## Supplementary File 3. Zonkey (Schubert et al. 2017) report for donkey specimen Ancient3. for "No genetic evidence yet for hinnies at Mazongshan (400-160 BCE), northwestern China": excl_ts.tped (part 2 of 11)

```
2 chr2_25421860 0 25421860 T T A A A T T T T T T T T T T T T T T T
2 chr2_25454112 0 25454112 C C C C C C C C C C C C C G C C C C C C
2 chr2_25460026 0 25460026 G G G G G G G G G G G G C G G G G G G G
2 chr2_25472482 0 25472482 G G G G G G G G G G G G T T G G G G G G
2 chr2_25489344 0 25489344 C C G G G G C C C C C C C C C C C C C C
2 chr2_25496896 0 25496896 T T T T T T T T T T T T T T T T A T T T
2 chr2_25511318 0 25511318 C C C C A C C C C C C C C C C C C C C C
2 chr2_25525670 0 25525670 A A C C C C A A C C C C C C C C C C A A
2 chr2_25539038 0 25539038 T T T T T T T T G T G T T T T T T T T T
2 chr2_25548652 0 25548652 A A A A C C A A A A A A A A A A A A A A
2 chr2_25559206 0 25559206 A A A A A A A A T T T T A A A A A A A A
2 chr2_25562964 0 25562964 C C C C C C C C C C C C C C C C G G C C
2 chr2_25572564 0 25572564 G G G G G G G G G G G G G G C C G G G G
2 chr2_25573761 0 25573761 A A C C C C C C C C C C C C C C C C A A
2 chr2_25593795 0 25593795 C C C C C C C C G G G G C C C C C C C C
2 chr2_25595478 0 25595478 G G G G G G G G G T G G G G G G G G G G
2 chr2_25615399 0 25615399 G G G G G G G G C C C C C G C C C C G G
2 chr2_25635208 0 25635208 A A A A A C A A A A A A A C A A A A A A
2 chr2_25637184 0 25637184 T T T T T T T T T T T T A T T T T T T T
2 chr2_25638252 0 25638252 C C C C C C C C C C C C C C C C A C C C
2 chr2_25650161 0 25650161 C C C C C C C C G G C G C C C C C C C C
2 chr2_25655731 0 25655731 G G C C G G G G G G G G G G G G G G G G
2 chr2_25658824 0 25658824 G G G G G G G G C C C C G G G G G G G G
2 chr2_25666800 0 25666800 G G G G G G G G T T T T G G G G G G G G
2 chr2_25670138 0 25670138 G G G G G G G G G G G G G G G G T T G G
2 chr2_25672482 0 25672482 G G G G G G G G G T G G G G G G G G G G
2 chr2_25703099 0 25703099 G G G G G G G G G G G G G T G G G G G G
2 chr2_25710961 0 25710961 G G C C G G G G G G G G G G G G G G G G
2 chr2_25712777 0 25712777 C C C C C C C C C C C C C C C G C C C C
2 chr2_25728445 0 25728445 T T T T T T T T G G G G G T G G G G T T
2 chr2_25730246 0 25730246 G G T T T T G G T T T T T T T T T T G G
2 chr2_25731787 0 25731787 T T T T T T T T G G G G G G G G G G T T
2 chr2_25737864 0 25737864 G G G G G G G G G G C G G G G G G G G G
2 chr2_25743739 0 25743739 C C C C C C C C C C C C C G C C C C C C
2 chr2_25755446 0 25755446 G G G G G G G G G G G T G G G G G G G G
2 chr2_25781456 0 25781456 A A A A A A A A A A A A A A A C A A A A
2 chr2_25782990 0 25782990 A A A A A A A A A A A A A C A A A A A A
2 chr2_25785658 0 25785658 T T T T T T T T G T G T T T T T T T T T
2 chr2_25799789 0 25799789 T T T T T T G G T T T T T T T T T T T T
2 chr2_25803662 0 25803662 C C C C C C C C A C C C C C C C C C C C
2 chr2_25832967 0 25832967 C C C C C C G G C C C C C C C C C C C C
2 chr2_25843703 0 25843703 G G C C C C G G C C C C C C C C C C C C
2 chr2_25848407 0 25848407 C C C C C C C C C C C C A C A C C C C C
2 chr2_25867256 0 25867256 G G G G G G G G G T G G G G G G G G G G
2 chr2_25901882 0 25901882 A A C C A C A A A A A A A A A A A A A A
2 chr2_25903056 0 25903056 A C C C C C C C C C C C C C C C C C C C
2 chr2_25917560 0 25917560 T T T T T T T T T T T T A A T T T T T T
2 chr2_25926803 0 25926803 G G G G C G G G G G G G G G G G G G G G
2 chr2_25949510 0 25949510 A A A A A A A A A A A A T T T T T T A A
2 chr2_25956838 0 25956838 C C C C C C C C C C C C C C G G C C C C
2 chr2_25976632 0 25976632 G G G G C G G G C C C C C C C C C C G G
2 chr2_26004831 0 26004831 C C C C C C C C A A A A C C C C C C C C
2 chr2_26011475 0 26011475 C C C C A A C C C C C C C C C C C C C C
2 chr2_26050062 0 26050062 A A T T T T T T T T T T T T T T T T A A
2 chr2_26058995 0 26058995 G G G G G G G G G G G G G G G G C C G G
2 chr2_26074278 0 26074278 C C C C A C C C C C C C C C C C C C C C
2 chr2_26091630 0 26091630 G G G G G T G G G G G G G G G G G G G G
2 chr2_26091807 0 26091807 C C C C C C C C C C C C C C C C C G C C
2 chr2_26107393 0 26107393 A A A A A A A A A A A A A A A A C C A A
2 chr2_26132733 0 26132733 A A A A A T A A T T T T A A A A A A A A
2 chr2_26138537 0 26138537 T T T T T T T T T T A T T T T T T T T T
2 chr2_26143762 0 26143762 C C C C C C C C C C C C A C C C C C C C
2 chr2_26149339 0 26149339 G G G G G G G G G G G G C G G G G G G G
2 chr2_26154801 0 26154801 G G G G G G C C G G G G G G G G G G G G
2 chr2_26156804 0 26156804 C C C G G G C C C C C C C C C C C C C C
2 chr2_26189627 0 26189627 C C C C C C C C A A A A C C C C C C C C
2 chr2_26207082 0 26207082 T T T T T T T T A A A A T T T T T T T T
2 chr2_26219245 0 26219245 A A A A A A A A A A A C A A A A A A A A
2 chr2_26232851 0 26232851 G G G G G T G G G G G G G G G G G G G G
2 chr2_26232865 0 26232865 C C C C C C C C C C C C C C C C A A C C
2 chr2_26236898 0 26236898 C G G G G G G G G G G G G G G G G G G G
2 chr2_26245662 0 26245662 G G G G G G G G G G G G G G G G T T G G
2 chr2_26287685 0 26287685 G G G G T T G G G G G G G G G G G G G G
2 chr2_26295155 0 26295155 C C C C C C C C C C A A C C C C C C C C
2 chr2_26302141 0 26302141 T T T T T T T T G G G G T T T T T T T T
2 chr2_26310496 0 26310496 C C C C C C C C A A A A C C C C C C C C
2 chr2_26313432 0 26313432 A A A A A A A A A A A A C C A A A A A A
2 chr2_26351406 0 26351406 T T T T T T T T T T T T T T T T G T T T
2 chr2_26386840 0 26386840 A A A A A A A A A A A A A C A A C C A A
2 chr2_26396373 0 26396373 A A A A A A A A C C C C A A A A A A A A
2 chr2_26411955 0 26411955 G G G G G G G G G G G G G T G G G G G G
2 chr2_26423216 0 26423216 G G G G G G G G G G G G G G G T G G G G
2 chr2_26455123 0 26455123 T T T T T T G G T T T T T T T T T T T T
2 chr2_26470141 0 26470141 T T A T T T T T T T T T T T T T T T T T
2 chr2_26482121 0 26482121 G G G G G G G G C G G G G G G G G G G G
2 chr2_26512190 0 26512190 C C A A A A C C A A A A A A A A A A C C
2 chr2_26534389 0 26534389 C C C C C C C C C C C C C C C C A A C C
2 chr2_26543944 0 26543944 G G C G G G G G G G G G G G G G G G G G
2 chr2_26548499 0 26548499 C C C C C C C C C C C C A C C C C C C C
2 chr2_26549941 0 26549941 T T T T T T A T T T T T T T T T T T T T
2 chr2_26558064 0 26558064 G G G G G G G G G G G G G G T T G G G G
2 chr2_26558876 0 26558876 C C C C C C C C C C G G C C C C C C C C
2 chr2_26590164 0 26590164 T T T T T T G T T T T T T T T T T T T T
2 chr2_26594737 0 26594737 A A A A A A A A A A A A C C A A A A A A
2 chr2_26601583 0 26601583 A A A A A A A A A T A T A A A A A A A A
2 chr2_26621381 0 26621381 G G C C C C G G G G G G G G G G G G G G
2 chr2_26633227 0 26633227 G G G G G G G G G G G T G G G G G G G G
2 chr2_26635898 0 26635898 T T T T T T T T T T T T T T T T A A T T
2 chr2_26638208 0 26638208 G G G T G G G G G G G G G G G G G G G G
2 chr2_26638880 0 26638880 G G G G G G G G G G G G G G C C G G G G
2 chr2_26642921 0 26642921 C C C C C C C C C C A C C C C C C C C C
2 chr2_26657248 0 26657248 T T T T T T T T A A A A T T T T T T T T
2 chr2_26660474 0 26660474 C C C C C C C C C C C C G G C C C C C C
2 chr2_26671361 0 26671361 T T T T T T T T G G G G T T T T T T T T
2 chr2_26676695 0 26676695 G G T T T T G G T T T T T T T T T T T T
2 chr2_26691447 0 26691447 C C C C A C C C C C C C C C C C C C C C
2 chr2_26691526 0 26691526 A A A A A A A A A A A A A T A A A A A A
2 chr2_26695912 0 26695912 G G G G G G G G G G G G G T G G G G G G
2 chr2_26702382 0 26702382 G G G G G G G G G G G G T T G G G G G G
2 chr2_26744469 0 26744469 G G G G G G G G T T G G G G G G G G G G
2 chr2_26760816 0 26760816 T T A A A A T T A A A A A A A A A A T T
2 chr2_26767901 0 26767901 A A A A A C A A A A A A A A A A A A A A
2 chr2_26787322 0 26787322 G G G G G G G G C C C C G G G G G G G G
2 chr2_26790184 0 26790184 C C C C C C A A C C C C C C C C C C C C
2 chr2_26795965 0 26795965 G G C C G G G G G G G G G G G G G G G G
2 chr2_26799739 0 26799739 A A A A A A A A T T T T A A A A A A A A
2 chr2_26806622 0 26806622 A A A A A A A A A A A T A A A A A A A A
2 chr2_26810513 0 26810513 A A A A A A A A C C C C A A A A A A A A
2 chr2_26814503 0 26814503 A A A A A A A A C C C C A A A A A A A A
2 chr2_26816009 0 26816009 T T T T T T T T A A A A T T T T T T T T
2 chr2_26821835 0 26821835 C C C C C C C C C G C C C C C C C C C C
2 chr2_26825707 0 26825707 G G C C C G G G G G G G G G G G G G G G
2 chr2_26835877 0 26835877 G G G G G G G G G G G T G G G G G G G G
2 chr2_26877106 0 26877106 G G G G G G G G G G G G G G C C G G G G
2 chr2_26878217 0 26878217 C C C C A C C C C C C C C C C C C C C C
2 chr2_26904458 0 26904458 G G G G G G G G G G G G G G G T G G G G
2 chr2_26909788 0 26909788 C C C C C C C C A A A A C C C C C C C C
2 chr2_26914035 0 26914035 G G G G G G G G G T T T G G G G G G G G
2 chr2_26933369 0 26933369 A A A A A A A T A A A A A A A A A A A A
2 chr2_26933457 0 26933457 G G G G G G G G G G G G G G G G T T G G
2 chr2_26973398 0 26973398 G G G G G G G G G G G G C G G G G G G G
2 chr2_26979068 0 26979068 A A A A A C A A A A A A A A A A A A A A
2 chr2_26993101 0 26993101 C C A A A A A A A A A A A A A A A A C C
2 chr2_26994802 0 26994802 C C C C C C C C C C A C C C C C C C C C
2 chr2_26996725 0 26996725 C C G G G G C C G G G G G G G G G G C C
2 chr2_27011785 0 27011785 C C C C C C C C G G G G C C C C C C C C
2 chr2_27027654 0 27027654 A A A A A A A A C C C C A A A A A A A A
2 chr2_27041675 0 27041675 T T T T T T T T G G G G T T T T T T T T
2 chr2_27051162 0 27051162 A A A A A A A A A A A A A C A A A A A A
2 chr2_27052293 0 27052293 G G G G G G G G G G G G G G G G T T G G
2 chr2_27058039 0 27058039 C C C C C G C C C C C C C C C C C C C C
2 chr2_27061668 0 27061668 A A T T A T A A A A A A A A A A A A A A
2 chr2_27073923 0 27073923 A A A A A A A A A A A A A A C C A A A A
2 chr2_27082985 0 27082985 C C C C C G C C C C C C C C C C C C C C
2 chr2_27083298 0 27083298 G G G G C G G G G G G G G G G G G G G G
2 chr2_27091713 0 27091713 G G G G G G G G G G G G G G G T G G G G
2 chr2_27100092 0 27100092 G G G G G G G G C G G G G G G G G G G G
2 chr2_27101360 0 27101360 T T A A A A T T A A A A A A A A A A T T
2 chr2_27105763 0 27105763 G G G G G G G G G G G G G T G G G G G G
2 chr2_27112483 0 27112483 A A A A A A A A A A A A A A A A A T A A
2 chr2_27138527 0 27138527 A A A A A A A A T T T T A A A A A A A A
2 chr2_27143372 0 27143372 C C G G G G C C G G G G G G G G G G C C
2 chr2_27161469 0 27161469 T T A A A A T T A A A A A A A A A A T T
2 chr2_27186021 0 27186021 T T T T T T T T G G G G T T T T T T T T
2 chr2_27202927 0 27202927 A A C C A A A A A A A A A A A A A A A A
2 chr2_27203202 0 27203202 C C C C C C G G C C C C C C C C C C C C
2 chr2_27221017 0 27221017 A A A A A A A A A A A C A A A A A A A A
2 chr2_27226839 0 27226839 G T T T T T T T T T T T T T T T T T T T
2 chr2_27228532 0 27228532 C C C C C C C C A A A A C C C C C C C C
2 chr2_27238255 0 27238255 C C C C C C A C C C C C C C C C C C C C
2 chr2_27254281 0 27254281 A A A A A A A A A A A A A A A A A C A A
2 chr2_27269132 0 27269132 C C C C C C C C C C C C C C C C A C C C
2 chr2_27275609 0 27275609 G G T T T T G G G G G G G G G G G G G G
2 chr2_27276131 0 27276131 C C C C C C C C C C C C G G C C C C C C
2 chr2_27278506 0 27278506 T T A T T T T T T T T T T T T T T T T T
2 chr2_27279118 0 27279118 C C G G G G C C G G G G G G G G G G C C
2 chr2_27310649 0 27310649 C C C C G G C C C C C C C C C C C C C C
2 chr2_27310855 0 27310855 C C C C C C C C G G G G C C C C C C C C
2 chr2_27330063 0 27330063 G G G G G G G G G G G G G G G G G T G G
2 chr2_27337710 0 27337710 C G G G G G G G G G G G G G G G G G G G
2 chr2_27368246 0 27368246 G G G G G G G G G G G G G G G G C G G G
2 chr2_27414288 0 27414288 A A A A A A A A A A A A A A A A A C A A
2 chr2_27421602 0 27421602 C G G G G G G G G G G G G G G G G G G G
2 chr2_27463768 0 27463768 G G G G C C G G G G G G G G G G G G G G
2 chr2_27496144 0 27496144 G G G G G G G G C C C C G G G G G G G G
2 chr2_27499887 0 27499887 A A A A A A A A C C C C A A A A A A A A
2 chr2_27505618 0 27505618 C C C C C C C C G G G G C C C C C C C C
2 chr2_27506204 0 27506204 G G G G G G G G G G G G G G G T G G G G
2 chr2_27543545 0 27543545 C C C C C C C C A C A C C C C C C C C C
2 chr2_27552956 0 27552956 C C C C C C C C C C C C C C G G C C C C
2 chr2_27558917 0 27558917 G G G G G G G G C G G G G G G G G G G G
2 chr2_27582041 0 27582041 A A C C C C C C C C C C C C C C C C A A
2 chr2_27588020 0 27588020 G G G G G G G G C G G G G G G G G G G G
2 chr2_27625528 0 27625528 A A A A A A A A A T A A A A A A A A A A
2 chr2_27626081 0 27626081 T T G T T T T T T T T T T T T T T T T T
2 chr2_27629020 0 27629020 A A A A A A A A A A A A C C C C C C A A
2 chr2_27657973 0 27657973 A A A A A A A T A A A A A A A A A A A A
2 chr2_27664102 0 27664102 A A A A A A A A T T T T A A A A A A A A
2 chr2_27675451 0 27675451 A A A A A A A A T T T T A A A A A A A A
2 chr2_27681678 0 27681678 G G G G G G G G G G G G C G G G G G G G
2 chr2_27688192 0 27688192 T T T T T T T T A T A T T T T T T T T T
2 chr2_27720897 0 27720897 A A A A A A A A A T A T A A A A A A A A
2 chr2_27724157 0 27724157 G G G G G G G G C G C G G G G G G G G G
2 chr2_27725013 0 27725013 T T T T T T T T T T T T G G T T T T T T
2 chr2_27730921 0 27730921 G G G G G G G G G G G G G G C G G G G G
2 chr2_27734003 0 27734003 C C C C C C C C A C C C C C C C C C C C
2 chr2_27748716 0 27748716 G G G G T T G G G G G G G G G G G G G G
2 chr2_27750287 0 27750287 G G C G G G G G G G G G G G G G G G G G
2 chr2_27755275 0 27755275 A A A A A A A A A A A A A A C C A A A A
2 chr2_27783668 0 27783668 G T G G G G G G G G G G G G G G G G G G
2 chr2_27783959 0 27783959 A A C C A A A A A A A A A A A A A A A A
2 chr2_27785262 0 27785262 T T T T T T T T G T G T T T T T T T T T
2 chr2_27797669 0 27797669 A A A A A A A A C C C C A A A A A A A A
2 chr2_27815017 0 27815017 C C C C C C C C G G C G C C C C C C C C
2 chr2_27825152 0 27825152 C C C C C C C C C C C C C G C C C C C C
2 chr2_27829188 0 27829188 C C C C C C C C C C C C C C G G C C C C
2 chr2_27852712 0 27852712 C C A A A A C C A A A A A A A A A A C C
2 chr2_27879194 0 27879194 T T T T T T T T T T G T T T T T T T T T
2 chr2_27883459 0 27883459 G G G G G G G G C C C C G G G G G G G G
2 chr2_27891623 0 27891623 G G G G C C G G G G G G G G G G G G G G
2 chr2_27891691 0 27891691 G G G G G G G G T T T T G G G G G G G G
2 chr2_27903773 0 27903773 C C C C C C C C G G C C C C C C C C C C
2 chr2_27918341 0 27918341 A A A A A A A A A A A A A A C C A A A A
2 chr2_27972901 0 27972901 T T T T T T T T T T T T G G T T T T T T
2 chr2_27974137 0 27974137 C C G G C C C C C C C C C C C C C C C C
2 chr2_27975673 0 27975673 C C C C C C C C G G G G C C C C C C C C
2 chr2_27977355 0 27977355 C C C C C C C C G G G G C C C C C C C C
2 chr2_28000339 0 28000339 C C C C C C C C C C C C C C C C G G C C
2 chr2_28000625 0 28000625 A A A A A A A A C C C C A A A A A A A A
2 chr2_28002134 0 28002134 T T T T T T T T A A A A T T T T T T T T
2 chr2_28011274 0 28011274 C C C C C C C C C C C C C C C C A A C C
2 chr2_28024638 0 28024638 T T T T T T G T T T T T T T T T T T T T
2 chr2_28027961 0 28027961 G G G G G G G G C C C C G G G G G G G G
2 chr2_28036222 0 28036222 C C C C C C C C C C C C A A C C A A C C
2 chr2_28052445 0 28052445 G G G G G G G G C C C C G G G G G G G G
2 chr2_28053715 0 28053715 G G G G G G G G C C C C G G G G G G G G
2 chr2_28054430 0 28054430 G G G G G G G G G G G G G G G T G G G G
2 chr2_28055480 0 28055480 A A A A A A A A A A C C A A A A A A A A
2 chr2_28074226 0 28074226 G G T T G G G G G G G G G G G G G G G G
2 chr2_28088099 0 28088099 C C G G G G C C C C C C C C C C C C C C
2 chr2_28088480 0 28088480 T T T T T T T T G T T T T T T T T T T T
2 chr2_28119044 0 28119044 A A A A A A A A A A A A T T T T A A A A
2 chr2_28125222 0 28125222 C C C C C C C C C C C C C C C C C G C C
2 chr2_28159355 0 28159355 C C A A A A C C A A A A A A A A A A C C
2 chr2_28159413 0 28159413 C C G G G G C C G G G G G G G G G G C C
2 chr2_28161146 0 28161146 T T A A A A A A A A A A A A A A A A A A
2 chr2_28162879 0 28162879 C C C C C C C C C C C C C C A A C C C C
2 chr2_28169404 0 28169404 A A A A A A A A A A A A A A A A C C A A
2 chr2_28179020 0 28179020 C C A A A A A A A A A A A A A A A A A A
2 chr2_28189656 0 28189656 C C C C C C C C C C C C C C C C C G C C
2 chr2_28197949 0 28197949 T T G G G G T T T T T T T T T T T T T T
2 chr2_28222807 0 28222807 G G G G G G G G G G G T G G G G G G G G
2 chr2_28252001 0 28252001 C C C C C C C C G G G G C C C C C C C C
2 chr2_28256765 0 28256765 G G G G G G G G G G G T G G G G G G G G
2 chr2_28258543 0 28258543 G G G G G G G G G T G G G G G G G G G G
2 chr2_28277142 0 28277142 T T T T T T T T A T T T T T T T T T T T
2 chr2_28316801 0 28316801 C C C C C C C C G G G G C C C C C C C C
2 chr2_28324757 0 28324757 C C C C C C C C G G G G C C C C C C C C
2 chr2_28328549 0 28328549 T T T T T T T T T T T T T T T T G T T T
2 chr2_28328591 0 28328591 A A T T T T A A T T T T T T T T T T A A
2 chr2_28338730 0 28338730 A A A C C C A A A A A A A A A A A A A A
2 chr2_28371337 0 28371337 T T T T T T T T T T T T G G T T T T T T
2 chr2_28394607 0 28394607 G G G G G G G G T T T T G G G G G G G G
2 chr2_28413232 0 28413232 C C G G G G C C G G G G G G G G G G C C
2 chr2_28427152 0 28427152 G G G G G G G G G G G G C G G G G G G G
2 chr2_28427656 0 28427656 C C C C C C C C C C C C C C C C G G C C
2 chr2_28427714 0 28427714 T T G G G G G G G G G G G G G G G G T T
2 chr2_28429497 0 28429497 C C C C C C C C C C C C C C C C A A C C
2 chr2_28437475 0 28437475 A A A A A A A A A A A A A C A A A A A A
2 chr2_28441303 0 28441303 A A A A C C A A A A A A A A A A A A A A
2 chr2_28452465 0 28452465 T T T T T T T T T T T T G T T T T T T T
2 chr2_28466989 0 28466989 A A A A A A A A A A A A A A A A C C A A
2 chr2_28478397 0 28478397 A A A A A A A A A A A A C C A A A A A A
2 chr2_28513749 0 28513749 T T T T T T T T A A A A T T T T T T T T
2 chr2_28537086 0 28537086 T T T T T T T T A A A A T T T T T T T T
2 chr2_28544608 0 28544608 T T T T T T T T T T T T T T A A T T T T
2 chr2_28546546 0 28546546 G G G G G G C C G G G G G G G G G G G G
2 chr2_28556611 0 28556611 T T G G T T T T T T T T T T T T T T T T
2 chr2_28562726 0 28562726 C C C C C C C C C G C C C C C C C C C C
2 chr2_28572955 0 28572955 T T T T T T T T G G G G T T T T T T T T
2 chr2_28585082 0 28585082 T T G T T T T T T T T T T T T T T T T T
2 chr2_28593009 0 28593009 G G T T T T G G G G G G G G G G G G G G
2 chr2_28598791 0 28598791 G G G G G G G G T T T T G G G G G G G G
2 chr2_28604653 0 28604653 G G G G G G G G C C C C G G G G G G G G
2 chr2_28608418 0 28608418 C C C C C C C C G G G G C C C C C C C C
2 chr2_28644694 0 28644694 T T T T T T T T A A A A T T T T T T T T
2 chr2_28673777 0 28673777 G G G G G G G G C G G G G G G G G G G G
2 chr2_28683084 0 28683084 G G G G G G G G C G G G G G G G G G G G
2 chr2_28696088 0 28696088 C C C C C C A A C C C C C C C C C C C C
2 chr2_28737546 0 28737546 C C C C C C C C C C C G C C C C C C C C
2 chr2_28740677 0 28740677 C C C C C C C C G G G G C C C C C C C C
2 chr2_28746412 0 28746412 C C C C A A C C C C C C C C C C C C C C
2 chr2_28750397 0 28750397 T T T T A A T T T T T T T T T T T T T T
2 chr2_28751159 0 28751159 T T T T T T T T G G G G T T T T T T T T
2 chr2_28757766 0 28757766 C C C C C C C C C C C C C G C C C C C C
2 chr2_28758789 0 28758789 A A A A A A A A A A A A A A A A C C A A
2 chr2_28760527 0 28760527 A A A A A A A A C C C C A A A A A A A A
2 chr2_28786340 0 28786340 G G G G G G G G G G G G G G G G C C G G
2 chr2_28828465 0 28828465 G G G G G G G G C C C C G G G G G G G G
2 chr2_28833013 0 28833013 T T T T T T T T T T T T T T T T A A T T
2 chr2_28833411 0 28833411 G G G G G G G G G G G G T T T T G G G G
2 chr2_28842990 0 28842990 A A A A A A A A C C C C A A A A A A A A
2 chr2_28864284 0 28864284 T T G G G G T T G G G G G G G G G G T T
2 chr2_28864625 0 28864625 A A A A A A A A C C C C A A A A A A A A
2 chr2_28872933 0 28872933 A C A A A A A A A A A A A A A A A A A A
2 chr2_28874844 0 28874844 T T T T T T T T T T T T G G G G G G T T
2 chr2_28885351 0 28885351 C C C C C C C C G G G G C C C C C C C C
2 chr2_28887231 0 28887231 C C C C C C C C C C C C C G C C C C C C
2 chr2_28889502 0 28889502 G G G G G G G G C C C C G G G G G G G G
2 chr2_28892728 0 28892728 C C C C C C C C C G C C C C C C C C C C
2 chr2_28899089 0 28899089 C C A A A A C C C C C C C C C C C C C C
2 chr2_28918770 0 28918770 C G C C C C C C C C C C C C C C C C C C
2 chr2_28919146 0 28919146 A A A A A A A A T T T T A A A A A A A A
2 chr2_28963982 0 28963982 G G G G G G G G G G G G G G G G C G G G
2 chr2_29003805 0 29003805 G G G G G G G G G G G G G T G G G G G G
2 chr2_29010541 0 29010541 G G G G G G G G G G G T G G G G G G G G
2 chr2_29018812 0 29018812 C C A C C C C C C C C C C C C C C C C C
2 chr2_29022717 0 29022717 G G G G G G G G C C C C G G G G G G G G
2 chr2_29025485 0 29025485 C C C C C C C C G G G G C C C C C C C C
2 chr2_29068169 0 29068169 G G C C C C G G G G G G G G G G G G G G
2 chr2_29072855 0 29072855 G G G G G G G G G G G G G G C G G G G G
2 chr2_29076089 0 29076089 A A A A A A A A A A A C A A A A A A A A
2 chr2_29078643 0 29078643 G G C C C C G G C C C C C C C C C C G G
2 chr2_29140090 0 29140090 G G G G G G T T G G G G G G G G G G G G
2 chr2_29157792 0 29157792 C C C C C C C C C C C C C C C C G G C C
2 chr2_29162247 0 29162247 A A A C A A A A A A A A A A A A A A A A
2 chr2_29179196 0 29179196 C C C C C C C C C C C C G G C C C C C C
2 chr2_29196369 0 29196369 A A T T T T T T T T T T T T T T T T T T
2 chr2_29198154 0 29198154 T T T T T T T T T T T T T T A T T T T T
2 chr2_29199156 0 29199156 C C C C C C C C C C C C G G G G G G C C
2 chr2_29234735 0 29234735 G G G G G G G G T T T T G G G G G G G G
2 chr2_29271333 0 29271333 C C C C C C C C C C C C G G G G C C C C
2 chr2_29279795 0 29279795 T T G G G G T T T T T T T T T T T T T T
2 chr2_29283286 0 29283286 G G G G T T G G G G G G T T T T T T G G
2 chr2_29290662 0 29290662 A A C C A A A A A A A A A A A A A A A A
2 chr2_29293549 0 29293549 C C C C C C C C C C C C G G C C C C C C
2 chr2_29296869 0 29296869 C C C C C C C C C C A C C C C C C C C C
2 chr2_29306198 0 29306198 T T T T T T T T T T T T T T T T G G T T
2 chr2_29325081 0 29325081 A A A A A A A C A A A A A A A A A A A A
2 chr2_29351997 0 29351997 G G G G G G G G C C C C G G G G G G G G
2 chr2_29385667 0 29385667 C G C C C C C C C C C C C C C C C C C C
2 chr2_29385730 0 29385730 T T T T G G T T T T T T T T T T T T T T
2 chr2_29387724 0 29387724 T T T T T T T T G G G G T T T T T T T T
2 chr2_29394382 0 29394382 T T T T T T T T T T T T T T G G T T T T
2 chr2_29420539 0 29420539 A A C C C C C C C C C C C C C C C C A A
2 chr2_29420783 0 29420783 G G G G G G G G G G G G G G T T G G G G
2 chr2_29425307 0 29425307 G G C G G G G G G G G G G G G G G G G G
2 chr2_29436999 0 29436999 G G G G G G G G G G G G G T G G G G G G
2 chr2_29443188 0 29443188 C C C C C C C C C G C C C C C C C C C C
2 chr2_29449526 0 29449526 A A A A A A A A A A A A A A A A C C A A
2 chr2_29466551 0 29466551 C C C C G G C C C C C C C C C C C C C C
2 chr2_29473211 0 29473211 C C C C C C C C C C C C C C G G C C C C
2 chr2_29483135 0 29483135 G G G G G G G G G G G G C G G G G G G G
2 chr2_29527212 0 29527212 G G G G G G G G G G G G G G G G G T G G
2 chr2_29541629 0 29541629 G G T T T T G G T T T T T T T T T T G G
2 chr2_29546645 0 29546645 G G G G G G G G C C C C G G G G G G G G
2 chr2_29569931 0 29569931 T T T T T T T T G G G G T T T T T T T T
2 chr2_29629176 0 29629176 A A A A A A T T A A A A A A A A A A A A
2 chr2_29645127 0 29645127 A A A A A A A A C C C C A A A A A A A A
2 chr2_29659629 0 29659629 T T T T T T T T G T G G T T T T T T T T
2 chr2_29690604 0 29690604 C C C C C C C C C C C C C C C C G G C C
2 chr2_29700424 0 29700424 G G G G G G G G G G G G C G G G G G G G
2 chr2_29706551 0 29706551 T T T T T T T T T T T T G T T T T T T T
2 chr2_29729842 0 29729842 A A C C C C A A C C C C C C C C C C A A
2 chr2_29752068 0 29752068 C C C C C C C C A A A A C C C C C C C C
2 chr2_29780859 0 29780859 G G G G T T G G G G G G G G G G G G G G
2 chr2_29795843 0 29795843 G G G G G G G G G G C G G G G G G G G G
2 chr2_29798051 0 29798051 C C C C C C C C C C C C C C C C G G C C
2 chr2_29813878 0 29813878 G G C G G G G G C C C C C C C C C C G G
2 chr2_29849170 0 29849170 C C C C C C C C G G G G C C C C C C C C
2 chr2_29873245 0 29873245 T T T T T T T T T T T T G T T T T T T T
2 chr2_29881784 0 29881784 C C C C C C C C C C C C A C A A A A C C
2 chr2_29904397 0 29904397 T T T T T T T T T T T T T T G G T T T T
2 chr2_29916379 0 29916379 A A A A A A A A A A A A C C A A A A A A
2 chr2_29920216 0 29920216 T T T T T T T T T T T T T T T T G T T T
2 chr2_29920935 0 29920935 T T G G T T T T T T T T T T T T T T T T
2 chr2_29925402 0 29925402 A A A A A A A A C C C C A A A A A A A A
2 chr2_29932085 0 29932085 A A A A A A A A T T T T A A A A A A A A
2 chr2_29938852 0 29938852 T T T T G G T T T T T T T T T T T T T T
2 chr2_29954489 0 29954489 C C C C C C C C C C C C C G C C C C C C
2 chr2_29959045 0 29959045 T T T T T T T T T T T T T T T T A T T T
2 chr2_29970031 0 29970031 C G G G G G G G G G G G G G G G G G G G
2 chr2_29974077 0 29974077 C C C C C C C C A A A A C C C C C C C C
2 chr2_29997104 0 29997104 G G G G G G G G C C C C G G G G G G G G
2 chr2_30018946 0 30018946 T T T T T T T T T T T T G T T T T T T T
2 chr2_30051569 0 30051569 G G G G G G G G T T T T G G G G G G G G
2 chr2_30056439 0 30056439 G G G G G G G G G G G G G G G G T T G G
2 chr2_30063021 0 30063021 T T A A T T T T T T T T T T T T T T T T
2 chr2_30121176 0 30121176 G G G G G G G G G G G G G G C C G G G G
2 chr2_30125743 0 30125743 C C C C C C C C C C A C C C C C C C C C
2 chr2_30137057 0 30137057 G G G G G G G G G G G G C G G G G G G G
2 chr2_30147378 0 30147378 C C C C C C C C A A A A C C C C C C C C
2 chr2_30152005 0 30152005 C C A C C C C C C C C C C C C C C C C C
2 chr2_30152766 0 30152766 C C C C C C C C G G G G C C C C C C C C
2 chr2_30171071 0 30171071 C C C C C C C C C C C G C C C C C C C C
2 chr2_30182724 0 30182724 G G G G G G G G T T T T G G G G G G G G
2 chr2_30182850 0 30182850 T T T T T T T T T T T T T T G G T T T T
2 chr2_30206101 0 30206101 C C C C C C C C C C A C C C C C C C C C
2 chr2_30229691 0 30229691 C C C C C C C C C C C C C C A C C C C C
2 chr2_30237004 0 30237004 G G C G G G G G G G G G G G G G G G G G
2 chr2_30246621 0 30246621 C C G G G G C C C C C C C C C C C C C C
2 chr2_30264247 0 30264247 C C C C C C C C G G G G C C C C C C C C
2 chr2_30273485 0 30273485 A A A A A A A A T T T T A A A A A A A A
2 chr2_30277739 0 30277739 T T T T A A T T T T T T T T T T T T T T
2 chr2_30296210 0 30296210 G G G G G G G G C G G G G G G G G G G G
2 chr2_30298334 0 30298334 G G G G G G G G G G G G G G G G C G G G
2 chr2_30302589 0 30302589 G G G G G G G G G G G G G T G G G G G G
2 chr2_30325924 0 30325924 T T G G T T T T T T T T T T T T T T T T
2 chr2_30354072 0 30354072 C C C C C C C C C C C C C C C C A A C C
2 chr2_30358971 0 30358971 A A A A A A A A A A A A A A A C A A A A
2 chr2_30365540 0 30365540 T T G G T T T T T T T T T T T T T T T T
2 chr2_30379976 0 30379976 T T T T T T T T T T T T A T T T T T T T
2 chr2_30387119 0 30387119 T T T T T T T T T T T T T T A A T T T T
2 chr2_30388149 0 30388149 T T T T T T T T G T G T T T T T T T T T
2 chr2_30405011 0 30405011 C C C C C C C C C G C G C C C C C C C C
2 chr2_30423223 0 30423223 C C C C C C C C C C C C C C A A C C C C
2 chr2_30453109 0 30453109 C C C C C C C C C C C C A C C C C C C C
2 chr2_30454772 0 30454772 C G G G G G G G G G G G G G G G G G G G
2 chr2_30464107 0 30464107 G G G G G G G G G G G G G G G G C C G G
2 chr2_30474062 0 30474062 A A A A A A A A C C C C A A A A A A A A
2 chr2_30487759 0 30487759 T T T T T T T T G G G G T T T T T T T T
2 chr2_30502278 0 30502278 G G G G T T G G G G G G G G G G G G G G
2 chr2_30515291 0 30515291 A A A A A A A A A T A T A A A A A A A A
2 chr2_30538568 0 30538568 G G T T T T G G T T T T T T T T T T G G
2 chr2_30555986 0 30555986 T T T T T T T T T T T T A T T T T T T T
2 chr2_30560024 0 30560024 C C C C C C C C C C C C C C G G C C C C
2 chr2_30569939 0 30569939 G G G G G G G G G G G G G G G G C C G G
2 chr2_30575499 0 30575499 T T T T T T T T A T T T T T T T T T T T
2 chr2_30586513 0 30586513 C C C C C C C C C C C C A C C C C C C C
2 chr2_30590609 0 30590609 C C C C C C C C A A A A C C C C C C C C
2 chr2_30605036 0 30605036 G G G G G G G G G G G G G G G G T T G G
2 chr2_30646773 0 30646773 C C C C C C C C C C C C G G C C C C C C
2 chr2_30660059 0 30660059 A A A A A A A A A A A C A A A A A A A A
2 chr2_30691528 0 30691528 G G T T T T G G T T T T T T T T T T G G
2 chr2_30705637 0 30705637 G G G G G G G G G G G G G G C G G G G G
2 chr2_30713645 0 30713645 G G G G G G G G C C C C G G G G G G G G
2 chr2_30723136 0 30723136 T T T T T T T T T T A T T T T T T T T T
2 chr2_30740101 0 30740101 A A A A A A A A T T A A A A A A A A A A
2 chr2_30745855 0 30745855 G G G G G G G T G G G G G G G G G G G G
2 chr2_30749381 0 30749381 A A C C C C A A A A A A A A A A A A A A
2 chr2_30783681 0 30783681 C C C C C C C C C C A C C C C C C C C C
2 chr2_30785702 0 30785702 C C C C C C G G C C C C C C C C C C C C
2 chr2_30809954 0 30809954 G G G G G G G G T T T T G G G G G G G G
2 chr2_30813706 0 30813706 G G G G C C G G G G G G G G G G G G G G
2 chr2_30819392 0 30819392 G G G G G G G G C C C C G G G G G G G G
2 chr2_30838701 0 30838701 C C G G C C C C C C C C C C C C C C C C
2 chr2_30871633 0 30871633 G G G G G G G G G G G G G G G G C C G G
2 chr2_30885880 0 30885880 A A A A A A A A A A A A A A A A T T A A
2 chr2_30906945 0 30906945 C C G G G G C C G G G G G G G G G G C C
2 chr2_30907075 0 30907075 C C C C C C C C A A A A C C C C C C C C
2 chr2_30922372 0 30922372 A A C C C C A A C C C C C C C C C C A A
2 chr2_30929931 0 30929931 G G G G G G G G G T G G G G G G G G G G
2 chr2_30936938 0 30936938 T T T T T T T T G T T T T T T T T T T T
2 chr2_30948811 0 30948811 T T G G T T T T T T T T T T T T T T T T
2 chr2_30948901 0 30948901 G G G G G G G G G G T T G G G G G G G G
2 chr2_30962718 0 30962718 C C A A C C C C C C C C C C C C C C C C
2 chr2_30963189 0 30963189 A A A A A A A A C C C C A A A A A A A A
2 chr2_30973051 0 30973051 C C C C C C C C C C C C C C C C A A C C
2 chr2_30984662 0 30984662 T T T T T T T T A A A A T T T T T T T T
2 chr2_31001499 0 31001499 C C C C C C C C G G G G C C C C C C C C
2 chr2_31012199 0 31012199 C C C G C C C C C C C C C C C C C C C C
2 chr2_31031962 0 31031962 C C A C C C C C C C C C C C C C C C C C
2 chr2_31067319 0 31067319 C C C C C C C C A A A A C C C C C C C C
2 chr2_31071812 0 31071812 C C C C C C C C C C C C C G C C C C C C
2 chr2_31082035 0 31082035 T T G G G G T T T T T T T T T T T T T T
2 chr2_31082937 0 31082937 C C C C C C C C C C C C A A C C C C C C
2 chr2_31085083 0 31085083 T T T T T T T T T T T T T T A A T T T T
2 chr2_31089277 0 31089277 C C C C C C C C C C C C C C C G C C C C
2 chr2_31094848 0 31094848 G G G G G G G G G G G G T T T T T T G G
2 chr2_31102313 0 31102313 G G G G G G G G G G G G G T G G G G G G
2 chr2_31106168 0 31106168 C C C C C C C C C C C C C G C C C C C C
2 chr2_31106766 0 31106766 G G G G G G G G G G G G G G G T G G G G
2 chr2_31130268 0 31130268 T T T T T T T T G G G G T T T T T T T T
2 chr2_31165960 0 31165960 A A A A A A A A A A A A A A A C A A A A
2 chr2_31171208 0 31171208 C C C C C C C C C C C C C G C C C C C C
2 chr2_31269478 0 31269478 G G G G G G C G G G G G G G G G G G G G
2 chr2_31281213 0 31281213 C C C C C C C C C C C C A C C C C C C C
2 chr2_31293206 0 31293206 G G G G G G G G T T G T G G G G G G G G
2 chr2_31301496 0 31301496 A A A A A A A A A A A A A T A A A A A A
2 chr2_31303274 0 31303274 A A T T T T A A A A A A A A A A A A A A
2 chr2_31304075 0 31304075 C C C C C C C C A C C C C C C C C C C C
2 chr2_31315409 0 31315409 G G G G C G G G G G G G G G G G G G G G
2 chr2_31341419 0 31341419 G G G G G G G G T T T T G G G G G G G G
2 chr2_31356190 0 31356190 A A A A A A A A C C C C A A A A A A A A
2 chr2_31356754 0 31356754 G G C C G G G G G G G G G G G G G G G G
2 chr2_31362496 0 31362496 C C G G C C C C C C C C C C C C C C C C
2 chr2_31373681 0 31373681 C C C C G G C C C C C C C C C C C C C C
2 chr2_31383621 0 31383621 G G G G G G G G T T T T G G G G G G G G
2 chr2_31388431 0 31388431 A A A A A A C C A A A A A A A A A A A A
2 chr2_31407635 0 31407635 G G G G G G G G G G G G G T G G G G G G
2 chr2_31413187 0 31413187 A A A A A A A A A A A A A A A A C C A A
2 chr2_31423942 0 31423942 C C C C C C C C C C C C C C C G C C C C
2 chr2_31434763 0 31434763 G G G G G G G G T T T T G G G G G G G G
2 chr2_31436479 0 31436479 G G G G G G G G C C C C G G G G G G G G
2 chr2_31446144 0 31446144 T T T T T T T T G G G G T T T T T T T T
2 chr2_31447261 0 31447261 A A A A A A A A A A A A A A A A C C A A
2 chr2_31508233 0 31508233 A A A A A A A A C C C C A A A A A A A A
2 chr2_31539970 0 31539970 T T T T T T T T G T T T T T T T T T T T
2 chr2_31541832 0 31541832 C C C C C C C C C C C C C G C C C C C C
2 chr2_31557303 0 31557303 G G G G G G G G G G G G G G G G C G G G
2 chr2_31558663 0 31558663 A A C C C C A A A A A A A A A A A A A A
2 chr2_31576473 0 31576473 C C C C C C C C C C C C C C C C G G C C
2 chr2_31580785 0 31580785 G G G G G G C C G G G G G G G G G G G G
2 chr2_31583669 0 31583669 T T T T T T T T A A A A T T T T T T T T
2 chr2_31594235 0 31594235 G G G G G G G G G T G T G G G G G G G G
2 chr2_31594606 0 31594606 G G G G G G G G C C C C G G G G G G G G
2 chr2_31612264 0 31612264 G G G G G G G G C G C G G G G G G G G G
2 chr2_31614996 0 31614996 C C C C C C C C C C C C G G C C C C C C
2 chr2_31617376 0 31617376 G G G G G G G G G G G G C G G G G G G G
2 chr2_31641828 0 31641828 G G G G G G G G G G G G G T T T G G G G
2 chr2_31672400 0 31672400 G G G G G G G G G G G G C G G G G G G G
2 chr2_31686365 0 31686365 A A A A A A A A A A A A A T A A A A A A
2 chr2_31744994 0 31744994 T T T T T T T T T T T T G T G G T T T T
2 chr2_31749326 0 31749326 T T T T T T T T G G G G T T T T T T T T
2 chr2_31753305 0 31753305 G G G G G G G G G G G G C G G G G G G G
2 chr2_31762248 0 31762248 G G T T T T G G G G G G G G G G G G G G
2 chr2_31786124 0 31786124 A A A A A A A A A A A A C C C C C C A A
2 chr2_31789532 0 31789532 A A C C A A A A A A A A A A A A A A A A
2 chr2_31801777 0 31801777 T T T T T T T T G G G G T T T T T T T T
2 chr2_31818005 0 31818005 G G G G G G G G C C C C G G G G G G G G
2 chr2_31839114 0 31839114 C C C C C C C C A A A A C C C C C C C C
2 chr2_31845647 0 31845647 C C C C C C C C C C A C C C C C C C C C
2 chr2_31852714 0 31852714 C C C G C C C C C C C C C C C C C C C C
2 chr2_31863091 0 31863091 C C C C C C C C C C C C A A A A A A C C
2 chr2_31922511 0 31922511 G G G G G G G G G G G G G T G G G G G G
2 chr2_31937740 0 31937740 G G G G G G G G G G G G G G C G G G G G
2 chr2_31958187 0 31958187 G G G G G G G G G T G G G G G G G G G G
2 chr2_31978945 0 31978945 A C C C C C C C C C C C C C C C C C C C
2 chr2_31998796 0 31998796 G G G G T T G G T T T T G G G G G G G G
2 chr2_32011110 0 32011110 G G G G G G G G G G G G G G T T G G G G
2 chr2_32022245 0 32022245 C C C C C C C C C C C C G G C C C C C C
2 chr2_32030593 0 32030593 G G G G G G G G G G G G G T G G G G G G
2 chr2_32044105 0 32044105 C C C C C C C C C C C C G G C C C C C C
2 chr2_32074028 0 32074028 A A A A A A A A A A A A A C C C A A A A
2 chr2_32084646 0 32084646 C C C C C G C C C C C C C C C C C C C C
2 chr2_32097992 0 32097992 G G G G T T G G G G G G G G G G G G G G
2 chr2_32106622 0 32106622 A A A A A A A A C C C C A A A A A A A A
2 chr2_32109695 0 32109695 C C C C C C C C C G C G C C C C C C C C
2 chr2_32133856 0 32133856 G G C C C G G G G G G G G G G G G G G G
2 chr2_32156116 0 32156116 T T T T A T T T T T T T T T T T T T T T
2 chr2_32159718 0 32159718 A C C C C C C C C C C C C C C C C C C C
2 chr2_32161222 0 32161222 G G C C C G G G G G G G G G G G G G G G
2 chr2_32162575 0 32162575 C C C C C C C C C C C C G G C C C C C C
2 chr2_32170160 0 32170160 C C C C C C C C G G G G C C C C C C C C
2 chr2_32180541 0 32180541 A A A A A A A A A C A A A A A A A A A A
2 chr2_32202158 0 32202158 C C C C C C C C C C C C C C C C G G C C
2 chr2_32202951 0 32202951 C G G G G G G G G G G G G G G G G G G G
2 chr2_32252815 0 32252815 G G G G G G G T G G G G G G G G G G G G
2 chr2_32261570 0 32261570 T T G G G G T T G G G G G G G G G G T T
2 chr2_32265152 0 32265152 C C C C C C C C C C C C C C C C A A C C
2 chr2_32265815 0 32265815 G G G G G G G G G G G G C G G G G G G G
2 chr2_32272226 0 32272226 G G G G C G G G G G G G G G G G G G G G
2 chr2_32275897 0 32275897 G G G G G G G G G G G G G G C C G G G G
2 chr2_32277041 0 32277041 C C G G C G C C C C C C C C C C C C C C
2 chr2_32282954 0 32282954 C C C C C C C C G G G G C C C C C C C C
2 chr2_32294846 0 32294846 G G G G G T G G T T T T G G G G G G G G
2 chr2_32301437 0 32301437 T T T T T T T T G T G T T T T T T T T T
2 chr2_32302359 0 32302359 G G G G G G G G G G G T G G G G G G G G
2 chr2_32309515 0 32309515 C C C C C C C C C C C C A C C C C C C C
2 chr2_32316444 0 32316444 T T T T T T T T T T T T T T G G T T T T
2 chr2_32343750 0 32343750 T T T T T T T T A A A A T T T T T T T T
2 chr2_32353565 0 32353565 A A A T A T A A A A A A A A A A A A A A
2 chr2_32368608 0 32368608 C C C C C C C C A A A A C C C C C C C C
2 chr2_32380488 0 32380488 C C C G C C C C C C C C C C C C C C C C
2 chr2_32389462 0 32389462 G G C C C G G G G G G G G G G G G G G G
2 chr2_32392047 0 32392047 G G G G G G G G G G G G G G G G T T G G
2 chr2_32393682 0 32393682 A A A T A T A A A A A A A A A A A A A A
2 chr2_32394866 0 32394866 C C C C C C A C C C C C C C C C C C C C
2 chr2_32395174 0 32395174 C G G G G G G G G G G G G G G G G G G G
2 chr2_32396653 0 32396653 A A A A A A A A A A A A A A C C A A A A
2 chr2_32401651 0 32401651 G G G G G G G G G G G G C G G G G G G G
2 chr2_32428777 0 32428777 T T G G G T T T G G G G G G G G G G T T
2 chr2_32429117 0 32429117 C C C C C C C C C C C C G G G G G G C C
2 chr2_32444503 0 32444503 A A A A A A A A A A A A C C A A A A A A
2 chr2_32448303 0 32448303 G G G G G T G G G G G G G G G G G G G G
2 chr2_32449960 0 32449960 C C C C C C C C G G G G C C C C C C C C
2 chr2_32457046 0 32457046 G G G G G G G G C G G G G G G G G G G G
2 chr2_32460695 0 32460695 G G G G C G G G G G G G G G G G G G G G
2 chr2_32464742 0 32464742 T T T T G T T T T T T T T T T T T T T T
2 chr2_32476450 0 32476450 T T G G G G G G G G G G G G G G G G G G
2 chr2_32500452 0 32500452 G G G T G G G G G G G G G G G G G G G G
2 chr2_32505349 0 32505349 G G G G G G G G G G G G C G G G C C G G
2 chr2_32533798 0 32533798 T T T T G T T T T T T T T T T T T T T T
2 chr2_32543932 0 32543932 G G G G G G G G G G G G G G G G C C G G
2 chr2_32594104 0 32594104 C C C C C C C C C G C C C C C C C C C C
2 chr2_32619395 0 32619395 C C C C A A C C C C C C C C C C C C C C
2 chr2_32621214 0 32621214 G G C G G G G G G G G G G G G G G G G G
2 chr2_32643542 0 32643542 T T T T T T T T T T T T A A A A T T T T
2 chr2_32648777 0 32648777 C C G G G G C C C C C C C C C C C C C C
2 chr2_32649847 0 32649847 C G C C C C C C C C C C C C C C C C G G
2 chr2_32660583 0 32660583 C C C C C C C C A A A A C C C C C C C C
2 chr2_32678365 0 32678365 T T G G G G T T G G G G G G G G G G T T
2 chr2_32710029 0 32710029 T T T T T T T T A A A A T T T T T T T T
2 chr2_32729039 0 32729039 G G G G G G G G G G G G C G G G G G G G
2 chr2_32734349 0 32734349 A A C C A A A A A A A A A A A A A A A A
2 chr2_32734500 0 32734500 C C C C A A C C C C C C C C C C C C C C
2 chr2_32739400 0 32739400 C C G G C C C C C C C C C C C C C C C C
2 chr2_32743432 0 32743432 A A A A A A A A A A A A A C A A A A A A
2 chr2_32768240 0 32768240 G G G G G G G G G G G G G G C C G G G G
2 chr2_32821010 0 32821010 C C C C C C C C C C C C C C C C C G C C
2 chr2_32865110 0 32865110 A A A A A A A A T T T T A A A A A A A A
2 chr2_32878209 0 32878209 T T T T T T T T T T T T A T T T T T T T
2 chr2_32882088 0 32882088 T T T T T T T T T T T T A T T T T T T T
2 chr2_32894632 0 32894632 G G G G G G G G G G G G C G G G G G G G
2 chr2_32902336 0 32902336 C C C C C C C C C C C C C C C C A C C C
2 chr2_32962799 0 32962799 G G G G G G G G C C C C G G G G G G G G
2 chr2_32981263 0 32981263 G G G G G G G G G G G G G G T T G G G G
2 chr2_33004720 0 33004720 T T T T T T T T G G G G T T T T T T T T
2 chr2_33015377 0 33015377 A A A A A A A A C C C C A A A A A A A A
2 chr2_33039622 0 33039622 G G G G G G T T G G G G G G G G G G G G
2 chr2_33047829 0 33047829 C C C C C C A A C C C C C C C C C C C C
2 chr2_33073239 0 33073239 G G G G G G G G G G G G C G G G G G G G
2 chr2_33079636 0 33079636 G G G G G G G G C C C G G G G G G G G G
2 chr2_33087574 0 33087574 G G C C C C G G G G G G G G G G G G G G
2 chr2_33097068 0 33097068 G G G G G G G G G G G G G T G G G G G G
2 chr2_33097684 0 33097684 C C C C C C C C C C C G C C C C C C C C
2 chr2_33111558 0 33111558 A A C C A A A A C C C C C C C C C C A A
2 chr2_33121148 0 33121148 C C C C C C C C C C C C C C C C G G C C
2 chr2_33127499 0 33127499 T T T T T T T T G G G G T T T T T T T T
2 chr2_33135996 0 33135996 A A A A A A A A C C C C A A A A A A A A
2 chr2_33146058 0 33146058 T T G G T T T T T T T T T T T T T T T T
2 chr2_33156259 0 33156259 G G C C G G G G G G G G G G G G G G G G
2 chr2_33157136 0 33157136 A A A A A A C C A A A A A A A A A A A A
2 chr2_33218226 0 33218226 A A A A A A A A A A A A C C A A A A A A
2 chr2_33233176 0 33233176 A A A A A A A A A A A A A A C C A A A A
2 chr2_33266857 0 33266857 T T T T T T T T G T T T T T T T T T T T
2 chr2_33273552 0 33273552 T T T T T T T T A A T T T T T T T T T T
2 chr2_33274719 0 33274719 G T G G G G G G G G G G G G G G G G G G
2 chr2_33282243 0 33282243 G G G G C G G G G G G G G G G G G G G G
2 chr2_33307176 0 33307176 G G G G G G G G G G C C G G G G G G G G
2 chr2_33336859 0 33336859 T T T T T T T T A A A A T T T T T T T T
2 chr2_33343441 0 33343441 C C C C C C C C A A A A C C C C C C C C
2 chr2_33363497 0 33363497 G G G G G G G G C C C C G G G G G G G G
2 chr2_33406554 0 33406554 T T T T T T T T T T T T T T T T G G T T
2 chr2_33411985 0 33411985 C C C C C C C C C C C C G G C C C C C C
2 chr2_33423521 0 33423521 T T T T T T T T A A A A T T T T T T T T
2 chr2_33500945 0 33500945 A A A A A A A A A A A A A A A A C C A A
2 chr2_33508437 0 33508437 G G G G G G G G G G G G C C G G G G G G
2 chr2_33536337 0 33536337 C C G G C C C C C C C C C C C C C C C C
2 chr2_33549906 0 33549906 C G C C C C C C C C C C C C C C C C C C
2 chr2_33556004 0 33556004 G G G G G G G G T T T T G G G G G G G G
2 chr2_33600572 0 33600572 C C G G G G C C C C C C C C C C C C C C
2 chr2_33608894 0 33608894 T T T T T T T T T T G T T T T T T T T T
2 chr2_33611872 0 33611872 C C C C C C C C C C C C C C C C G G C C
2 chr2_33612055 0 33612055 A A C C A A A A A A A A A A A A A A A A
2 chr2_33625132 0 33625132 T T T T T T T T A A A A T T T T T T T T
2 chr2_33633112 0 33633112 G G G G G G G G C C C C G G G G G G G G
2 chr2_33638821 0 33638821 G G G G G G C C G G G G G G G G G G G G
2 chr2_33649510 0 33649510 A A C C A A A A A A A A A A A A A A A A
2 chr2_33651260 0 33651260 C C C C C C C C G G G G C C C C C C C C
2 chr2_33655833 0 33655833 T T T T T T T T T T T T T T T T A T T T
2 chr2_33666482 0 33666482 A A C C A A A A A A A A A A A A A A A A
2 chr2_33672564 0 33672564 C C C C C C C C A C A C C C C C C C C C
2 chr2_33674385 0 33674385 G G G G G G G G G T G G G G G G G G G G
2 chr2_33674810 0 33674810 A A A A A A A A A A A A A T A A A A A A
2 chr2_33676304 0 33676304 A A A A A T A A A A A A A A A A A A A A
2 chr2_33687281 0 33687281 T T T T T T T T A A A A T T T T T T T T
2 chr2_33687686 0 33687686 A A A A A A A A A A A A A C A A A A A A
2 chr2_33689252 0 33689252 G G T T T T G G G G G G G G G G G G G G
2 chr2_33690576 0 33690576 G T T T T T T T T T T T T T T T T T T T
2 chr2_33714839 0 33714839 G G G G G G G G G G G G G T G G G G G G
2 chr2_33726826 0 33726826 G G G G G G C G G G G G G G G G G G C C
2 chr2_33745300 0 33745300 A A A A A A A A A C A A A A A A A A A A
2 chr2_33759611 0 33759611 G G G G G G G G G T G G G G G G G G G G
2 chr2_33771737 0 33771737 A A A A A A A A A A A A A C A A A A A A
2 chr2_33793676 0 33793676 T T T T T T T T A A A A T T T T T T T T
2 chr2_33803499 0 33803499 G G G G G T G G G G G G G G G G G G G G
2 chr2_33819254 0 33819254 T T T T T T T T T T T T T T T T A T T T
2 chr2_33828537 0 33828537 G G G G G G G G C C C C G G G G G G G G
2 chr2_33846029 0 33846029 C C C C C C C C G G G G C C C C C C C C
2 chr2_33867865 0 33867865 T T T T T T T T A A A A T T T T T T T T
2 chr2_33880638 0 33880638 G G G G G G G G G G G G G G C C G G G G
2 chr2_33892071 0 33892071 C C C C C C A C C C C C C C C C C C C C
2 chr2_33896716 0 33896716 C C C C A A C C C C C C C C C C C C C C
2 chr2_33902721 0 33902721 C C C C A C C C C C C C C C C C C C C C
2 chr2_33904910 0 33904910 A A A A A A A A A A A A A C A A A A A A
2 chr2_33908672 0 33908672 C C C C C C C C C C C C C C A C C C C C
2 chr2_33913330 0 33913330 C C C C C C C C C C C C C C C G C C C C
2 chr2_33936342 0 33936342 T T T T T T T T G G G G T T T T T T T T
2 chr2_33942747 0 33942747 G G G G G G G G G G G G C C G G G G G G
2 chr2_33951541 0 33951541 A A A A A A A A T T T T A A A A A A A A
2 chr2_33961819 0 33961819 C C C C C C C C C C C C A C C C C C C C
2 chr2_33978896 0 33978896 A A A A A A A A A A A A A T A A A A A A
2 chr2_33985187 0 33985187 C C C C C C C C C C C C C C C C A A C C
2 chr2_33986096 0 33986096 G G G G G G G G G G C G G G G G G G G G
2 chr2_33986994 0 33986994 G G G G C G G G G G G G G G G G G G G G
2 chr2_34003110 0 34003110 C G G G G G C G G G G G G G G G G G G G
2 chr2_34011191 0 34011191 C C C C C C C C A A A A C C C C C C C C
2 chr2_34028624 0 34028624 C C C C C C C C C C C C C C C C G G C C
2 chr2_34046076 0 34046076 G G G G G G G G C C C C G G G G G G G G
2 chr2_34059392 0 34059392 C C C C C C C C C C C C C G C C C C C C
2 chr2_34070655 0 34070655 A A A A A A A A A A A A A A A C A A A A
2 chr2_34073263 0 34073263 G G G G G G G G G G G G C G G G G G G G
2 chr2_34078083 0 34078083 C C C C C C C C G G G G C C C C C C C C
2 chr2_34081840 0 34081840 C C A A C C C C C C C C C C C C C C C C
2 chr2_34113989 0 34113989 T T T T T T T T T T T T T T G G T T T T
2 chr2_34131741 0 34131741 A A A A A A A A A T A T A A A A A A A A
2 chr2_34141764 0 34141764 G G G G C G G G G G G G G G G G G G G G
2 chr2_34149864 0 34149864 C C C C C C C C C C C C C G C C C C C C
2 chr2_34161548 0 34161548 T T T T T T G T T T T T T T T T T T T T
2 chr2_34171824 0 34171824 T T T T T T T T T T T T A T T T T T T T
2 chr2_34171921 0 34171921 G G G G G G G G T T T T G G G G G G G G
2 chr2_34190974 0 34190974 T T T T T T T T T T T T G T T T T T T T
2 chr2_34231666 0 34231666 G G G G G G G G T T T T G G G G G G G G
2 chr2_34235831 0 34235831 C C C C C C C C C C C C C C C C A A C C
2 chr2_34258798 0 34258798 T T T T T T T T T T T T A T T T T T T T
2 chr2_34260365 0 34260365 A A A A A A A A A C C C A A A A A A A A
2 chr2_34265564 0 34265564 C C C C C C C C C C C C G G C C C C C C
2 chr2_34282465 0 34282465 G G G G G G G G G G G G G G T T G G G G
2 chr2_34287169 0 34287169 T T T T T T G G T T T T T T T T T T T T
2 chr2_34290103 0 34290103 C C C C C C C C C C C C G G G G G G C C
2 chr2_34298641 0 34298641 A A A A A A A A T T T T A A A A A A A A
2 chr2_34309313 0 34309313 T T T T T T T T G G G G T T T T T T T T
2 chr2_34316932 0 34316932 G G T T G G G G G G G G G G G G G G G G
2 chr2_34337090 0 34337090 C C C C C C C C C C C C C C C C A A C C
2 chr2_34353968 0 34353968 G G G G G G G G G G G G G G T T G G G G
2 chr2_34360592 0 34360592 T T T T T T T T T T T T T T G T T T T T
2 chr2_34360851 0 34360851 G G C C G G G G G G G G G G G G G G G G
2 chr2_34365805 0 34365805 A A A A A A A A A A A A A A A C A A A A
2 chr2_34380478 0 34380478 G G G G G G G G C G G G G G G G G G G G
2 chr2_34417889 0 34417889 C C C C C C C C G G G G C C C C C C C C
2 chr2_34419148 0 34419148 C C C C C C C C G G G G C C C C C C C C
2 chr2_34458902 0 34458902 A A A A A A A A A C A A A A A A A A A A
2 chr2_34469685 0 34469685 C C C C C C C C G G G G C C C C C C C C
2 chr2_34471415 0 34471415 C C C C A C C C C C C C C C C C C C C C
2 chr2_34476309 0 34476309 G G G G G G G G C C C C G G G G G G G G
2 chr2_34504026 0 34504026 T T G G G G T T G G G G G G G G G G T T
2 chr2_34507930 0 34507930 C C C C G G C C C C C C C C C C C C C C
2 chr2_34515348 0 34515348 C C C C C C C C C C C C C C C C A A C C
2 chr2_34567669 0 34567669 C G G G G G G G G G G G G G G G G G G G
2 chr2_34568816 0 34568816 C C C C C C C C A A A A C C C C C C C C
2 chr2_34570188 0 34570188 C G C C C C C C C C C C C C C C C C C C
2 chr2_34578060 0 34578060 C C G G C C C C C C C C C C C C C C C C
2 chr2_34584969 0 34584969 A A A A A A A A A A A C A A A A A A A A
2 chr2_34589362 0 34589362 C C C C C C C C G G G G C C C C C C C C
2 chr2_34590576 0 34590576 G G G G C C G G G G G G G G G G G G G G
2 chr2_34600794 0 34600794 T T A A T T T T T T T T T T T T T T T T
2 chr2_34612837 0 34612837 C G G G G G G G G G G G G G G G G G G G
2 chr2_34612918 0 34612918 C C C C C C C C C C C C G G C C C C C C
2 chr2_34614063 0 34614063 T T T T T T T T T T G T T T T T T T T T
2 chr2_34626711 0 34626711 C C C C C C C C C C C C C C G G C C C C
2 chr2_34628168 0 34628168 C C C C C C C G C C C C C C C C C C C C
2 chr2_34628375 0 34628375 G G G G G G C G G G G G G G G G G G G G
2 chr2_34649185 0 34649185 G G G G G G G G T T T T G G G G G G G G
2 chr2_34657573 0 34657573 A A A A A A A A T T T T T T T T T T A A
2 chr2_34657987 0 34657987 C C C C C C C C G G G G C C C C C C C C
2 chr2_34674858 0 34674858 A A A A A A A A A A A A C C A A A A A A
2 chr2_34685935 0 34685935 C C C C C C C C G G G G C C C C C C C C
2 chr2_34753503 0 34753503 G T T T T T T T T T T T T T T T T T T T
2 chr2_34788101 0 34788101 G G G G G G G G G G C G G G G G G G G G
2 chr2_34790506 0 34790506 T T T T T T T T T T T T T T G G T T T T
2 chr2_34791238 0 34791238 G G G G G G G G G G G G G G T T G G G G
2 chr2_34799493 0 34799493 T T T T T T T T T T T T T T T T G T T T
2 chr2_34818929 0 34818929 G G G G G G C C G G G G G G G G G G G G
2 chr2_34841547 0 34841547 G G T T T T G G T T T T T T T T T T G G
2 chr2_34858911 0 34858911 A A C C C C C C C C C C C C C C C C C C
2 chr2_34862486 0 34862486 G T G G G G G G G G G G G G G G G G G G
2 chr2_34888851 0 34888851 G G G G G G G G T T T T G G G G G G G G
2 chr2_34899459 0 34899459 T T T T T T T T A T A T T T T T T T T T
2 chr2_34921399 0 34921399 G G G G G G G G G G G G G G T T G G G G
2 chr2_34926877 0 34926877 G G G G G G G G T T T T G G G G G G G G
2 chr2_34927093 0 34927093 G G G G C G G G G G G G G G G G G G G G
2 chr2_34933594 0 34933594 C C C C A C C C C C C C C C C C C C C C
2 chr2_34959713 0 34959713 G G G G G G G G G G G G G T G G G G G G
2 chr2_34967128 0 34967128 G G G T G G G G G G G G G G G G G G G G
2 chr2_34974405 0 34974405 C C C C C C C C A A A A C C C C C C C C
2 chr2_34976163 0 34976163 C C C C C C C C A A A A C C C C C C C C
2 chr2_34982343 0 34982343 C C C C C C C C A A A A C C C C C C C C
2 chr2_34991929 0 34991929 T T T T T T T T T T T T G G T T T T T T
2 chr2_35005522 0 35005522 C C C C C C C C A A A A C C C C C C C C
2 chr2_35013848 0 35013848 T T T T T T T T G G G G T T T T T T T T
2 chr2_35038199 0 35038199 T T G G G G T T G G G G G G G G G G T T
2 chr2_35158490 0 35158490 C C C C C C C C C C C C C C G G C C C C
2 chr2_35161653 0 35161653 G G G G G G G G G G G G G T G G G G G G
2 chr2_35166488 0 35166488 A A A A A A A A A C A C A A A A A A A A
2 chr2_35177117 0 35177117 C C A A C C C C C C C C C C C C C C C C
2 chr2_35182908 0 35182908 G G G G G G G G G G G T G G G G G G G G
2 chr2_35186842 0 35186842 A A C C C C A A C C C C C C C C C C A A
2 chr2_35193885 0 35193885 T T T T T T T T T T T T T T T T G T T T
2 chr2_35209189 0 35209189 C C C C C C C C A A A A C C C C C C C C
2 chr2_35209890 0 35209890 C C C C C C C C C C C C C C A C C C C C
2 chr2_35245572 0 35245572 G G G G G G G G G G G G C G G G G G G G
2 chr2_35264866 0 35264866 G G G G G G G G G G C G G G G G G G G G
2 chr2_35266645 0 35266645 G G G G G G G G G G G G G G G T G G G G
2 chr2_35269417 0 35269417 G G G G G G T T G G G G G G G G G G G G
2 chr2_35291584 0 35291584 T T T T T T T T T T A T T T T T T T T T
2 chr2_35295428 0 35295428 C C C C A C C C C C C C C C C C C C C C
2 chr2_35301983 0 35301983 C C C C C C C C A A A C C C C C C C C C
2 chr2_35348945 0 35348945 C C C C C C C C C C C C C C C C A C C C
2 chr2_35352804 0 35352804 G G G G G G G G G G G G G G T T G G G G
2 chr2_35362270 0 35362270 G G G G G G G G C C C G G G G G G G G G
2 chr2_35376661 0 35376661 C C C C C C C C C C C C C C C C G G C C
2 chr2_35378922 0 35378922 G G G G G G G G G G C G G G G G G G G G
2 chr2_35384852 0 35384852 C C A C C C C C C C C C C C C C C C C C
2 chr2_35395282 0 35395282 G G G G G G G G G G G G G G T T G G G G
2 chr2_35408818 0 35408818 A A C C A A A A A A A A A A A A A A A A
2 chr2_35409631 0 35409631 C C C C C C C C C C C C C C C G C C C C
2 chr2_35414181 0 35414181 C C C C C C C C G G G G C C C C C C C C
2 chr2_35420988 0 35420988 G G G G G G G G G G G G C C G G G G G G
2 chr2_35421188 0 35421188 G G G G G G G G T T T T G G G G G G G G
2 chr2_35438853 0 35438853 G G G G G G G G T T G G G G G G G G G G
2 chr2_35439748 0 35439748 T T T T T T T T T T T T G G T T T T T T
2 chr2_35464071 0 35464071 G G G G G G G G T T T T G G G G G G G G
2 chr2_35468241 0 35468241 G G G G G T G G G G G G G G G G G G G G
2 chr2_35468338 0 35468338 G G G G G G G G C C C C G G G G G G G G
2 chr2_35470601 0 35470601 C C C C C C C G C C C C C C C C C C C C
2 chr2_35493485 0 35493485 G T T T T T G T T T T T T T T T T T G G
2 chr2_35507185 0 35507185 G G G G G G G G C C C C G G G G G G G G
2 chr2_35526453 0 35526453 G G G G G G G G T T T T G G G G G G G G
2 chr2_35530826 0 35530826 A A C C C C C C C C C C C C C C C C A A
2 chr2_35532558 0 35532558 C C A A A A C C A A A A A A A A A A C C
2 chr2_35536912 0 35536912 G G G G T T G G G G G G G G G G G G G G
2 chr2_35540686 0 35540686 G G G G G G G G G G G G G G G T G G G G
2 chr2_35553721 0 35553721 C G C C C C C C C C C C C C C C C C C C
2 chr2_35566012 0 35566012 G G G G G G G G T T T T G G G G G G G G
2 chr2_35572429 0 35572429 C C C C C C C C C C C C C C C C G G C C
2 chr2_35574665 0 35574665 A A A A A A A A T T T T A A A A A A A A
2 chr2_35596554 0 35596554 C C C G C C C C C C C C C C C C C C C C
2 chr2_35617183 0 35617183 G G G G G G G G G G G G G G G G T T G G
2 chr2_35638403 0 35638403 A A A A A A A A T T T T A A A A A A A A
2 chr2_35645146 0 35645146 G G G G G G G G G G G G G G C C G G G G
2 chr2_35648616 0 35648616 T T T T T T T T T T T T G T T T T T T T
2 chr2_35652133 0 35652133 T T T T T T T T A A A A T T T T T T T T
2 chr2_35663568 0 35663568 C C C C C C C C C C C C G G G G G G C C
2 chr2_35680428 0 35680428 A A A A A T A A A A A A A A A A A A A A
2 chr2_35702973 0 35702973 C C C C C C C C C C C C C C C G C C C C
2 chr2_35728732 0 35728732 T T T T T T T T T T T T T T T T G G T T
2 chr2_35733913 0 35733913 T T T T T T T T T T G T T T T T T T T T
2 chr2_35734362 0 35734362 C C G G G G C C G G G G G G G G G G G G
2 chr2_35736633 0 35736633 G G G G G G G G G G C G G G G G G G G G
2 chr2_35762883 0 35762883 G G G G G G G T G G G G G G G G G G G G
2 chr2_35764299 0 35764299 T T T T T T T T A A A T T T T T T T T T
2 chr2_35783186 0 35783186 C C C C C C C C A A C C C C C C C C C C
2 chr2_35784550 0 35784550 A A A A A A A A A A A A A A C C A A A A
2 chr2_35788229 0 35788229 C C C C C C C C C C C C C C C C A C C C
2 chr2_35792357 0 35792357 T T T T T T T T G G G G T T T T T T T T
2 chr2_35800205 0 35800205 G G G G G G G G G G G G T T G G G G G G
2 chr2_35803092 0 35803092 T T T T T T T T T T G T T T T T T T T T
2 chr2_35808266 0 35808266 C C C C C C C C C C C C C C C C C G C C
2 chr2_35819402 0 35819402 G G G G G G G G T T T T G G G G G G G G
2 chr2_35822535 0 35822535 T T A A T T T T T T T T T T T T T T T T
2 chr2_35845350 0 35845350 G G G G G G G G G G G G G G C C G G G G
2 chr2_35867993 0 35867993 G G G G C C G G G G G G G G G G G G G G
2 chr2_35879523 0 35879523 A A A A A A A A C C C C A A A A A A A A
2 chr2_35883593 0 35883593 C C C C C C C C G G C G C C C C C C C C
2 chr2_35897651 0 35897651 G G G G G G G G G G T T G G G G G G G G
2 chr2_35898885 0 35898885 C C C C C G C C C C C C C C C C C C C C
2 chr2_35914514 0 35914514 A A A A A A A A C C C C A A A A A A A A
2 chr2_35923688 0 35923688 C C C C C C C C C C C C C C G G C C C C
2 chr2_35925453 0 35925453 T T G G G G T T G G G G G G G G G G T T
2 chr2_35946989 0 35946989 C C C C C C C C C C C C C C G G C C C C
2 chr2_35959149 0 35959149 C C C C C C C C C C C C C C A A C C C C
2 chr2_35961436 0 35961436 T T T T T T T T T T T T A A T T T T T T
2 chr2_35972460 0 35972460 A A A A A A A A A A A A C C A A A A A A
2 chr2_35972555 0 35972555 A A A A A A A A A A A A A A A A C C A A
2 chr2_35972834 0 35972834 G G G G G G G G C C C C G G G G G G G G
2 chr2_35982237 0 35982237 G G G G C G G G G G G G G G G G G G G G
2 chr2_36070720 0 36070720 G G C C G G G G G G G G G G G G G G G G
2 chr2_36076118 0 36076118 C C C C C C C C C C A C C C C C C C C C
2 chr2_36082374 0 36082374 A A A A A A A A C C C C A A A A A A A A
2 chr2_36087724 0 36087724 T T T T T T T T T T A T T T T T T T T T
2 chr2_36096211 0 36096211 G G G G G G G G G G G G G T G G G G G G
2 chr2_36099236 0 36099236 C C C C C C C C A A A A C C C C C C C C
2 chr2_36111870 0 36111870 C C C C C C C C A A A A C C C C C C C C
2 chr2_36121099 0 36121099 A A A A A A A A C C C C A A A A A A A A
2 chr2_36125395 0 36125395 G G G G G T G G G G G G G G G G G G G G
2 chr2_36134552 0 36134552 C C C C C C C C C C C C C C C C A C C C
2 chr2_36145883 0 36145883 T T T T T T T T A A A A T T T T T T T T
2 chr2_36175484 0 36175484 C C G G G G C C G G G G G G G G G G C C
2 chr2_36185243 0 36185243 G G G G G G G G G G G G G G G T G G G G
2 chr2_36188542 0 36188542 C C C C C C C C C C C C A A C C C C C C
2 chr2_36197997 0 36197997 C C C C C C C C C C C C A A C C C C C C
2 chr2_36201598 0 36201598 G G G G G G G G C C C C G G G G G G G G
2 chr2_36233389 0 36233389 C C C C C C C C C C C C C C C C A A C C
2 chr2_36239369 0 36239369 A A A A A A A A A A A A A C A A A A A A
2 chr2_36253135 0 36253135 C C C C C C C C C C C C C C G G C C C C
2 chr2_36269376 0 36269376 A A A A A A A A C C C C A A A A A A A A
2 chr2_36280796 0 36280796 C C C C C C C C C C C C C C A A C C C C
2 chr2_36281834 0 36281834 G G G G G G G G G G G G T T G G G G G G
2 chr2_36293183 0 36293183 A A A C A C A A A A A A A A A A A A A A
2 chr2_36299640 0 36299640 C C C C C C C C C C C G C C C C C C C C
2 chr2_36322304 0 36322304 G G G G G G G G G G G G G G C C G G G G
2 chr2_36333853 0 36333853 G G C C C C G G C C C C C C C C C C G G
2 chr2_36353345 0 36353345 A A A A A A A A T T T T A A A A A A A A
2 chr2_36353665 0 36353665 A A A A A A A A A A A A C C C C C C A A
2 chr2_36363397 0 36363397 C C C C A C C C C C C C C C C C C C C C
2 chr2_36374800 0 36374800 G G G T G G G G G G G G G G G G G G G G
2 chr2_36397037 0 36397037 A A C C C C C C C C C C C C C C C C C C
2 chr2_36411118 0 36411118 C C C C C C C C A A A A C C C C C C C C
2 chr2_36412735 0 36412735 T T G G G T T T T T T T G G G G G G T T
2 chr2_36419082 0 36419082 T T T T T T T T T T T T G T T T T T T T
2 chr2_36421438 0 36421438 A A A A A A A A A A A A A A A T A A A A
2 chr2_36424326 0 36424326 C C C C C C C C C C C C A C C C C C C C
2 chr2_36426318 0 36426318 C C C C C C C C C C A A C C C C C C C C
2 chr2_36432596 0 36432596 A A A A A A A C A A A A A A A A A A A A
2 chr2_36441050 0 36441050 C C C C C C C C A A A A C C C C C C C C
2 chr2_36451315 0 36451315 G G G G G T G G G G G G G G G G G G G G
2 chr2_36454274 0 36454274 A A A A A A A A A A A A T T A A A A A A
2 chr2_36461475 0 36461475 C C C C C C C C C C C C C C A A C C C C
2 chr2_36462948 0 36462948 G G C C G G G G G G G G G G G G G G G G
2 chr2_36466270 0 36466270 C C C C A C C C C C C C C C C C C C C C
2 chr2_36471520 0 36471520 G G G G G G G G G G G G G G G G T T G G
2 chr2_36479278 0 36479278 T T T T T T G T T T T T T T T T T T T T
2 chr2_36488299 0 36488299 A A C C C C A A A A A A A A A A A A A A
2 chr2_36488312 0 36488312 G G C C C C G G G G G G G G G G G G G G
2 chr2_36504847 0 36504847 T T G G T T T T T T T T T T T T T T T T
2 chr2_36516277 0 36516277 A A A A A A A A A A A A A A C C A A A A
2 chr2_36523245 0 36523245 G G G G G T G G G G G G G G G G G G G G
2 chr2_36529250 0 36529250 T T T T T T T T G G G T T T T T T T T T
2 chr2_36536595 0 36536595 C C C C C C C C C C C C C C C C A C C C
2 chr2_36540775 0 36540775 G G C C C C G G C C C C C C C C C C G G
2 chr2_36548100 0 36548100 C C C C A C C C C C C C C C C C C C C C
2 chr2_36572982 0 36572982 T T T T T T T T G G G G T T T T T T T T
2 chr2_36576743 0 36576743 A A A A A A A A T T T T A A A A A A A A
2 chr2_36615119 0 36615119 A C A A A A C C A A A A A A A A A A A A
2 chr2_36634999 0 36634999 G G G G G G G G G G G G G G C C G G G G
2 chr2_36636437 0 36636437 C C A A C C C C C C C C C C C C C C C C
2 chr2_36651052 0 36651052 C C C C C C C C G G G G C C C C C C C C
2 chr2_36664747 0 36664747 T T G G G G T T T T T T T T T T T T T T
2 chr2_36666509 0 36666509 G G G G G G G G T T T T T T T T T T G G
2 chr2_36667775 0 36667775 A A C C C C C C C C C C C C C C C C A A
2 chr2_36671065 0 36671065 A A A A A A A A A A A A C C C C C C A A
2 chr2_36710770 0 36710770 T T T T T T T T A A A A T T T T T T T T
2 chr2_36719800 0 36719800 T T T T T T T T T T T T T T T T G G T T
2 chr2_36721561 0 36721561 C C C C C C C C C C C C C C G G C C C C
2 chr2_36733930 0 36733930 G G G G G G G G C C C C G G G G G G G G
2 chr2_36734394 0 36734394 A A A A A A A A A A A A A A C C A A A A
2 chr2_36741146 0 36741146 A A A A A A A A C C C C A A A A A A A A
2 chr2_36748664 0 36748664 G G G G G G G G G G G G G G G G C C G G
2 chr2_36761607 0 36761607 G G G G G G G G G G G G C G C C G G G G
2 chr2_36764886 0 36764886 C C G G G G C C C C C C C C C C C C C C
2 chr2_36787963 0 36787963 T T T T T T T T T T T T A A T T T T T T
2 chr2_36798260 0 36798260 G G G G G G G G G G G G G G T T G G G G
2 chr2_36798506 0 36798506 A A A A A A A A T T T T A A A A A A A A
2 chr2_36811816 0 36811816 G G G G G G G G C C C C G G G G G G G G
2 chr2_36831075 0 36831075 C C C C C C C C C C C C C G C C C C C C
2 chr2_36852435 0 36852435 G G G G G G C C G G G G G G G G G G G G
2 chr2_36859142 0 36859142 A C A A A A A A A A A A A A A A A A C C
2 chr2_36869645 0 36869645 A A A T A A A A A A A A A A A A A A A A
2 chr2_36875949 0 36875949 G G G G G G G G G G G G G G G G C C G G
2 chr2_36883207 0 36883207 T T T T T T T T G G G G T T T T T T T T
2 chr2_36898271 0 36898271 T T T T G T T T T T T T T T T T T T T T
2 chr2_36906533 0 36906533 C G G G G G G G G G G G G G G G G G G G
2 chr2_36930936 0 36930936 G G G G G G G G T T T T G G G G G G G G
2 chr2_36931248 0 36931248 C C G G G G C C G G G G G G G G G G C C
2 chr2_36933775 0 36933775 C C C C C C C C G G G G C C C C C C C C
2 chr2_36950602 0 36950602 C C C C C C C C C C C C C G C C C C C C
2 chr2_36962016 0 36962016 A A A A A A A A A A A A A A C C A A A A
2 chr2_36967014 0 36967014 T T T T T T T T G G G G T T T T T T T T
2 chr2_36985677 0 36985677 C C G G C C C C C C C C C C C C C C C C
2 chr2_37027594 0 37027594 C C C C C C C C G G G G C C C C C C C C
2 chr2_37030883 0 37030883 C C C C C C C C A A A A C C C C C C C C
2 chr2_37035788 0 37035788 G G G G G G G G C C C C G G G G G G G G
2 chr2_37062557 0 37062557 G G G G G G G G G G G G G G C G G G G G
2 chr2_37066676 0 37066676 T T T T T T T T G G T T T T T T T T T T
2 chr2_37151437 0 37151437 A A C C C C C C C C C C C C C C C C A A
2 chr2_37208931 0 37208931 A A A A A A A A C C C C A A A A A A A A
2 chr2_37213057 0 37213057 C C C C C C C G C C C C C C C C C C C C
2 chr2_37234253 0 37234253 A A A A A A A A C C C C A A A A A A A A
2 chr2_37256276 0 37256276 G G G G G T G G G G G G G G G G G G G G
2 chr2_37259349 0 37259349 C C C C C C C C A A A A C C C C C C C C
2 chr2_37267040 0 37267040 G G G G G G G G T T T T G G G G G G G G
2 chr2_37270919 0 37270919 T T T T A T T T T T T T T T T T T T T T
2 chr2_37287783 0 37287783 T T T T T T T T T T G T T T T T T T T T
2 chr2_37305441 0 37305441 C C G G G G C C G G G G G G G G G G C C
2 chr2_37314092 0 37314092 A A A A A C A A A A A A A A A A A A A A
2 chr2_37325745 0 37325745 C C C C C C C C C C C C C C A C C C C C
2 chr2_37344253 0 37344253 C C G G C C C C C C C C C C C C C C C C
2 chr2_37356628 0 37356628 C C C C A C C C C C C C C C C C C C C C
2 chr2_37359613 0 37359613 G G G G G G G G T T T T G G G G G G G G
2 chr2_37359625 0 37359625 C G C C C C C C C C C C C C C C C C G G
2 chr2_37365576 0 37365576 G G C C C C G G G G G G G G G G G G G G
2 chr2_37372075 0 37372075 T T T T T T T T T T G G T T T T T T T T
2 chr2_37381390 0 37381390 G G T T G G G G G G G G G G G G G G G G
2 chr2_37427130 0 37427130 C C C C C C C C C C C C C C C C A C C C
2 chr2_37435330 0 37435330 G G G G G G G G G G G G G G C G G G G G
2 chr2_37467938 0 37467938 G G G G G G G G G G G G G G G G C G G G
2 chr2_37480840 0 37480840 C C C C C C C C C C C C A A A A A A C C
2 chr2_37503592 0 37503592 C C C C C C C C G G C G C C C C G G C C
2 chr2_37552456 0 37552456 G G G G G G G G G G G G G G G G T T G G
2 chr2_37572296 0 37572296 T T T T T T T T G G G G G T T T T T T T
2 chr2_37587361 0 37587361 T T T T T T T T G G G T T T T T T T T T
2 chr2_37606072 0 37606072 C C C G C C C C C C C C G G G G G G C C
2 chr2_37612765 0 37612765 T T T T T T T T A A A A T T T T T T T T
2 chr2_37616964 0 37616964 A A A A A T A A A A A A A A A A A A A A
2 chr2_37624270 0 37624270 A A A A A A A A A A A A T T A A A A A A
2 chr2_37638327 0 37638327 G G G G G G C C G G G G G G G G G G G G
2 chr2_37652996 0 37652996 T T T T T T T T T T T T T T A A T T T T
2 chr2_37653094 0 37653094 C C C C C C C C A A A A C C C C C C C C
2 chr2_37663504 0 37663504 T T T T T T T T T T T T A A A A A A T T
2 chr2_37664947 0 37664947 G G G G G G G G G G G G G G G G C G G G
2 chr2_37673488 0 37673488 C C C C C C C C C C C C C C A C C C C C
2 chr2_37684362 0 37684362 T T T T G T T T T T T T T T T T T T T T
2 chr2_37694737 0 37694737 G G G G G G G G C C C C G G G G G G G G
2 chr2_37731336 0 37731336 C C C C C C C C C C C C C C C C A A C C
2 chr2_37777170 0 37777170 C C C C C C C C C C C C C C C C A C C C
2 chr2_37797238 0 37797238 G G G G G G G G C C C C G G G G G G G G
2 chr2_37797534 0 37797534 C C C C C C C C C C C C C C C C C G C C
2 chr2_37821655 0 37821655 G G C C C C G G G G G G G G G G G G G G
2 chr2_37824278 0 37824278 A A A A A A A A T T T T A A A A A A A A
2 chr2_37838298 0 37838298 C C A A A C C C C C C C C C C C C C C C
2 chr2_37849861 0 37849861 A A A A A A A A C C C C A A A A A A A A
2 chr2_37850612 0 37850612 T T T T T T T T T T T T T T T T A A T T
2 chr2_37861387 0 37861387 C C C C C C C C G G G G C C C C C C C C
2 chr2_37903931 0 37903931 G G G G G G G G G G G G G G G T G G G G
2 chr2_37907736 0 37907736 A A A A A A A A A A A A A C A A A A A A
2 chr2_37918456 0 37918456 C C C C C C C C G G C C C C C C C C C C
2 chr2_37937226 0 37937226 G G G G G G G G G G G G G T G T G G G G
2 chr2_37955799 0 37955799 C C C C C C C C A A A A C C C C C C C C
2 chr2_37958530 0 37958530 C G C C C C C C C C C C C C C C C C C C
2 chr2_37965323 0 37965323 C G G G G G G G G G G G G G G G G G G G
2 chr2_37966916 0 37966916 C C C C C C C C A A A A C C C C C C C C
2 chr2_37991474 0 37991474 G G G G G G G G T T T T G G G G G G G G
2 chr2_37993397 0 37993397 T T T T T T T T A A A A T T T T T T T T
2 chr2_38007589 0 38007589 C C C C C C C C A A A A C C C C C C C C
2 chr2_38019867 0 38019867 A A A A C C A A A A A A A A A A A A A A
2 chr2_38027713 0 38027713 G G G G G G G G G G G G G G G G G T G G
2 chr2_38033441 0 38033441 G G G G G G G G C C C C G G G G G G G G
2 chr2_38040107 0 38040107 A A A A A A A A C C A C A A A A A A A A
2 chr2_38040572 0 38040572 G G G G G G G G T T T T T T T T T T G G
2 chr2_38060552 0 38060552 C C C C C C C C C C C G C C C C C C C C
2 chr2_38060893 0 38060893 T T T T T T T T A A A A T T T T T T T T
2 chr2_38066929 0 38066929 T T T T T T T T T T A T T T T T T T T T
2 chr2_38074985 0 38074985 G G G G G G G G G G G G C G G G G G G G
2 chr2_38083780 0 38083780 G G G G G G G G G G G G G G G G C C G G
2 chr2_38096000 0 38096000 C C G G G G C C G G G G G G G G G G C C
2 chr2_38096196 0 38096196 G G G G G G G G G G G T G G G G G G G G
2 chr2_38109841 0 38109841 G G C C G G G G G G G G G G G G G G G G
2 chr2_38122887 0 38122887 C C A C A A C C A A A A A A A A A A C C
2 chr2_38126206 0 38126206 G G G G G G G G G G G G G G T T G G G G
2 chr2_38161426 0 38161426 C C A A A A A A C C C C C C C C C C A A
2 chr2_38164020 0 38164020 A A A C C C A A A A A A C C C C C C A A
2 chr2_38168319 0 38168319 A A A A A A A A T T T T A A A A A A A A
2 chr2_38180412 0 38180412 T T T T T T T T T T T T A T T T T T T T
2 chr2_38196120 0 38196120 G G G G G G G G G G G G G G G G T T G G
2 chr2_38223694 0 38223694 C C C C A C C C C C C C C C C C C C C C
2 chr2_38226360 0 38226360 T T T T T T T T T T T T G T T T T T T T
2 chr2_38229972 0 38229972 T T T T A T T T T T T T T T T T T T T T
2 chr2_38247097 0 38247097 G G C C C G G G G G G G G G G G G G G G
2 chr2_38254109 0 38254109 G G G G G G G G G G G G T T T T T T G G
2 chr2_38264383 0 38264383 G G C C G G G G G G G G G G G G G G G G
2 chr2_38272806 0 38272806 G G G G G G G G G G G G G T G G G G G G
2 chr2_38278937 0 38278937 C C A A C C C C C C C C C C C C C C C C
2 chr2_38283362 0 38283362 T T T T T T T T G G G G T T T T T T T T
2 chr2_38295037 0 38295037 A A A A A A A A T T A T A A A A A A A A
2 chr2_38310120 0 38310120 T T T T T T T T T T A A T T T T T T T T
2 chr2_38322322 0 38322322 C C C C C C C C C C C C C C G G C C C C
2 chr2_38344629 0 38344629 C C G G G G C G G G G G G G G G G G C C
2 chr2_38360097 0 38360097 A A A A A A A A A A A T A A A A A A A A
2 chr2_38367908 0 38367908 C C C C C G C C C C C C C C C C C C C C
2 chr2_38394077 0 38394077 C C C C C C C C C C C C C C C G C C C C
2 chr2_38401975 0 38401975 C C C C C C C C C C C C A C C C C C C C
2 chr2_38409955 0 38409955 C C C C C C C G C C C C C C C C C C C C
2 chr2_38463453 0 38463453 G G G G G G G G T T T T G G G G G G G G
2 chr2_38467213 0 38467213 T T T T T T T T A A A A T T T T T T T T
2 chr2_38472376 0 38472376 G G G G G G G G C C C C G G G G G G G G
2 chr2_38472520 0 38472520 A A A A A A A A A A A A A A T T A A A A
2 chr2_38488053 0 38488053 T T T T T T G G T T T T T T T T T T T T
2 chr2_38501473 0 38501473 G G G G G G G G G G G G C C C G G G G G
2 chr2_38517467 0 38517467 C C C C C C C C C C C C A A A A A A C C
2 chr2_38530275 0 38530275 G G G G G G G G G G G G G G C G G G G G
2 chr2_38549326 0 38549326 C C C C C C C C C C C C C C A A C C C C
2 chr2_38576519 0 38576519 T T T T T T T T T T T T A T T T T T T T
2 chr2_38586477 0 38586477 A A A A A A A A A A A A A A A C A A A A
2 chr2_38586749 0 38586749 T T T T T T T T G G G G T T T T T T T T
2 chr2_38593911 0 38593911 C C C C C C C C G G C G C C C C C C C C
2 chr2_38598706 0 38598706 A A A A A A A A A A A A A C A A A A A A
2 chr2_38604705 0 38604705 A A A A A A A A C C A C A A A A A A A A
2 chr2_38612890 0 38612890 T T T T T T T T A A A T T T T T T T T T
2 chr2_38628485 0 38628485 G G G G G G G G C C C C G G G G G G G G
2 chr2_38637571 0 38637571 G G G G G G G G T T T T G G G G G G G G
2 chr2_38648724 0 38648724 G G G G G G G G G G G G C G G G G G G G
2 chr2_38648995 0 38648995 A A A A A A A A A A A C A A A A A A A A
2 chr2_38660924 0 38660924 G G C G G G G G G G G G G G G G G G G G
2 chr2_38661682 0 38661682 G G G T G G G G G G G G G G G G G G G G
2 chr2_38676214 0 38676214 G G G G G G G G G G G T G G G G G G G G
2 chr2_38679843 0 38679843 A A A A A A C C A A A A A A A A A A A A
2 chr2_38681491 0 38681491 T T T T T T T T T T T T G G T T T T T T
2 chr2_38690929 0 38690929 G G G G G G G G G G G G G T G G G G G G
2 chr2_38713423 0 38713423 T T T T T T T T T T T T G T T T T T T T
2 chr2_38727019 0 38727019 A A T T T T A A T T T T T T T T T T A A
2 chr2_38744160 0 38744160 A A A A A A A T A A A A A A A A A A A A
2 chr2_38762755 0 38762755 G T G G G G G G G G G G G G G G G G T T
2 chr2_38763284 0 38763284 C C C C C C C C C C C C C G C C C C C C
2 chr2_38770562 0 38770562 G G G G G G G G G G G G G G G G C C G G
2 chr2_38771694 0 38771694 G G C C C C G G G G G G G G G G G G G G
2 chr2_38773095 0 38773095 T T T T T T G G T T T T T T T T T T T T
2 chr2_38778539 0 38778539 A A A A A A A A A A A C A A A A A A A A
2 chr2_38838515 0 38838515 C C C C C C C C G G G G C C C C C C C C
2 chr2_38851303 0 38851303 C C C C C C A C C C C C C C C C C C C C
2 chr2_38863825 0 38863825 C C C C C C C C A A A A A A A A A A C C
2 chr2_38867971 0 38867971 C C C C C C C C C C C C C C C C G G C C
2 chr2_38876238 0 38876238 C C C C C C C C C C C C C C G G C C C C
2 chr2_38898809 0 38898809 G G G G G G C C G G G G G G G G G G G G
2 chr2_38905188 0 38905188 C C C C C C C C C C C C C C A A C C C C
2 chr2_38905382 0 38905382 A A A A A A A A T T T T A A A A A A A A
2 chr2_38912497 0 38912497 A A A A A A A C A A A A A A A A A A A A
2 chr2_38918168 0 38918168 C C C C C C C C A A A A C C C C C C C C
2 chr2_38934130 0 38934130 A A A A A A C C A A A A A A A A A A A A
2 chr2_38934371 0 38934371 G G G G C C G G G G G G G G G G G G G G
2 chr2_38944733 0 38944733 C C C C C C C C C C C C C C C C G G C C
2 chr2_38955687 0 38955687 G G G G G G G T G G G G G G G G G G G G
2 chr2_38972757 0 38972757 A A A A A A A A A A A A A A C C A A A A
2 chr2_39003105 0 39003105 A A A A A A A A C C A C A A A A A A A A
2 chr2_39042283 0 39042283 C C C C C G C C C C C C C C C C C C C C
2 chr2_39046139 0 39046139 C C C G C G C C C C C C C C C C C C C C
2 chr2_39051445 0 39051445 G G G G G G G G C C C C G G G G G G G G
2 chr2_39055878 0 39055878 C C C C C C C G C C C C C C C C C C G G
2 chr2_39075226 0 39075226 G G G G G G G G G G G G C G G G G G G G
2 chr2_39075670 0 39075670 T T T T T T T T T T T T T T T T G G T T
2 chr2_39079065 0 39079065 A A A A A A A A A A A C A A A A A A A A
2 chr2_39090422 0 39090422 A A A A A A A A A A A A A A A C A A A A
2 chr2_39098170 0 39098170 A A A A A A A A A A A C A A A A A A A A
2 chr2_39110285 0 39110285 A A A A A A A A A A A A A T A A A A A A
2 chr2_39113630 0 39113630 T T A A A A T T T T T T T T T T T T T T
2 chr2_39115900 0 39115900 G T G G G G G G G G G G G G G G G G G G
2 chr2_39124323 0 39124323 G G T T G T G G G G G G G G G G G G G G
2 chr2_39128350 0 39128350 A A C C C C A A A A A A A A A A A A A A
2 chr2_39147003 0 39147003 G G G G G T G G G G G G G G G G G G G G
2 chr2_39162708 0 39162708 T T T T T T T T G G G G T T T T T T T T
2 chr2_39177839 0 39177839 C C C C C C C C C C C C G G C C C C C C
2 chr2_39222631 0 39222631 G G G G G T G G G G G G G G G G G G G G
2 chr2_39222914 0 39222914 C C C C C C C C C C C C C C C C A A C C
2 chr2_39229571 0 39229571 C C C C C C C C C C C C C C C G C C C C
2 chr2_39234433 0 39234433 C C C C C C C C C C C C A A A A A A C C
2 chr2_39244981 0 39244981 T T T T T T A A T T T T T T T T T T T T
2 chr2_39245752 0 39245752 G G C C C C G G C C C C G G G G G G G G
2 chr2_39247728 0 39247728 G G G G G G G G G G G G G G G G C G G G
2 chr2_39280602 0 39280602 G G G G G G G G C C C C G G G G G G G G
2 chr2_39282903 0 39282903 T T T T T T T T T T T T T T G G T T T T
2 chr2_39284548 0 39284548 C C C C C C C C C C C C C C C G C C C C
2 chr2_39299620 0 39299620 C G G G G G C C G G G G G G G G G G C C
2 chr2_39306058 0 39306058 T T G G G G T T T T T T T T T T T T T T
2 chr2_39312663 0 39312663 G G G G G G G G G G C G G G G G G G G G
2 chr2_39320535 0 39320535 G G G G G G G G T T T T G G G G G G G G
2 chr2_39330204 0 39330204 A A A A A A A A C C C C A A A A A A A A
2 chr2_39342852 0 39342852 A A A A A A A A C C C C A A A A A A A A
2 chr2_39352836 0 39352836 C C C C C C C C C C C C C G C C C C C C
2 chr2_39368772 0 39368772 T T T T G T T T T T T T T T T T T T T T
2 chr2_39393223 0 39393223 T T T T T T T T G G G G T T T T T T T T
2 chr2_39397671 0 39397671 C C C C C C C C A A A A C C C C C C C C
2 chr2_39402804 0 39402804 G G G G G G G G T T T T G G G G G G G G
2 chr2_39411893 0 39411893 C C C C C C C C G G G G C C C C C C C C
2 chr2_39441378 0 39441378 A C A A A A A A A A A A A A A A A A A A
2 chr2_39442315 0 39442315 G G G G G G G G T T G G G G G G G G G G
2 chr2_39465600 0 39465600 C C C C C C C C C C C C C C C C G G C C
2 chr2_39499115 0 39499115 T T T T T T T T T T T T G G G G G G T T
2 chr2_39529187 0 39529187 G G G G G G G G G G G G G G G G G T G G
2 chr2_39542082 0 39542082 C C C C C C C C A A A A C C C C C C C C
2 chr2_39549846 0 39549846 T T T T T T T T T T T T T T G G T T T T
2 chr2_39567266 0 39567266 G G G G G G C G G G G G G G G G G G G G
2 chr2_39612546 0 39612546 A A A A A A A A A A A A A A C C A A A A
2 chr2_39615430 0 39615430 T T T T A A T T T T T T T T T T T T T T
2 chr2_39620138 0 39620138 A A C C C C A A C C C C C C C C C C A A
2 chr2_39622773 0 39622773 C C C C C C A A C C C C C C C C C C C C
2 chr2_39623798 0 39623798 C C C C A A C C C C C C C C C C C C C C
2 chr2_39625217 0 39625217 G G G G G G G G G G G G G G G G T T G G
2 chr2_39676277 0 39676277 G G G G G G G G G G C G G G G G G G G G
2 chr2_39678110 0 39678110 A A A A A A A A A A A A A A C C A A A A
2 chr2_39683716 0 39683716 T T T T T T T T T T T T T T A T T T T T
2 chr2_39710518 0 39710518 C C C C C C C C C C C C A C C C C C C C
2 chr2_39720282 0 39720282 C C C C C C C C C C C C A C C C C C C C
2 chr2_39749424 0 39749424 G G G G G G G G G G G G G G G G G T G G
2 chr2_39755793 0 39755793 G G G G G G G G G G G G G G T T G G G G
2 chr2_39781406 0 39781406 T T T T T T T T T T T T T T A T T T T T
2 chr2_39786823 0 39786823 T T A A T T T T T T T T T T T T T T T T
2 chr2_39795289 0 39795289 C C C C C C C C C C C C A C C C C C C C
2 chr2_39802992 0 39802992 G G G G G G G G G G G G G G C G G G G G
2 chr2_39825355 0 39825355 A A A A A A A A C C C C A A A A A A A A
2 chr2_39826724 0 39826724 C C C C C C C C C C C C C C C C A C C C
2 chr2_39835308 0 39835308 A A A A A A A A T T A T A A A A A A A A
2 chr2_39857264 0 39857264 C C C C C C C C G G G G C C C C C C C C
2 chr2_39877300 0 39877300 G G G G G G G G G G G G C G G G G G G G
2 chr2_39894721 0 39894721 A A A C A C A A C C C C A A A A A A A A
2 chr2_39896480 0 39896480 G G G G G G G G G G G G T T G G G G G G
2 chr2_39917826 0 39917826 T T T T T T T T T T T T T T T T A T T T
2 chr2_39919901 0 39919901 G G G G G G G G G G G G G T G G G G G G
2 chr2_39938935 0 39938935 T T T T T T T T T T T T G G T T T T T T
2 chr2_39948029 0 39948029 G G G G G G G G G G G G C C G G G G G G
2 chr2_39972620 0 39972620 C C C C C C C C G G G G C C C C C C C C
2 chr2_39976302 0 39976302 G G G G G G G G G G G G C C C C G G G G
2 chr2_39976567 0 39976567 G G C C C C G G G G G G G G G G G G G G
2 chr2_39982188 0 39982188 G G G G G G G G T T T T G G G G G G G G
2 chr2_39984122 0 39984122 C C C C C C C C G G G G C C C C C C C C
2 chr2_39991264 0 39991264 G G G G G G G G T T T T G G G G G G G G
2 chr2_40005833 0 40005833 C C C C C C C C C C C C C C C C A A C C
2 chr2_40010918 0 40010918 G G G G G G G G G G G G G T G G G G G G
2 chr2_40012591 0 40012591 T T T T T T T T T T T T T T T T A A T T
2 chr2_40029582 0 40029582 A A A A A A A A C C C C A A A A A A A A
2 chr2_40036215 0 40036215 C C C C C C A C C C C C C C C C C C C C
2 chr2_40045114 0 40045114 C C C C C C C C C C C C A C C C C C C C
2 chr2_40045274 0 40045274 G G T T T T G G T T T T T T T T T T G G
2 chr2_40047638 0 40047638 A C C C C C C C C C C C C C C C C C A A
2 chr2_40066925 0 40066925 C G C C C C C C C C C C C C C C C C G G
2 chr2_40077217 0 40077217 T T G T T T T T T T T T T T T T T T T T
2 chr2_40078544 0 40078544 A A A A A A A A C C C C A A A A A A A A
2 chr2_40084371 0 40084371 A A A A A A A A A A A A A A A A C C A A
2 chr2_40097854 0 40097854 A A A A A A A A A A A A A A A C A A A A
2 chr2_40098349 0 40098349 T T T T T T T T T T T T A A T T T T T T
2 chr2_40101900 0 40101900 C C C C C C C C C C C C C C A A C C C C
2 chr2_40116955 0 40116955 C C C C A C C C C C C C C C C C C C C C
2 chr2_40133226 0 40133226 G G C C C C G G C C C C G G G G G G G G
2 chr2_40139456 0 40139456 C G C C C C C C C C C C C C C C C C C C
2 chr2_40147344 0 40147344 T T T T T T T T A A A A T T T T T T T T
2 chr2_40177204 0 40177204 C G C C C C C C C C C C C C C C C C G G
2 chr2_40193061 0 40193061 T T T T T T T T T T T T T T G G T T T T
2 chr2_40200765 0 40200765 A A A A A A A A A A A A A C A A A A A A
2 chr2_40216413 0 40216413 T T T T T T T T T T T T G T T T T T T T
2 chr2_40219044 0 40219044 C C C C C C C C A A A A C C C C C C C C
2 chr2_40231778 0 40231778 C C C C C C C C C C C C C C C C A A C C
2 chr2_40257525 0 40257525 G G G G G G G G C C C C G G G G G G G G
2 chr2_40266959 0 40266959 C C C C C C C C G G C G C C C C C C C C
2 chr2_40271607 0 40271607 C C G G G G G G G G G G G G G G G G C C
2 chr2_40272190 0 40272190 A A C C C C A A A A A A A A A A A A A A
2 chr2_40325764 0 40325764 G G G G G G G G C C C C G G G G G G G G
2 chr2_40327361 0 40327361 A A A A A A A A A A A A A C A A A A A A
2 chr2_40329654 0 40329654 G G G G G G G G G G G G G G C C G G G G
2 chr2_40346673 0 40346673 C C C C C C C C G G G G C C C C C C C C
2 chr2_40365198 0 40365198 C C A A C C C C C C C C C C C C C C C C
2 chr2_40374864 0 40374864 C C C C C C C C C C C C C C C G C C C C
2 chr2_40381736 0 40381736 G G G G T T T T T T T T T T T T T T G G
2 chr2_40405563 0 40405563 A T T T T T T T T T T T T T T T T T A A
2 chr2_40430379 0 40430379 A A A A A A A A A A A A A A A A C C A A
2 chr2_40436035 0 40436035 G G G G G G G G C C C C G G G G G G G G
2 chr2_40460929 0 40460929 T T T T T T T T T T T T G G T T T T T T
2 chr2_40463651 0 40463651 C C G G G G C C C C C C C C C C C C C C
2 chr2_40464210 0 40464210 C C C C C C C C C C C C A C C C C C C C
2 chr2_40474248 0 40474248 C C C C C C C C C C C G C C C C C C C C
2 chr2_40485219 0 40485219 G G G G G G G G C C C C G G G G G G G G
2 chr2_40511083 0 40511083 A A C C A A A A A A A A A A A A A A A A
2 chr2_40512474 0 40512474 T T T T T T T T G G G T T T T T T T T T
2 chr2_40530291 0 40530291 G G G G G G G G G G G G G G G T G G G G
2 chr2_40533997 0 40533997 A C C C C C C C C C C C C C C C C C C C
2 chr2_40559356 0 40559356 T T T T T T T T T T T T G T T T T T T T
2 chr2_40586136 0 40586136 G G C C C G G G G G G G G G G G G G G G
2 chr2_40586792 0 40586792 G G G G G G G G G G G G G T G G G G G G
2 chr2_40593793 0 40593793 G G G G G G G G T T T T T T T T T T G G
2 chr2_40595528 0 40595528 C C C C C C C C C C C C C G C C C C C C
2 chr2_40597268 0 40597268 A A C C C C A A C C C C C C C C C C A A
2 chr2_40635546 0 40635546 A A A A A A A A A A A A T T T T T T A A
2 chr2_40639594 0 40639594 G G G G G G G G C C C C G G G G G G G G
2 chr2_40640653 0 40640653 G G T T T T G G G G G G G G G G G G G G
2 chr2_40680772 0 40680772 T T T T T T T T A A A A T T T T T T T T
2 chr2_40681103 0 40681103 G G G G G G G G C C C C G G G G G G G G
2 chr2_40685868 0 40685868 C C C C C C C C A A A C C C C C C C C C
2 chr2_40717694 0 40717694 G G G G G G G G G G G G G G T T G G G G
2 chr2_40721642 0 40721642 T T T T G T T T T T T T T T T T T T T T
2 chr2_40737628 0 40737628 C C C C C C C C C C C C C C C C A A C C
2 chr2_40742414 0 40742414 G G G G G G G G G G G G G G C C G G G G
2 chr2_40754409 0 40754409 G G G G G G G G G G G G G G T T G G G G
2 chr2_40784730 0 40784730 G G G G C G G G G G G G G G G G G G G G
2 chr2_40785056 0 40785056 G G G G G G G G G G G G G G C C G G G G
2 chr2_40791223 0 40791223 G G T T T T G G T T T T T T T T T T G G
2 chr2_40797941 0 40797941 G G G G G G G G G G G G C C G G G G G G
2 chr2_40803474 0 40803474 C C C C C C C C G G G G C C C C C C C C
2 chr2_40832214 0 40832214 A T T T T T T T T T T T T T T T T T T T
2 chr2_40840986 0 40840986 C C C C C C C C G G G G C C C C C C C C
2 chr2_40842604 0 40842604 C C C C C C C C A A A A C C C C C C C C
2 chr2_40859775 0 40859775 G G G G G G G G G G G G G G G G C C G G
2 chr2_40863407 0 40863407 A T A A A A T T A A A A A A A A A A A A
2 chr2_40872715 0 40872715 A A A A A A A A C C C C A A A A A A A A
2 chr2_40896805 0 40896805 A A A A A A A A A A A A C C C C C C A A
2 chr2_40902405 0 40902405 C C C C C C C C G G G G C C C C C C C C
2 chr2_40912494 0 40912494 C C C C C C C C C C C C G G C C C C C C
2 chr2_40916353 0 40916353 C C C C C C C C C C C C C C G G C C C C
2 chr2_40962089 0 40962089 T T T T T T T T G G G G T T T T T T T T
2 chr2_40972083 0 40972083 A A A A A A A A T T T T A A A A A A A A
2 chr2_40972216 0 40972216 T T T T T T T T T T T T T T G G T T T T
2 chr2_40980381 0 40980381 A A A A A A A A A A A A A A C C A A A A
2 chr2_40989393 0 40989393 C C C C C C C C G G G G C C C C C C C C
2 chr2_40997368 0 40997368 A A A A A A A A A A A A C C A A C C A A
2 chr2_40999512 0 40999512 T T T T T T T T T T T T T T G G T T T T
2 chr2_41040921 0 41040921 G G G G G G G G C C C C G G G G G G G G
2 chr2_41047907 0 41047907 C C C C C C C C C C C C C C C C G G C C
2 chr2_41076935 0 41076935 A A A A A A A A C C C C A A A A A A A A
2 chr2_41078977 0 41078977 T T T T T T T T T T T T T T G G T T T T
2 chr2_41137467 0 41137467 A A C C C C A A C C C C C C C C C C A A
2 chr2_41139877 0 41139877 G G C C C C G G C C C C C C C C C C G G
2 chr2_41140231 0 41140231 C C C C C C C C A A A A C C C C C C C C
2 chr2_41142070 0 41142070 T T T T T T T T T T T T G T T T T T T T
2 chr2_41145509 0 41145509 G G G G C G G G G G G G G G G G G G G G
2 chr2_41146017 0 41146017 T T A A A A T T T T T T T T T T T T T T
2 chr2_41150660 0 41150660 G G C C C C G G G G G G G G G G G G G G
2 chr2_41184822 0 41184822 A A A A A A A C A A A A A A A A A A A A
2 chr2_41185303 0 41185303 C C C C C C C C G G G G C C C C C C C C
2 chr2_41192084 0 41192084 G G G G G G G G G G G G C G G G G G G G
2 chr2_41205372 0 41205372 C C A A A A C C A A A A A A A A A A C C
2 chr2_41208926 0 41208926 T T T T T T G T T T T T T T T T T T T T
2 chr2_41212923 0 41212923 T T G G G G T T T T T T T T T T T T T T
2 chr2_41215245 0 41215245 A A A A A A A C A A A A A A A A A A A A
2 chr2_41250763 0 41250763 C C G G G G C C C C C C C C C C C C C C
2 chr2_41252386 0 41252386 G G G G G G G G T T T T G G G G G G G G
2 chr2_41288449 0 41288449 A A A A A A A A A A A C A A A A A A A A
2 chr2_41294708 0 41294708 A A A A A A A A A A A A A A A A C C A A
2 chr2_41336931 0 41336931 A A A A A A A A A A A A A A A A A C A A
2 chr2_41339497 0 41339497 A A C C C C A A A A A A A A A A A A A A
2 chr2_41340880 0 41340880 A A A A A A A A A A A A A T A A A A A A
2 chr2_41351680 0 41351680 T T T T T T T T G G G G T T T T T T T T
2 chr2_41384209 0 41384209 T T G G G G T T T T T T T T T T T T T T
2 chr2_41414282 0 41414282 C C C C C C C C G G G G C C C C C C C C
2 chr2_41421864 0 41421864 G G T T T T G G G G G G G G G G G G G G
2 chr2_41426223 0 41426223 G G G G G G G G C C C C G G G G G G G G
2 chr2_41440468 0 41440468 A A A A A A A C A A A A A A A A A A A A
2 chr2_41454799 0 41454799 T T T T T T T T A A A A T T T T T T T T
2 chr2_41460118 0 41460118 G G C C C C G G C C C C C C C C C C G G
2 chr2_41482070 0 41482070 C C C C C C C C A A A A C C C C C C C C
2 chr2_41492138 0 41492138 G G G G G G G G C C C C G G G G G G G G
2 chr2_41496145 0 41496145 G G G G G G G G G G G G G T G G G G G G
2 chr2_41496355 0 41496355 G G G G G G G G C C C C G G G G G G G G
2 chr2_41497230 0 41497230 C C C C C C A C C C C C C C C C C C C C
2 chr2_41502257 0 41502257 C C C C C C C C C C A C C C C C C C C C
2 chr2_41504423 0 41504423 G G G G G G G G C C C C G G G G G G G G
2 chr2_41510331 0 41510331 A A A A A A A A C C C C A A A A A A A A
2 chr2_41513316 0 41513316 C C C C C G C C C C C C C C C C C C C C
2 chr2_41532679 0 41532679 A A A A A A A A A A A A A A A A C C A A
2 chr2_41557441 0 41557441 G G G T T T G G G G G G G G G G G G G G
2 chr2_41564155 0 41564155 G G G G G G G G G G G G C G G G G G G G
2 chr2_41565190 0 41565190 C C C C C C C C A A A A C C C C C C C C
2 chr2_41567282 0 41567282 C C C C C C C C G G G G C C C C C C C C
2 chr2_41591739 0 41591739 G G C G G G G G G G G G G G G G G G G G
2 chr2_41613386 0 41613386 C C A A A A C C A A A A A A A A A A C C
2 chr2_41619603 0 41619603 C C C C C C C C A A A A C C C C C C C C
2 chr2_41620674 0 41620674 A A A A A A A A C C C C A A A A A A A A
2 chr2_41639884 0 41639884 A A C C C C A A C C C C C C C C C C A A
2 chr2_41665883 0 41665883 G G G G G T G G G G G G G G G G G G G G
2 chr2_41683681 0 41683681 A A A A A A A A T T T T A A A A A A A A
2 chr2_41701831 0 41701831 G G G G C C G G G G G G G G G G G G G G
2 chr2_41703926 0 41703926 T T T T T T T T T T T T G T T T T T T T
2 chr2_41731261 0 41731261 T T T T T T T T A A A A T T T T T T T T
2 chr2_41751859 0 41751859 A A A A C C A A A A A A A A A A A A A A
2 chr2_41761817 0 41761817 G G G G G G G G T T T T G G G G G G G G
2 chr2_41766027 0 41766027 C C C C C C C C G G G G C C C C C C C C
2 chr2_41772792 0 41772792 T T T T T T T T A A A A T T T T T T T T
2 chr2_41794345 0 41794345 T T T T T T T T G G G G T T T T T T T T
2 chr2_41800533 0 41800533 T T T T G T T T G G G G G G G G G G T T
2 chr2_41810786 0 41810786 C C C C C C G G C C C C C C C C C C C C
2 chr2_41861593 0 41861593 G T T T T T T T T T T T T T T T T T T T
2 chr2_41861731 0 41861731 G G G G G G G G C C C C G G G G G G G G
2 chr2_41874843 0 41874843 T T T T T T T T T T T T A T T T T T T T
2 chr2_41901728 0 41901728 C C C C C C C C C C C C C C C C G G C C
2 chr2_41929601 0 41929601 T T T T G T T T T T T T T T T T T T T T
2 chr2_41954459 0 41954459 T T T T T T A A T T T T T T T T T T T T
2 chr2_41960530 0 41960530 G G G G G G G G G G G G G G G G T T G G
2 chr2_41967816 0 41967816 G G G G G G G G G G G G G T G G G G G G
2 chr2_41971210 0 41971210 C C C C C C C C A A A A C C C C C C C C
2 chr2_41971746 0 41971746 A A A A A A A A A A A A A A C C A A A A
2 chr2_42036637 0 42036637 G G G G G T G G G G G G G G G G G G G G
2 chr2_42056714 0 42056714 G G G G G G G G C C C C G G G G G G G G
2 chr2_42067755 0 42067755 C C C C C C C C C C C C C C C C G G C C
2 chr2_42068605 0 42068605 G G C G C G G G G G G G G G G G G G G G
2 chr2_42071817 0 42071817 G G G G G G G G G G G G C G G G G G G G
2 chr2_42080387 0 42080387 A A A A A A A A A A A A A T A A A A A A
2 chr2_42087171 0 42087171 C C C C C C C C C C C C C G G G G G C C
2 chr2_42095460 0 42095460 T T T T T T T T T T T T T T A A T T T T
2 chr2_42096201 0 42096201 T T T T T T T T T T T T T T T T G G T T
2 chr2_42126252 0 42126252 G G G G C G G G G G G G G G G G G G G G
2 chr2_42129682 0 42129682 A A A A A A A A C C C C A A A A A A A A
2 chr2_42138121 0 42138121 G G G G G G G G T T T T G G G G G G G G
2 chr2_42145919 0 42145919 G G G G G G G G C C C C G G G G G G G G
2 chr2_42157162 0 42157162 G T G T G G G G T T T T T T T T T T T T
2 chr2_42195542 0 42195542 C G G G G G C C G G G G G G G G G G C C
2 chr2_42200322 0 42200322 C C C C C C C C G G C C C C C C C C C C
2 chr2_42211841 0 42211841 T T T T T T T T T T T T T T T T G T T T
2 chr2_42262005 0 42262005 A A A A A A A A C C C C A A A A A A A A
2 chr2_42265631 0 42265631 A A A A A A A A A A A A A C A A A A A A
2 chr2_42304750 0 42304750 A A A A A A A A A A A A A A A A C C A A
2 chr2_42390891 0 42390891 G G G G G G G G T T T T G G G G G G G G
2 chr2_42508132 0 42508132 C C C C C G C C C C C C C C C C C C C C
2 chr2_42536061 0 42536061 C C C C C C C C C C C C C G C C C C C C
2 chr2_42551133 0 42551133 C C C C C C C C C C C C C G C C C C C C
2 chr2_42559087 0 42559087 A A A A A A A A A A A A A A C C A A A A
2 chr2_42561986 0 42561986 C C C C C C C C C C C C G G G G G G C C
2 chr2_42566691 0 42566691 T T T T T T T T T T T T G T T T T T T T
2 chr2_42590345 0 42590345 C C G G C G C C C C C C C C C C C C C C
2 chr2_42619975 0 42619975 C C C C C C C C G G G G C C C C C C C C
2 chr2_42620059 0 42620059 G G G G G G G G G G G G G G G G G T G G
2 chr2_42630116 0 42630116 T T T T G T T T T T T T T T T T T T T T
2 chr2_42631810 0 42631810 G G C C C C G G C C C C C C C C C C G G
2 chr2_42634077 0 42634077 A A A A A A A A A A A A A C A A A A A A
2 chr2_42647543 0 42647543 G G G G G G G G G G G G G T G G G G G G
2 chr2_42651457 0 42651457 C C C C C G C C C C C C C C C C C C C C
2 chr2_42653792 0 42653792 A A A A C C A A A A A A A A A A A A A A
2 chr2_42664272 0 42664272 C C C C C C C C C C C C C C A C C C C C
2 chr2_42728227 0 42728227 G T G G G G G G G G G G G G G G G G G G
2 chr2_42728867 0 42728867 T T T T T T A T T T T T T T T T T T T T
2 chr2_42744352 0 42744352 T T T T T T T T A A A A T T T T T T T T
2 chr2_42795442 0 42795442 A A A A A A A A A A A A C C A A A A A A
2 chr2_42811474 0 42811474 G G C C C G G G G G G G G G G G G G G G
2 chr2_42816622 0 42816622 C G C C C C G G C C C C C C C C C C G G
2 chr2_42841395 0 42841395 C C C C C C C C A A A A C C C C C C C C
2 chr2_42861235 0 42861235 G G G G G G G G C C G G G G G G G G G G
2 chr2_42861358 0 42861358 T T T T T T T T G G G G T T T T T T T T
2 chr2_42973241 0 42973241 C C C C C C C C G G G G C C C C C C C C
2 chr2_42990205 0 42990205 T T T T T T T T G G G G T T T T T T T T
2 chr2_43018471 0 43018471 C C C C C C C C C C C C C C A A C C C C
2 chr2_43050145 0 43050145 G G G G G G G G G G G G T T T T T T G G
2 chr2_43057395 0 43057395 T T T T T T T T T T T T G G G G G G T T
2 chr2_43060870 0 43060870 G G T T G T G G G G G G G G G G G G G G
2 chr2_43078990 0 43078990 A A A A A A A C A A A A A A A A A A A A
2 chr2_43084710 0 43084710 C C C C C G C C C C C C C C C C C C C C
2 chr2_43099866 0 43099866 C C C C C C C C C C C C C G C C C C C C
2 chr2_43109381 0 43109381 G G C C G G G G G G G G G G G G G G G G
2 chr2_43118995 0 43118995 G G C C C C C C C C C C C C C C C C C C
2 chr2_43121237 0 43121237 T T G G G G G G G G G G G G G G G G G G
2 chr2_43127703 0 43127703 C C C C C C C C C C C C C G C C C C C C
2 chr2_43131584 0 43131584 A A A A A A A A A A A T A A A A A A A A
2 chr2_43146276 0 43146276 C C A A C C C C C C C C C C C C C C C C
2 chr2_43153212 0 43153212 G G G G G G G G T T T T G G G G G G G G
2 chr2_43160740 0 43160740 G G G G G G G G G G G G T T G G G G G G
2 chr2_43183157 0 43183157 C C C C C C C C C C C C A C C C C C C C
2 chr2_43188524 0 43188524 A A A A A A A A C C C C A A A A A A A A
2 chr2_43202027 0 43202027 G G G G G G G G G G G T G G G G G G G G
2 chr2_43206526 0 43206526 A A A A A A A A A A A A A A A A T T A A
2 chr2_43218460 0 43218460 A A A A A A A A A A A A A C A A A A A A
2 chr2_43228321 0 43228321 G G G G G G G G T T T T G G G G G G G G
2 chr2_43253303 0 43253303 G G T T T T G G G G G G G G G G G G G G
2 chr2_43257541 0 43257541 C C C C C G C C G G G G G G G G G G C C
2 chr2_43278813 0 43278813 C C C C A C C C C C C C C C C C C C C C
2 chr2_43296765 0 43296765 G G G G G G G G T T T T G G G G G G G G
2 chr2_43306203 0 43306203 A A A A A A A A C C C C A A A A A A A A
2 chr2_43333794 0 43333794 C C C C C C C C A A A A C C C C C C C C
2 chr2_43334603 0 43334603 C C A A C C C C C C C C C C C C C C C C
2 chr2_43337883 0 43337883 C C C C C C C C G G G G C C C C C C C C
2 chr2_43349802 0 43349802 C C G G G G G G G G G G G G G G G G G G
2 chr2_43359247 0 43359247 A A A A A A A A C C C C A A A A A A A A
2 chr2_43360224 0 43360224 G G G G G G G G C C C C G G G G G G G G
2 chr2_43360414 0 43360414 T T T T T T T T A A A A T T T T T T T T
2 chr2_43386760 0 43386760 C C C C G G C C C C C C C C C C C C C C
2 chr2_43399078 0 43399078 G G G G G G G G T T G G G G G G G G G G
2 chr2_43409107 0 43409107 C C C C C C C C A A A A C C C C C C C C
2 chr2_43423819 0 43423819 G G G G T T G G G G G G G G G G G G G G
2 chr2_43475582 0 43475582 C C C C C C C C G G C G C C C C C C C C
2 chr2_43478657 0 43478657 A A A A T T A A A A A A A A A A A A A A
2 chr2_43479333 0 43479333 G G G G G G G G G G G G G G C C G G G G
2 chr2_43500593 0 43500593 G G G G G G G G G G G G G G C G G G G G
2 chr2_43512277 0 43512277 A A A A A A A A A A A A A A C C A A A A
2 chr2_43514339 0 43514339 G G C C C C G G G G G G G G G G G G G G
2 chr2_43530931 0 43530931 C C C C C C C C C C C C C C C C G G C C
2 chr2_43536108 0 43536108 G G G G G G G G G G C G G G G G G G G G
2 chr2_43569987 0 43569987 C C C C C C C C C C A C C C C C C C C C
2 chr2_43571868 0 43571868 A A T T T T A A T T T T T T T T T T A A
2 chr2_43577284 0 43577284 A A A A A A A A A A A A A C A A A A A A
2 chr2_43594680 0 43594680 C C C C C C C C A A C C C C C C C C C C
2 chr2_43595736 0 43595736 C C C C A A C C C C C C C C C C C C C C
2 chr2_43614656 0 43614656 G G G G G G G G G G G G G G C C G G G G
2 chr2_43615034 0 43615034 G G G G G G G G G G G G G G G G T T G G
2 chr2_43617371 0 43617371 A A A A A A A A A A A A A T A A A A A A
2 chr2_43620813 0 43620813 A A C C C C C C C C C C C C C C C C A A
2 chr2_43623147 0 43623147 C C C C G G C C C C C C C C C C C C C C
2 chr2_43649536 0 43649536 T T T T T T T T A A A A T T T T T T T T
2 chr2_43651441 0 43651441 G G G G G G G G C C C C G G G G G G G G
2 chr2_43654834 0 43654834 G G G G G G G G G G G G G G G G T T G G
2 chr2_43655238 0 43655238 C C C C C C C C G G G G C C C C C C C C
2 chr2_43656181 0 43656181 C C C C C C C C C C C C C C G G C C C C
2 chr2_43666528 0 43666528 A A A A A A A A C C C C A A A A A A A A
2 chr2_43676758 0 43676758 G G G G G G G G C C C C G G G G G G G G
2 chr2_43680947 0 43680947 A A A A A A A A C C C C A A A A A A A A
2 chr2_43690872 0 43690872 G G G G G G G G C C C C G G G G G G G G
2 chr2_43712946 0 43712946 G G G G G G G G T T T T T T T T T T G G
2 chr2_43719109 0 43719109 T T T T T T G T T T T T T T T T T T T T
2 chr2_43728476 0 43728476 G G G G G G G G T T T T G G G G G G G G
2 chr2_43730349 0 43730349 T T T T T T T T T T T T T T T T A A T T
2 chr2_43754042 0 43754042 C C C C C C C C G G G G C C C C C C C C
2 chr2_43755426 0 43755426 C C G G C C C C C C C C C C C C C C C C
2 chr2_43755647 0 43755647 C C C C C C C C A A A A C C C C C C C C
2 chr2_43764113 0 43764113 C C G G C C C C C C C C C C C C C C C C
2 chr2_43783972 0 43783972 A A A A A A A A A A A A T T T T T T A A
2 chr2_43802536 0 43802536 G G G G G G G G C C C C G G G G G G G G
2 chr2_43820484 0 43820484 T T T T T T T T T T T T G T T T T T T T
2 chr2_43842322 0 43842322 C C A C C C C C C C C C C C C C C C C C
2 chr2_43845099 0 43845099 T T T T T T T T T T G T T T T T T T T T
2 chr2_43858667 0 43858667 T T A T T T T T T T T T T T T T T T T T
2 chr2_43882725 0 43882725 T T T T T T T T A A A A A A A A A A T T
2 chr2_43888220 0 43888220 T T T T T T T T T T T T T T G G T T T T
2 chr2_43897289 0 43897289 T T T T T T T T T T T T T T A A T T T T
2 chr2_43909622 0 43909622 G G T T G G G G G G G G G G G G G G G G
2 chr2_43917533 0 43917533 G G G G G G G G G G G G G G G G C C G G
2 chr2_43920225 0 43920225 A A A A A A A A A A A C A A A A A A A A
2 chr2_43924658 0 43924658 A A A A A A A A T T T T A A A A A A A A
2 chr2_43925586 0 43925586 T T A A A A T T A A A A A A A A A A T T
2 chr2_43936132 0 43936132 C C A C C C C C C C C C C C C C C C C C
2 chr2_43954947 0 43954947 G G G G G G G G C C C C C C C C C C G G
2 chr2_43995649 0 43995649 A A A A A A A A A A A A A T A A A A A A
2 chr2_44006037 0 44006037 C C C C C G C C C C C C C C C C C C C C
2 chr2_44020605 0 44020605 G G G G G G G G G G G T G G G G G G G G
2 chr2_44060240 0 44060240 T T T T T T T T T T T T A T T T T T T T
2 chr2_44066505 0 44066505 G G G G G G G G C C C C G G G G G G G G
2 chr2_44083377 0 44083377 C C G G C C C C C C C C C C C C C C C C
2 chr2_44103253 0 44103253 C G G G G G G G G G G G G G G G G G C C
2 chr2_44106699 0 44106699 C C C C A C C C C C C C C C C C C C C C
2 chr2_44109518 0 44109518 C C C C A A C C C C C C C C C C C C C C
2 chr2_44112505 0 44112505 C C A C C C C C C C C C C C C C C C C C
2 chr2_44113176 0 44113176 G G G G G G G G T T T T G G G G G G G G
2 chr2_44139314 0 44139314 G G G G G G T T G G G G G G G G G G G G
2 chr2_44142171 0 44142171 G G G G G G G G T T T T G G G G G G G G
2 chr2_44171753 0 44171753 G G G G G G G G G G G G G T G G G G G G
2 chr2_44178474 0 44178474 G G G G G G G G G G G G G G G T G G G G
2 chr2_44180141 0 44180141 C C C C C C C C C C C C A A C C C C C C
2 chr2_44181825 0 44181825 T T T T T T T T G G G G T T T T T T T T
2 chr2_44189485 0 44189485 T T T T T T T T T T T T T T T T G G T T
2 chr2_44198073 0 44198073 C C C C C C C C G G G G G G G G G G C C
2 chr2_44230311 0 44230311 C C C C C C C C C C C C C C A C C C C C
2 chr2_44247589 0 44247589 T T T T T T T T T T G T T T T T T T T T
2 chr2_44248255 0 44248255 T T T T T T T T T T T T G G T T T T T T
2 chr2_44250026 0 44250026 T T T T T T T T G G G G T T T T T T T T
2 chr2_44250156 0 44250156 G G G G G G G G G G G G G G G T G G G G
2 chr2_44253239 0 44253239 A A A A A A A A T T T T A A A A A A A A
2 chr2_44259830 0 44259830 C C C C C C C C C C C C A C C C C C C C
2 chr2_44262045 0 44262045 C C C C C C C C G G G G C C C C C C C C
2 chr2_44265368 0 44265368 T T T T G T T T T T T T T T T T T T T T
2 chr2_44282115 0 44282115 G G G G G G G G G G G G C C G G G G G G
2 chr2_44284719 0 44284719 C C C C C C C C G G G G C C C C C C C C
2 chr2_44286037 0 44286037 T T T T T T T T G G G G T T T T T T T T
2 chr2_44290142 0 44290142 A A A A A A A A T T T T A A A A A A A A
2 chr2_44295134 0 44295134 A A C C C C A A A A A A A A A A A A A A
2 chr2_44305288 0 44305288 G G G G G G G G T T T T G G G G G G G G
2 chr2_44330847 0 44330847 C C C C C C C C A A A A C C C C C C C C
2 chr2_44339612 0 44339612 G G G G G G G G G G G G G T G G G G G G
2 chr2_44347623 0 44347623 C C C C C C C C C C C G C C C C C C C C
2 chr2_44351832 0 44351832 T T T T T T T T G G G G T T T T T T T T
2 chr2_44375263 0 44375263 G G G G G G G G G G G G C G G G G G G G
2 chr2_44380509 0 44380509 T T T T T T T T T T T T T T A A T T T T
2 chr2_44399121 0 44399121 G G G G C G G G G G G G G G G G G G G G
2 chr2_44406832 0 44406832 G G T T G G G G G G G G G G G G G G G G
2 chr2_44411978 0 44411978 T T G G G G T T T T T T T T T T T T T T
2 chr2_44413079 0 44413079 G G G G G G C C G G G G G G G G G G G G
2 chr2_44415050 0 44415050 G G G G G G C C G G G G G G G G G G G G
2 chr2_44468630 0 44468630 A A T T A A A A A A A A A A A A A A A A
2 chr2_44475736 0 44475736 T T T T T T T T T T T T T T G G T T T T
2 chr2_44479926 0 44479926 A A A A A A A A A A A A A A A A T T A A
2 chr2_44490446 0 44490446 C C C C C C C C C C C C C C C C G G C C
2 chr2_44497782 0 44497782 C C C C A C C C C C C C C C C C C C C C
2 chr2_44499692 0 44499692 C G C C C C C C C C C C C C C C C C G G
2 chr2_44512323 0 44512323 G G G G C G G G G G G G G G G G G G G G
2 chr2_44542338 0 44542338 G G G G G G G G G G G G T T G G G G G G
2 chr2_44553699 0 44553699 A A T T T T A A T T T T T T T T T T A A
2 chr2_44562992 0 44562992 C C C C A C C C C C C C C C C C C C C C
2 chr2_44563987 0 44563987 C C C C A C C C C C C C C C C C C C C C
2 chr2_44577961 0 44577961 G G G G G G G G C C C C G G G G G G G G
2 chr2_44604737 0 44604737 A A A A A A A A A A A A T T A A A A A A
2 chr2_44611739 0 44611739 T T T T G T T T T T T T T T T T T T T T
2 chr2_44632660 0 44632660 A A C C C C A A C C C C C C C C C C A A
2 chr2_44632889 0 44632889 T T G G G G T T T T T T T T T T T T T T
2 chr2_44663892 0 44663892 T T T T A T T T T T T T T T T T T T T T
2 chr2_44705745 0 44705745 G G G G G G G G G G G G G G G G C C G G
2 chr2_44736092 0 44736092 G G G G G G G G G G G G G G C G G G G G
2 chr2_44741806 0 44741806 G G G G G G G G G G G G G G G G C C G G
2 chr2_44760291 0 44760291 A T A A A A A A A A A A A A A A A A A A
2 chr2_44763595 0 44763595 A A A A A A A A C C C C A A A A A A A A
2 chr2_44768452 0 44768452 A A A A A A A A A A A A A C A A A A A A
2 chr2_44784451 0 44784451 C C C C C C C C G G G G C C C C C C C C
2 chr2_44790579 0 44790579 T T T T T T T T G G G G T T T T T T T T
2 chr2_44800112 0 44800112 G G G G G G T T G G G G G G G G G G G G
2 chr2_44807325 0 44807325 G G G G G G G G G G G G C G G G G G G G
2 chr2_44810608 0 44810608 G G G G G G G G T T T T G T T T T T G G
2 chr2_44837068 0 44837068 G G C G G G G G G G G G G G G G G G G G
2 chr2_44852802 0 44852802 G G G G G G G G G G G G C G G G G G G G
2 chr2_44895146 0 44895146 G G G G G G G G G G G G C G G G G G G G
2 chr2_44908372 0 44908372 A A C C A A A A A A A A A A A A A A A A
2 chr2_44922144 0 44922144 C C C C C C C C A A A A C C C C C C C C
2 chr2_44926770 0 44926770 G G G G G T G G G G G G G G G G G G G G
2 chr2_44927280 0 44927280 G T G G G G G G G G G G G G G G G G G G
2 chr2_44946246 0 44946246 G G G G G G G G G G G G G T G G G G G G
2 chr2_44950001 0 44950001 G G G G G G G G T T T T G G G G G G G G
2 chr2_44951778 0 44951778 T T T T T T T T G G G G T T T T T T T T
2 chr2_44967510 0 44967510 G G G G G G G G T T T T G G G G G G G G
2 chr2_44970609 0 44970609 G G G G G G G G C C C C G G G G G G G G
2 chr2_44981112 0 44981112 T T T T T T T T T T T T T T G T T T T T
2 chr2_44987084 0 44987084 C C C C A C C C C C C C C C C C C C C C
2 chr2_45012578 0 45012578 T T T T T T T T T T T T A T T T T T T T
2 chr2_45029758 0 45029758 G G T T T T G G G G G G G G G G G G G G
2 chr2_45034822 0 45034822 A A A A A A A A C C C C C C C C C C A A
2 chr2_45041309 0 45041309 A A A A A A A A T T T T A A A A A A A A
2 chr2_45048079 0 45048079 A A C C A C A A A A A A A A A A A A A A
2 chr2_45064489 0 45064489 G G T T T T T T T T T T T T T T T T G G
2 chr2_45077018 0 45077018 C C C C C C C C C C C C C C G G C C C C
2 chr2_45094680 0 45094680 G G G G G G G G C C G G G G G G G G G G
2 chr2_45108034 0 45108034 T T G G G G G G G G G G G G G G G G T T
2 chr2_45113570 0 45113570 G G G G G G G G G G G G G G G G C C G G
2 chr2_45125850 0 45125850 C C C C C C C C C C C C C G C C C C C C
2 chr2_45126708 0 45126708 C C C C C C C C C C C C A A A A C C C C
2 chr2_45162526 0 45162526 G G G G G G G G G G G G G T G G G G G G
2 chr2_45196576 0 45196576 A A A A A A C C A A A A A A A A A A A A
2 chr2_45207316 0 45207316 T T T T T T T T G G G G T T T T T T T T
2 chr2_45208675 0 45208675 G G G G G G G G C C C C G G G G G G G G
2 chr2_45215864 0 45215864 C G G G G G C C G G G G G G G G G G G G
2 chr2_45256996 0 45256996 T T T T T T T T G G G G T T T T T T T T
2 chr2_45265412 0 45265412 G G G G G G G G G G G G G G G G C C G G
2 chr2_45267370 0 45267370 A A A A A A A A A A A A A C A A A A A A
2 chr2_45269772 0 45269772 C C C C C C C C G G G G C C C C C C C C
2 chr2_45271917 0 45271917 A A A A A A A A A A A A A T A A A A A A
2 chr2_45349404 0 45349404 G G G G G T G G G G G G G G G G G G G G
2 chr2_45362724 0 45362724 C C C C C C C G C C C C C C C C C C C C
2 chr2_45370077 0 45370077 C C C C A C C C C C C C C C C C C C C C
2 chr2_45389278 0 45389278 C C C C C C C C C C A C C C C C C C C C
2 chr2_45435594 0 45435594 G G G G G G G G G G G G G T G G G G G G
2 chr2_45443481 0 45443481 G G G G G G G G C C C C G G G G G G G G
2 chr2_45454107 0 45454107 C C C C C C C C C C C C C C G G C C C C
2 chr2_45459864 0 45459864 A A A A A A A A T T A T A A A A A A A A
2 chr2_45462889 0 45462889 G G G G G G G G C C C C G G G G G G G G
2 chr2_45465007 0 45465007 C C C C C C C C C C A C C C C C C C C C
2 chr2_45469889 0 45469889 G T T T T T T T T T T T T T T T T T T T
2 chr2_45471264 0 45471264 C C C C C C C C C C C C A A C C C C C C
2 chr2_45479618 0 45479618 G G G G G G G G G G C G G G G G G G G G
2 chr2_45486419 0 45486419 C C C C C C C C C C C C C G C C C C C C
2 chr2_45505582 0 45505582 A A C C A A A A A A A A A A A A A A A A
2 chr2_45516688 0 45516688 G G G G G G G G G G G G T T G G G G G G
2 chr2_45534598 0 45534598 T T T T T T T T T T T T T T T T A A T T
2 chr2_45536707 0 45536707 T T A A T T T T T T T T T T T T T T T T
2 chr2_45537931 0 45537931 C C C C C C C C G G G G C C C C C C C C
2 chr2_45541226 0 45541226 G G G G G G G G T T T T G G G G G G G G
2 chr2_45541713 0 45541713 G G G G G G G G T T T T G G G G G G G G
2 chr2_45550435 0 45550435 G G G G G G G G G G C C G G G G G G G G
2 chr2_45553779 0 45553779 A A A A A A A A A A A A A C C C A A A A
2 chr2_45563669 0 45563669 A A C C C C A A A A A A A A A A A A A A
2 chr2_45566219 0 45566219 C C A A C C C C C C C C C C C C C C C C
2 chr2_45611168 0 45611168 C C C C C C C C A A A A C C C C C C C C
2 chr2_45612510 0 45612510 G G G G G G G G C G G G G G G G G G G G
2 chr2_45614295 0 45614295 C C C C C C C C C C C C C C C C G G C C
2 chr2_45623121 0 45623121 T T A A A A T T A A A A T T T T T T T T
2 chr2_45650550 0 45650550 A A A A A A A A A A A A A A C C A A A A
2 chr2_45657155 0 45657155 C G G G G G G G G G G G G G G G G G G G
2 chr2_45658612 0 45658612 G G G G G G G G C C C C C C C C C C G G
2 chr2_45659485 0 45659485 C C C C C C C C C C C C C C G G C C C C
2 chr2_45674605 0 45674605 C C C C C C C C C G C G C C C C C C C C
2 chr2_45686666 0 45686666 C C C C C C C C A A A A C C C C C C C C
2 chr2_45692018 0 45692018 G G G G G G G G G G G G C C G G C C G G
2 chr2_45694359 0 45694359 A A A A A A A C A A A A A A A A A A A A
2 chr2_45703030 0 45703030 C C C C C C C C A C C C C C C C C C C C
2 chr2_45717104 0 45717104 C C C C C G C C C C C C C C C C C C C C
2 chr2_45724382 0 45724382 C C C C C C C C C C C C C C A C A A C C
2 chr2_45731786 0 45731786 G G G G G G G G G G C C G G G G G G G G
2 chr2_45751473 0 45751473 A A A A A A A A T T T T A A A A A A A A
2 chr2_45753224 0 45753224 A A A A A A A A A T T T A A A A A A A A
2 chr2_45758302 0 45758302 G G G G G T G G G G G G T T T T T T G G
2 chr2_45759750 0 45759750 T T T T T T T T T T T T G T T T T T T T
2 chr2_45771994 0 45771994 T T G G G G T T G G G G G G G G G G T T
2 chr2_45773426 0 45773426 A A T T A T A A A A A A A A A A A A A A
2 chr2_45792971 0 45792971 T T T T T T T T T T A A T T T T T T T T
2 chr2_45808901 0 45808901 C C C C C C C C A A A A C C C C C C C C
2 chr2_45813969 0 45813969 G G G G G G T T G G G G G G G G G G G G
2 chr2_45825147 0 45825147 A A A A A C A A A A A A A A A A A A A A
2 chr2_45837494 0 45837494 C C A A A A A A A A A A A A A A A A A A
2 chr2_45875194 0 45875194 T T T T T T T T T T A T T T T T T T T T
2 chr2_45881185 0 45881185 C C C C C C C C A A A A C C C C C C C C
2 chr2_45942683 0 45942683 G G C C C C C G C C C C C C C C C C C C
2 chr2_45958549 0 45958549 G G G G G G G G G G G G G G T T G G G G
2 chr2_45968674 0 45968674 C C C C C C C C A A A A A A C C C C C C
2 chr2_46017209 0 46017209 A A A A A A A A C C C C A A A A A A A A
2 chr2_46017288 0 46017288 G G G G G G G G C C C C G G G G G G G G
2 chr2_46017929 0 46017929 A A C C C C A A C C C C C C C C C C A A
2 chr2_46025534 0 46025534 G G G G G G G G T T T T G G G G G G G G
2 chr2_46031252 0 46031252 C C C C C C C C A A A A C C C C C C C C
2 chr2_46065631 0 46065631 C C C C C C C C C C C C C C C C G G C C
2 chr2_46071510 0 46071510 G G G G G G G G G T G G G G G G G G G G
2 chr2_46080025 0 46080025 C C C C C C C C A A A A C C C C C C C C
2 chr2_46086293 0 46086293 C C C C C C C C G G G G C C C C C C C C
2 chr2_46088275 0 46088275 C C C C A C C C C C C C C C C C C C C C
2 chr2_46088666 0 46088666 C G G G G G G G G G G G G G G G G G G G
2 chr2_46115326 0 46115326 G G G G G G G G G G G G C G G G G G G G
2 chr2_46131750 0 46131750 G G G G G G G G G G C G G G G G G G G G
2 chr2_46140131 0 46140131 T T T T T T T T T T T T G T T T T T T T
2 chr2_46147985 0 46147985 C C C C C C C C C C C G G G G G G G C C
2 chr2_46174296 0 46174296 G G G G C G G G G G G G G G G G G G G G
2 chr2_46179438 0 46179438 C C C C A C C C C C C C C C C C C C C C
2 chr2_46193611 0 46193611 G G G G G T G G G G G G G G G G G G G G
2 chr2_46198545 0 46198545 C C C C C C C C C C C C A C C C C C C C
2 chr2_46227714 0 46227714 G G G G G G G T G G G G G G G G G G G G
2 chr2_46253079 0 46253079 C C C C C C C C A A A A C C C C C C C C
2 chr2_46258522 0 46258522 C C C C C C C C G G G G C C C C C C C C
2 chr2_46287338 0 46287338 G G G G G G G G G G G G G G G G T T G G
2 chr2_46289587 0 46289587 T T T T T T T T T T T T T T T T G G T T
2 chr2_46289853 0 46289853 A A A A A A A A A C A A A A A A A A A A
2 chr2_46311090 0 46311090 A A A A A C A A A A A A A A A A A A A A
2 chr2_46321169 0 46321169 T T T T T T T T G T T T T T T T T T T T
2 chr2_46357677 0 46357677 G G G G G G G G C C C C G G G G G G G G
2 chr2_46358277 0 46358277 C C C G C G C C C C C C C C C C C C C C
2 chr2_46361238 0 46361238 A A A A A A A A A A A C A A A A A A A A
2 chr2_46373154 0 46373154 T T T T T T T T A A A A T T T T T T T T
2 chr2_46375698 0 46375698 A A A A A A A C A A A A A A A A A A A A
2 chr2_46376131 0 46376131 T T T T T T T T G G G G T T T T T T T T
2 chr2_46386200 0 46386200 C G G G G G G G G G G G G G G G G G G G
2 chr2_46423485 0 46423485 G G G G G G G G G G G G G G G G C C G G
2 chr2_46484852 0 46484852 C C C C C C C C C C C C G G C C C C C C
2 chr2_46504332 0 46504332 G G G G G G G G G T G G G G G G G G G G
2 chr2_46514718 0 46514718 T T T T A A T T T T T T T T T T T T T T
2 chr2_46525845 0 46525845 A A A A A A A A C C C C A A A A A A A A
2 chr2_46528790 0 46528790 G G G G G G G G G G G G T T G G G G G G
2 chr2_46569114 0 46569114 C C C C C C C C G G G G C C C C C C C C
2 chr2_46571303 0 46571303 C C C C C C C C C C C C C C C C A A C C
2 chr2_46573745 0 46573745 G G C C C C G G G G G G G G G G G G G G
2 chr2_46601191 0 46601191 G G G G C G G G G G G G G G G G G G G G
2 chr2_46610225 0 46610225 T T T T A T T T T T T T T T T T T T T T
2 chr2_46637911 0 46637911 A A A A A C A A A A A A A A A A A A A A
2 chr2_46645778 0 46645778 C C C C C C C C G G G G C C C C C C C C
2 chr2_46653072 0 46653072 C C C C C C C C G G G G C C C C C C C C
2 chr2_46693730 0 46693730 A C C C C C C C C C C C C C C C C C C C
2 chr2_46703346 0 46703346 T T T T T T T T A A A A T T T T T T T T
2 chr2_46716698 0 46716698 T T T T T T G T T T T T T T T T T T T T
2 chr2_46741103 0 46741103 G G G G G G G G G G C G G G G G G G G G
2 chr2_46770006 0 46770006 G G G G G G G G T T T T T T T T T T G G
2 chr2_46779048 0 46779048 T T T T T T T T G G G G T T T T T T T T
2 chr2_46780093 0 46780093 A A A A A A A A A A A A A C A A A A A A
2 chr2_46871810 0 46871810 C C C C C C C C C C C C A C C C C C C C
2 chr2_46879156 0 46879156 T T T T T T T T A A A A T T T T T T T T
2 chr2_46891633 0 46891633 A A C C C C A A C C C C C C C C C C A A
2 chr2_46897089 0 46897089 C C C C C C C C A A A A C C C C C C C C
2 chr2_46931076 0 46931076 C C C C C C C C C C C G C C C C C C C C
2 chr2_46943003 0 46943003 G G G G C G G G G G G G G G G G G G G G
2 chr2_46997098 0 46997098 G G G G G G G G G G G G G G G G C C G G
2 chr2_47000486 0 47000486 C C C C C C C C A A A A C C C C C C C C
2 chr2_47035262 0 47035262 G T G G G G G T G G G G G G G G G G G G
2 chr2_47039136 0 47039136 C C C C C C C C C C C C A C C C C C C C
2 chr2_47050239 0 47050239 C C A A A A C C A A A A A A A A A A C C
2 chr2_47056006 0 47056006 T T G G G G T T G G G G G G G G G G T T
2 chr2_47065864 0 47065864 A A A A A A A A A A A A A A A A C C A A
2 chr2_47069705 0 47069705 A A A A A A A A C C C C A A A A A A A A
2 chr2_47096197 0 47096197 G G G G G G G G C C C C G G G G G G G G
2 chr2_47098428 0 47098428 C C G G G G C C C C C C C C C C C C C C
2 chr2_47113239 0 47113239 G G G G G G G G G G G G G G G G T T G G
2 chr2_47131381 0 47131381 C C C C C C C C G G G G C C C C C C C C
2 chr2_47143911 0 47143911 G T G G G G G T G G G G G G G G G G T T
2 chr2_47146393 0 47146393 C C G G G G C C G G G G G G G G G G C C
2 chr2_47154192 0 47154192 G G C C C C C G C C C C C C C C C C G G
2 chr2_47200375 0 47200375 C C G G C G C C G G G G G G G G G G C C
2 chr2_47209830 0 47209830 T T G T G T T T T T T T T T T T T T T T
2 chr2_47220868 0 47220868 G G G G G G G G G G C G G G G G G G G G
2 chr2_47270320 0 47270320 T T G G G G G G G G G G G G G G G G T T
2 chr2_47282535 0 47282535 C C C C C C C C A A A A C C C C C C C C
2 chr2_47304489 0 47304489 C C A C A C C C C C C C C C C C C C C C
2 chr2_47305921 0 47305921 A A A A A A A C A A A A A A A A A A A A
2 chr2_47472685 0 47472685 C C C C C C C C A A A A C C C C C C C C
2 chr2_47500675 0 47500675 C C A A C C C C C C C C C C C C C C C C
2 chr2_47526237 0 47526237 A A A A A A A A C C C C A A A A A A A A
2 chr2_47557254 0 47557254 A C C C C C C C C C C C C C C C C C C C
2 chr2_47574664 0 47574664 C C A C C C C C C C C C C C C C C C C C
2 chr2_47585497 0 47585497 C C C C A C C C C C C C C C C C C C C C
2 chr2_47619568 0 47619568 A A A C A A A A A A A A A A A A A A A A
2 chr2_47636671 0 47636671 C C C C C C A C C C C C C C C C C C C C
2 chr2_47643372 0 47643372 C C C C A C C C C C C C C C C C C C C C
2 chr2_47678082 0 47678082 C G G G G G C G G G G G G G G G G G C C
2 chr2_47680143 0 47680143 C C C C C C C C G G G G C C C C C C C C
2 chr2_47687787 0 47687787 G G G G G G G G T T T T G G G G G G G G
2 chr2_47703081 0 47703081 C C C C C C C C A A A A C C C C C C C C
2 chr2_47721943 0 47721943 A A A A A A A A A A A A A A C C A A A A
2 chr2_47727549 0 47727549 C C A A C C C C C C C C C C C C C C C C
2 chr2_47797975 0 47797975 T T T T T T T T G G G G T T T T T T T T
2 chr2_47840377 0 47840377 G G G G G G G G C C C C G G G G G G G G
2 chr2_47867481 0 47867481 A A A A A A A A A A A A A A A C A A A A
2 chr2_47890554 0 47890554 C C C C C C C C A A A A A A A A A A C C
2 chr2_47897523 0 47897523 C C C C C C C C C C C C C C G G C C C C
2 chr2_47904611 0 47904611 C C C C C C C C C C C C A A C C C C C C
2 chr2_47905648 0 47905648 C C C C C C C C A A A A A A A A A A C C
2 chr2_47926184 0 47926184 G G G G G G G G G T G T G G G G G G G G
2 chr2_47944641 0 47944641 G G G G G G G G C C C C G G G G G G G G
2 chr2_47948983 0 47948983 C C C C C C C C G G G G C C C C C C C C
2 chr2_47954996 0 47954996 C C C C C C C C A A A A C C C C C C C C
2 chr2_47963471 0 47963471 A A A A C C A A A A A A A A A A A A A A
2 chr2_47965017 0 47965017 G G G G G G G G G G G G G G G T G G G G
2 chr2_47999799 0 47999799 A A A A A A A A C C C C A A A A A A A A
2 chr2_48002301 0 48002301 C C C C C C C C C G C G C C C C C C C C
2 chr2_48029744 0 48029744 G G C C C C G G C C C C C C C C C C G G
2 chr2_48043232 0 48043232 C C A A A C C C C C C C C C C C C C C C
2 chr2_48117928 0 48117928 C C C C C C C C C C C C A A C C C C C C
2 chr2_48119531 0 48119531 G G G G G G G G C C C C G G G G G G G G
2 chr2_48149845 0 48149845 C C C C C C C C C C C C C C G G C C C C
2 chr2_48158983 0 48158983 G G C C C C C C C C C C C C C C C C G G
2 chr2_48178323 0 48178323 G G G G G G G G T T T T G G G G G G G G
2 chr2_48239176 0 48239176 A A A A A A A A C C C C A A A A A A A A
2 chr2_48283156 0 48283156 C C C C C C C C C C C C C C A C C C C C
2 chr2_48285519 0 48285519 A A A A A A A A C C C C A A A A A A A A
2 chr2_48319877 0 48319877 C C C C C C C C G G G G C C C C C C C C
2 chr2_48322104 0 48322104 G G G G G G G T G G G G G G G G G G G G
2 chr2_48336187 0 48336187 G G G G G G G G G G G G G G G G C C G G
2 chr2_48342277 0 48342277 G G G G G G G G T T T T G G G G G G G G
2 chr2_48344402 0 48344402 A A T T T T A A T T T T T T T T T T A A
2 chr2_48370982 0 48370982 G G G G G G G G G T G G G G G G G G G G
2 chr2_48373929 0 48373929 C C G G C G C C C C C C C C C C C C C C
2 chr2_48383618 0 48383618 C C A C C C C C C C C C C C C C C C C C
2 chr2_48441766 0 48441766 C C C C C C C C C C C C A A C C C C C C
2 chr2_48446627 0 48446627 C C C C C C G G C C C C C C C C C C C C
2 chr2_48458477 0 48458477 G G C C C C G G C C C C C C C C C C G G
2 chr2_48469861 0 48469861 G G G G G G G G T T T T G G G G G G G G
2 chr2_48470627 0 48470627 G G G G G G G G G G G G C C G G G G G G
2 chr2_48490355 0 48490355 C C C C C C C C A C A C C C C C C C C C
2 chr2_48496297 0 48496297 C C C C C C C C C C C C C C C C A A C C
2 chr2_48523788 0 48523788 G G G G G G G G T T T T G G G G G G G G
2 chr2_48543461 0 48543461 G G G G G G G G T T T T G G G G G G G G
2 chr2_48597607 0 48597607 G G G G G G G G G G G G G G C G G G G G
2 chr2_48614855 0 48614855 C C C C A C C C C C C C C C C C C C C C
2 chr2_48618864 0 48618864 G G G G G G G G T T T T G G G G G G G G
2 chr2_48629828 0 48629828 A A A A A A A A A A A A C C A A A A A A
2 chr2_48630280 0 48630280 A A A A A A A A C C C C A A A A A A A A
2 chr2_48706169 0 48706169 G G G G G G G G G G G G G G G G C C G G
2 chr2_48716251 0 48716251 G G G G G T G G G G G G G G G G G G G G
2 chr2_48999523 0 48999523 T T A A A A T T T T T T T T T T T T T T
2 chr2_49017520 0 49017520 G G G G G G G G G G G G G G T T G G G G
2 chr2_49053700 0 49053700 C C C C C G C C G G G G G G G G G G C C
2 chr2_49058224 0 49058224 G G G G G G G G G G G G G G G G C C G G
2 chr2_49068326 0 49068326 G G G G G G G G T T T T T T T T T T G G
2 chr2_49110969 0 49110969 G G G G G G G G T T T T G G G G G G G G
2 chr2_49127538 0 49127538 G G G G C G G G G G G G G G G G G G G G
2 chr2_49128952 0 49128952 T T T T T T T T A A A A T T T T T T T T
2 chr2_49155694 0 49155694 A A A A A A A A C C C C A A A A A A A A
2 chr2_49213036 0 49213036 G G G G G G G G G G G G G G G G C C G G
2 chr2_49242006 0 49242006 A A C C C C A A C C C C C C C C C C A A
2 chr2_49261116 0 49261116 G G G G G G G G G G C G G G G G G G G G
2 chr2_49280236 0 49280236 C C C C C C C C C C C C C C C C A A C C
2 chr2_49283077 0 49283077 G G G G G G G G C C C C G G G G G G G G
2 chr2_49291043 0 49291043 G G C C C C C G C C C C C C C C C C C C
2 chr2_49333228 0 49333228 T T T T T T T T G G G G T T T T T T T T
2 chr2_49333577 0 49333577 A A A A A A A A C C C C A A A A A A A A
2 chr2_49349678 0 49349678 G G G G G G G G G G G G G G G G C C G G
2 chr2_49352400 0 49352400 A A A A A A A A A A A A C C A A A A A A
2 chr2_49352813 0 49352813 C C C C C C C C C C C C C C G G C C C C
2 chr2_49352935 0 49352935 C C C C C C C C C C C C C C A A C C C C
2 chr2_49364020 0 49364020 A A A A A A A A T T T T A A A A A A A A
2 chr2_49364208 0 49364208 C C C C C C C C C C C C G G C C C C C C
2 chr2_49370219 0 49370219 C C C C C C C C G G G G C C C C C C C C
2 chr2_49395444 0 49395444 A A A A A A A A C C C C A A A A A A A A
2 chr2_49415829 0 49415829 T T T T T T T T A T A T T T T T T T T T
2 chr2_49423598 0 49423598 A A A A A A A A A A A A A A A A C C A A
2 chr2_49448622 0 49448622 C C C C C G C C C C C C C C C C C C C C
2 chr2_49455194 0 49455194 A A A A A A A C A A A A A A A A A A A A
2 chr2_49462985 0 49462985 G G G G G G C G G G G G G G G G G G G G
2 chr2_49465631 0 49465631 A A C C C C A A C C C C C C C C C C A A
2 chr2_49469671 0 49469671 A A A A A A A A C C C C A A A A A A A A
2 chr2_49484896 0 49484896 G G T T G G G G T T T T G G G G G G G G
2 chr2_49500147 0 49500147 C C C C C C C C A A A A C C C C C C C C
2 chr2_49507669 0 49507669 G G G G G G G G C C C C G G G G G G G G
2 chr2_49515427 0 49515427 C C C C C C A C C C C C C C C C C C C C
2 chr2_49523855 0 49523855 G G G G G G G G C G C G G G G G G G G G
2 chr2_49531791 0 49531791 C C C C C C C C C C C G C C C C C C C C
2 chr2_49536693 0 49536693 G G G G G G G G C C C C G G G G G G G G
2 chr2_49546612 0 49546612 T T T T T T T T T T T T T T G G G G T T
2 chr2_49549162 0 49549162 C C G G G G C C C C C C G G G G G G C C
2 chr2_49549849 0 49549849 G G G G G G G G C G G G G G G G G G G G
2 chr2_49564137 0 49564137 C C C C C G C C C C C C C C C C C C C C
2 chr2_49565481 0 49565481 C C C C C C C C C C C C C C C C A A C C
2 chr2_49578358 0 49578358 T T T T T T T T T T T T A A T T T T T T
2 chr2_49578965 0 49578965 G G G G G G G G C C C C G G G G G G G G
2 chr2_49581819 0 49581819 G G G G G G G G G G G G G G G G T T G G
2 chr2_49603778 0 49603778 C C C C C C C C C C A C C C C C C C C C
2 chr2_49606911 0 49606911 C C C C C C A C C C C C C C C C C C C C
2 chr2_49622575 0 49622575 G G G G G G G G C C C C G G G G G G G G
2 chr2_49632817 0 49632817 C C A C C C C C C C C C C C C C C C C C
2 chr2_49632823 0 49632823 C C C C C C C C A A A A C C C C C C C C
2 chr2_49640953 0 49640953 T T T T T T T T T T T T A A A A A A T T
2 chr2_49643842 0 49643842 G G G G G G G G G T G T G G G G G G G G
2 chr2_49647253 0 49647253 G G G G G G G G G G G G T T G G G G G G
2 chr2_49651285 0 49651285 A A C C C C A A C C C C C C C C C C A A
2 chr2_49670928 0 49670928 C C C C C C C C A A A A C C C C C C C C
2 chr2_49677429 0 49677429 T T T T T T T T T T T T T T G G T T T T
2 chr2_49680990 0 49680990 G G G G G G G G C C C C G G G G G G G G
2 chr2_49705366 0 49705366 A A A A A A A A T T T T A A A A A A A A
2 chr2_49726758 0 49726758 C C C G C C C C C C C C C C C C C C C C
2 chr2_49727134 0 49727134 A A A T A A A A A A A A A A A A A A A A
2 chr2_49730201 0 49730201 G G G G G G G G T T T T G G G G G G G G
2 chr2_49738488 0 49738488 T T T T T T T T T T T T T T A A T T T T
2 chr2_49746771 0 49746771 A A A A A A A A T T T T A A A A A A A A
2 chr2_49763252 0 49763252 G G G G G G G G G G G G C G G G G G G G
2 chr2_49778878 0 49778878 T T T T T T T T A T T T T T T T T T T T
2 chr2_49804430 0 49804430 G G G G G G G G G G G T G G G G G G G G
2 chr2_49805210 0 49805210 C C C C C C C C C C C C C C G G C C C C
2 chr2_49807843 0 49807843 G G G G G G G G C C C C G G G G G G G G
2 chr2_49853833 0 49853833 T T T T T T T T A A A A T T T T T T T T
2 chr2_49887547 0 49887547 C C G G G G C C C C C C C C C C C C C C
2 chr2_49896693 0 49896693 A A A A A A A A A A A A T T A A A A A A
2 chr2_49896863 0 49896863 G G G G G G G G C C C C G G G G G G G G
2 chr2_49898463 0 49898463 C C C G C C C C C C C C G G G G G G C C
2 chr2_49902461 0 49902461 A A T T A T A A A A A A A A A A A A A A
2 chr2_49937640 0 49937640 T T T T T T T T G G G G T T T T T T T T
2 chr2_49960191 0 49960191 C C C C C C C C C C C C A C C C C C C C
2 chr2_49965810 0 49965810 G G G G G G G G C C C C G G G G G G G G
2 chr2_49980089 0 49980089 G G G G G G G G G G G G T T G G G G G G
2 chr2_49983947 0 49983947 A A A A A A A A C C C C A A A A A A A A
2 chr2_49995942 0 49995942 C C C C C C C C A C C C C C C C C C C C
2 chr2_50003292 0 50003292 T T G T T T T T T T T T T T T T T T T T
2 chr2_50013213 0 50013213 C C C G G G C C C C C C C C C C C C C C
2 chr2_50028832 0 50028832 C C C C C C C C G G G G C C C C C C C C
2 chr2_50031439 0 50031439 G G G G G G G G T T T T G G G G G G G G
2 chr2_50035198 0 50035198 A A A C A A A A A A A A A A A A A A A A
2 chr2_50048552 0 50048552 C C C C C C C C C C C C C C C C G G C C
2 chr2_50080839 0 50080839 G G G G G G G G C C C C G G G G G G C C
2 chr2_50081803 0 50081803 T T G G G G T T G G G G G G G G G G T T
2 chr2_50119837 0 50119837 C C C C C C C C A A C C C C C C C C C C
2 chr2_50137369 0 50137369 C C C C C C C C G G G G C C C C C C C C
2 chr2_50151989 0 50151989 G G G G G G G G G G G G C C G G G G G G
2 chr2_50168975 0 50168975 G G G G G G G G G G G G T T T T T T G G
2 chr2_50171542 0 50171542 C C A C C C C C C C C C C C C C C C C C
2 chr2_50182185 0 50182185 G G G G C G G G C C C C G G C C G G G G
2 chr2_50191257 0 50191257 T T T T T T T T G G T T T T T T T T T T
2 chr2_50193335 0 50193335 C C C C C C C C C C C C C G C C C C C C
2 chr2_50204758 0 50204758 G G G G G G G G C C C G G G G G G G G G
2 chr2_50217248 0 50217248 G G G G G G G G G G G G G T G G G G G G
2 chr2_50217983 0 50217983 C C G G G G G G G G G G G G G G G G G G
2 chr2_50222843 0 50222843 C C C C C C C C G G G G C C C C C C C C
2 chr2_50241529 0 50241529 G G G G C C G G G G G G G G G G G G G G
2 chr2_50251570 0 50251570 A A A A A A A A A A A C A A A A A A A A
2 chr2_50268562 0 50268562 G G G G G G G G G G G G G G G G T T G G
2 chr2_50273534 0 50273534 A A A A A A A A A A A T A A A A A A A A
2 chr2_50293757 0 50293757 C C C C C C C C G G G G C C C C C C C C
2 chr2_50298405 0 50298405 A A A A C C A A A A A A A A A A A A A A
2 chr2_50307559 0 50307559 C C G G G G C C C C C C C C C C C C C C
2 chr2_50322952 0 50322952 G G G G G G G G G G G G G G G G C C G G
2 chr2_50323255 0 50323255 G G G G G G G G G G G G G G T T G G G G
2 chr2_50371395 0 50371395 G G G G G G G G C C C C G G G G G G G G
2 chr2_50373562 0 50373562 T T T T T T T T G G G G T T T T T T T T
2 chr2_50388206 0 50388206 G G G G G G G T G G G G G G G G G G G G
2 chr2_50425149 0 50425149 C C G G G G C C G G G G G G G G G G C C
2 chr2_50426298 0 50426298 C C G G G G C C C C C C C C C C C C C C
2 chr2_50449768 0 50449768 T T A A A A T T T T T T T T T T T T T T
2 chr2_50474933 0 50474933 A A A A A A A A C C C C A A A A A A A A
2 chr2_50506880 0 50506880 T T T T T T T T A T A T T T T T T T T T
2 chr2_50514864 0 50514864 T T T T T T T T T T T T T T A A T T T T
2 chr2_50536312 0 50536312 G G G G G G G G C C C C G G G G G G G G
2 chr2_50575855 0 50575855 C C C C C C C C C C A C C C C C C C C C
2 chr2_50583016 0 50583016 T T T T T T T T T T T T T T T T A A T T
2 chr2_50595631 0 50595631 T T T T T T T T T T T T G G T T T T T T
2 chr2_50655113 0 50655113 C C C C C C C C C C C C A C C C C C C C
2 chr2_50659074 0 50659074 C C C C C C C C C C C C C C C C A C C C
2 chr2_50659151 0 50659151 A A A A A A A A C C C C A A C C A A A A
2 chr2_50663935 0 50663935 A A T T T T A A A A A A A A A A A A A A
2 chr2_50676555 0 50676555 G G G G G G G G C C C C G G G G G G G G
2 chr2_50732012 0 50732012 A A A A A A A A A A A A C C A A A A A A
2 chr2_50734566 0 50734566 A A A A A A A A T T T T A A A A A A A A
2 chr2_50747150 0 50747150 T T T T T T T T T T A T T T T T T T T T
2 chr2_50748523 0 50748523 T T G G G G G T G G G G G G G G G G T T
2 chr2_50761601 0 50761601 G G G G G G G G G G C G G G G G G G G G
2 chr2_50767758 0 50767758 G G G G G G G G C C C G G G G G G G G G
2 chr2_50769785 0 50769785 G G G G G G G G T T T T G G G G G G G G
2 chr2_50813399 0 50813399 C C C C C C C C C C C C G G G G G G C C
2 chr2_50815970 0 50815970 C C C C C C C C A A A A C C C C C C C C
2 chr2_50821448 0 50821448 G G G G G G G G G G G G G G T T G G G G
2 chr2_50827122 0 50827122 C C C C C C A C C C C C C C C C C C C C
2 chr2_50836496 0 50836496 C C C C C C C C C C C C C C C C G G C C
2 chr2_50892534 0 50892534 G G T T G G G G G G G G G G G G G G G G
2 chr2_50895078 0 50895078 T T T T T T T T T T T T T T G G T T T T
2 chr2_50901384 0 50901384 A A A A A A A A C C C C A A A A A A A A
2 chr2_50908434 0 50908434 A A A A A A A A A A A A T T T T T T A A
2 chr2_50918201 0 50918201 C C C C C C C C G G G G C C C C C C C C
2 chr2_50938153 0 50938153 T T G G T T T T T T T T T T T T T T T T
2 chr2_50975886 0 50975886 C C C C C C C C C C C C C C C C G G C C
2 chr2_50991893 0 50991893 G G G G C C G G G G G G G G G G G G G G
2 chr2_50998339 0 50998339 T T T T T T T T T T T T G G G G T T T T
2 chr2_51000980 0 51000980 A A A A A A A A A A A A C C A A A A A A
2 chr2_51028732 0 51028732 T T T T T T T T A A A A T T T T T T T T
2 chr2_51037847 0 51037847 G G G G G G G G C C C C G G G G G G G G
2 chr2_51044883 0 51044883 A A A A A A A A T T T T A A A A A A A A
2 chr2_51064341 0 51064341 A A A A A A A A A C A A A A A A A A A A
2 chr2_51098085 0 51098085 T T T T T T T T G G G G T T T T T T T T
2 chr2_51125350 0 51125350 G G G G G G G G T T T T G G G G G G G G
2 chr2_51161659 0 51161659 G G G G G G G G G T G T G G G G G G G G
2 chr2_51185212 0 51185212 T T T T T T T T G G G G T T T T T T T T
2 chr2_51205207 0 51205207 G G C C C C G G G G G G G G G G G G G G
2 chr2_51233276 0 51233276 C C C C C C C C G G G G C C C C C C C C
2 chr2_51251171 0 51251171 G G G G G G G G G G G G G G G G C C G G
2 chr2_51278853 0 51278853 G G G G G G G G G G G G G G G G T T G G
2 chr2_51279305 0 51279305 A A T T T T A A A A A A A A A A A A A A
2 chr2_51284296 0 51284296 G G T T T T G G G G G G G G G G G G G G
2 chr2_51300563 0 51300563 G G G G G G G G G G G G C C G G G G G G
2 chr2_51321767 0 51321767 T T A A A A T T T T T T T T T T T T T T
2 chr2_51331329 0 51331329 C C C C C C C C C C C C C C C C G G C C
2 chr2_51331909 0 51331909 A A A A A A A A C C C C A A A A A A A A
2 chr2_51361812 0 51361812 A A C C C C A A A A A A A A A A A A A A
2 chr2_51376702 0 51376702 A A A A A A A A A A A A C C A A A A A A
2 chr2_51399552 0 51399552 G G G G G G C G G G G G G G G G G G G G
2 chr2_51410968 0 51410968 T T T T T T T T T T T T A A A A A A T T
2 chr2_51413124 0 51413124 T T T T T T T T T T T T G G G G T T T T
2 chr2_51413273 0 51413273 T T G G G G T T G G G G G G G G G G T T
2 chr2_51427676 0 51427676 C C C C C C C C C C C C C C A A C C C C
2 chr2_51440193 0 51440193 C C C C C C C C A C C C C C C C C C C C
2 chr2_51446347 0 51446347 G G G G G G G G G G G G G G G G T T G G
2 chr2_51463904 0 51463904 A A A A A A A A A A A A A A C C A A A A
2 chr2_51465316 0 51465316 G G G G G G G G G G G G G G G G T T G G
2 chr2_51491781 0 51491781 G G G G G G C G G G G G G G G G G G G G
2 chr2_51492822 0 51492822 C C C C C C C C C C C C C C C C G G C C
2 chr2_51515550 0 51515550 G G T T T T G G G G G G G G G G G G G G
2 chr2_51520338 0 51520338 C C C C C C C C C C A C C C C C C C C C
2 chr2_51529712 0 51529712 T T T T A A T T T T T T T T T T T T T T
2 chr2_51544779 0 51544779 A A A A A A A A A A A A C C A A A A A A
2 chr2_51561863 0 51561863 C C C C C C C C C C C C C C C C A A C C
2 chr2_51566286 0 51566286 C C C C C C C C C C C C G G G G G G C C
2 chr2_51566305 0 51566305 G G G G G G G T G G G G G G G G G G G G
2 chr2_51566630 0 51566630 C C G G G G C C C C C C C C C C C C C C
2 chr2_51576310 0 51576310 C C A A A A C C A A A A A A A A A A C C
2 chr2_51594652 0 51594652 G G C C C C G G C C C C C C C C C C G G
2 chr2_51598272 0 51598272 C C C C C C C C C G C C C C C C C C C C
2 chr2_51602459 0 51602459 C C C C C C C C A A A A C C C C C C C C
2 chr2_51605128 0 51605128 G G T T G G G G G G G G G G G G G G G G
2 chr2_51637359 0 51637359 A A C C A A A A A A A A A A A A A A A A
2 chr2_51643186 0 51643186 C C C C C C C C A C A C C C C C C C C C
2 chr2_51675778 0 51675778 T T T T T T T T A A A A T T T T T T T T
2 chr2_51689988 0 51689988 T T T T T T T T T T T T G G G G T T T T
2 chr2_51700356 0 51700356 T T T T T T T T A T A T T T T T T T T T
2 chr2_51743125 0 51743125 C C C C C C C C A A A A C C C C C C C C
2 chr2_51778005 0 51778005 G G G G G G G G C C C C G G G G G G G G
2 chr2_51808244 0 51808244 G T G G G G G G G G G G G G G G G G G G
2 chr2_51809253 0 51809253 A A T T T T A A A A A A A A A A A A A A
2 chr2_51812226 0 51812226 T T G G G G T T T T T T T T T T T T T T
2 chr2_51816712 0 51816712 T T G G G G T T G G G G G G G G G G T T
2 chr2_51834821 0 51834821 T T T T T T T T G G G G T T T T T T T T
2 chr2_51838615 0 51838615 A A A A A A A A A A A A A C A A A A A A
2 chr2_51838786 0 51838786 C C G G C C C C C C C C C C C C C C C C
2 chr2_51854519 0 51854519 C C C C C C C C C C C C C C G G C C C C
2 chr2_51880110 0 51880110 G G T T G G G G G G G G G G G G G G G G
2 chr2_51890981 0 51890981 C C G G G G C C G G G G G G G G G G C C
2 chr2_51891273 0 51891273 T T T T T T T T T T A T T T T T T T T T
2 chr2_51908875 0 51908875 G G G G G G G G C C C C C C C C C C G G
2 chr2_51921974 0 51921974 C C C C C C C C C C C C A C C C C C C C
2 chr2_51922489 0 51922489 C C G G G G C G G G G G G G G G G G G G
2 chr2_51936037 0 51936037 G G C C C C G G C C C C C C C C C C G G
2 chr2_51968442 0 51968442 G G G G G G G G C C C C C C C C C C G G
2 chr2_51974741 0 51974741 G G G G G G G G G G G G C G G G G G G G
2 chr2_51975282 0 51975282 T T G G G G T T T T T T T T T T T T T T
2 chr2_51975382 0 51975382 G G G G G G G G G G G T G G G G G G G G
2 chr2_51979879 0 51979879 C C C C C C C C C C C C C G C C C C C C
2 chr2_52001848 0 52001848 G G T T T T G G G G G G G G G G G G G G
2 chr2_52017164 0 52017164 C C G G G G C C C C C C C C C C C C C C
2 chr2_52032192 0 52032192 A A A A A A A A A A A A C C A A A A A A
2 chr2_52034404 0 52034404 C C C C C C C C C G C C C C C C C C C C
2 chr2_52052554 0 52052554 C C C C C C C C C C C C C C C G C C C C
2 chr2_52083988 0 52083988 G G G G G G G G G G G T G G G G G G G G
2 chr2_52093169 0 52093169 C C C C A C C C C C C C C C C C C C C C
2 chr2_52100005 0 52100005 C C C C C C C C A A A A C C C C C C C C
2 chr2_52110091 0 52110091 C C C C C C C C C C C C C C C C G G C C
2 chr2_52122954 0 52122954 A A A A A A A A T T T T A A A A A A A A
2 chr2_52130880 0 52130880 C C C C C C C C C C C C C C C C A A C C
2 chr2_52181571 0 52181571 C G G G G G C C G G G G G G G G G G C C
2 chr2_52207257 0 52207257 G G G G G G G G C C C C G G G G G G G G
2 chr2_52212782 0 52212782 G G C G G G G G G G G G G G G G G G G G
2 chr2_52219498 0 52219498 C C C C C C A C C C C C C C C C C C C C
2 chr2_52232607 0 52232607 G G G G G G G G G G G G C G G G G G G G
2 chr2_52234958 0 52234958 G G G G G G G G T T T T G G G G G G G G
2 chr2_52255944 0 52255944 C C C C C C C C G G G G C C C C C C C C
2 chr2_52263084 0 52263084 G G G G G G G G C C C C G G G G G G G G
2 chr2_52265892 0 52265892 C C C C C C C C C C C C C C C C A C C C
2 chr2_52266853 0 52266853 C C C C C C C C C C C C A C C C C C C C
2 chr2_52280427 0 52280427 G G G T G G G G G G G G G G G G G G G G
2 chr2_52293610 0 52293610 A A A A A A A A C C C C A A A A A A A A
2 chr2_52294848 0 52294848 C C C C C C C C A A A A A A A A A A C C
2 chr2_52296058 0 52296058 G G G T G G G G G G G G G G G G G G G G
2 chr2_52308420 0 52308420 A A A A A A A A A A A A A C A A A A A A
2 chr2_52313317 0 52313317 T T G G G G T T T T T T T T T T T T T T
2 chr2_52329065 0 52329065 T T T T G T T T T T T T T T T T T T T T
2 chr2_52336025 0 52336025 G G G G G G C G G G G G G G G G G G G G
2 chr2_52336106 0 52336106 T T T T T T T T T T G T T T T T T T T T
2 chr2_52357513 0 52357513 C C C C C C C C C C C C C C C C G G C C
2 chr2_52380667 0 52380667 G G G G G G G G C C C C G G G G G G G G
2 chr2_52394791 0 52394791 C C G G G G C C G G G G G G G G G G C C
2 chr2_52441093 0 52441093 T T T T T T T T G T T T T T T T T T T T
2 chr2_52450794 0 52450794 G G C C C C G G G G G G G G G G G G G G
2 chr2_52465892 0 52465892 T T T T T T T T T T G T T T T T T T T T
2 chr2_52470094 0 52470094 C C C C C C C C A A C C C C C C C C C C
2 chr2_52479714 0 52479714 G G G G G G G G G G G G G G G T G G G G
2 chr2_52493156 0 52493156 C C C C C C C C C C A C C C C C C C C C
2 chr2_52505989 0 52505989 G G G G G G G G G G G G G G G G T T G G
2 chr2_52507703 0 52507703 G G G G G G G G G G G G G G G G T T G G
2 chr2_52512553 0 52512553 C C C C C C C C C C C C G G C C C C C C
2 chr2_52513470 0 52513470 G G G G G G G G G G G G G G C C G G G G
2 chr2_52576175 0 52576175 C C C C C C C C A A A A A A A A A A C C
2 chr2_52616370 0 52616370 T T A A A T T T T T T T T T T T T T T T
2 chr2_52647470 0 52647470 C C G G C G C C C C C C C C C C C C C C
2 chr2_52653368 0 52653368 C C G G G G C G G G G G G G G G G G C C
2 chr2_52679796 0 52679796 A A A A A C A A A A A A A A A A A A A A
2 chr2_52699044 0 52699044 G G G G G T G G G G G G G G G G G G G G
2 chr2_52707540 0 52707540 T T T T T T T T A A A A T T T T T T T T
2 chr2_52820189 0 52820189 C C C C C C C C C C C C A C C C C C C C
2 chr2_52829696 0 52829696 G G G G G G G G G G G G T T G G G G G G
2 chr2_52835625 0 52835625 C C C C C C C C C C C C C G C C C C C C
2 chr2_52844956 0 52844956 A A A A A A A A A C A A A A A A A A A A
2 chr2_52861405 0 52861405 G T G G G G G G G G G G G G G G G G G G
2 chr2_52863425 0 52863425 C G G G G G C G G G G G G G G G G G C C
2 chr2_52870100 0 52870100 T T T T T T T T T T T T T T T T A A T T
2 chr2_52896809 0 52896809 A A C C C C A A C C C C C C C C C C A A
2 chr2_52905545 0 52905545 T T A A A A T T T T T T T T T T T T T T
2 chr2_52915139 0 52915139 A A A A A A A A A A A T A A A A A A A A
2 chr2_52931273 0 52931273 G G G G G G G G C C C G G G G G G G G G
2 chr2_52952311 0 52952311 C C C C A C C C C C C C C C C C C C C C
2 chr2_52953562 0 52953562 A A A A A T A A A A A A A A A A A A A A
2 chr2_53012258 0 53012258 T T T T T T T T T T G T T T T T T T T T
2 chr2_53025934 0 53025934 C C C C C G C C C C C C C C C C G G C C
2 chr2_53036716 0 53036716 T T T T G T T T T T T T T T T T T T T T
2 chr2_53042006 0 53042006 G G G G G G G G G G G T G G G G G G G G
2 chr2_53042959 0 53042959 G G G G G G G G T T T T G G G G G G G G
2 chr2_53045566 0 53045566 C C C C A C C C C C C C C C C C C C C C
2 chr2_53047542 0 53047542 A A A A A A A A A A A A A A A A C C A A
2 chr2_53049776 0 53049776 G G C C C G G G G G G G G G G G G G G G
2 chr2_53068802 0 53068802 G G G G G G G G C C C C G G G G G G G G
2 chr2_53110741 0 53110741 G G G G G G G G G G G T G G G G G G G G
2 chr2_53113769 0 53113769 C C C C C C C C C C C C A A C C C C C C
2 chr2_53123867 0 53123867 C C C C C C C C C C C G C C C C C C C C
2 chr2_53128249 0 53128249 G G G G G G G G G G C G G G G G G G G G
2 chr2_53138180 0 53138180 G G C C C C G G G G G G G G G G G G G G
2 chr2_53149315 0 53149315 C C C C C C C C C C C C C C C C A C C C
2 chr2_53191336 0 53191336 T T G T T T T T T T T T T T T T T T T T
2 chr2_53208594 0 53208594 A A A C C C A A A A A A A A A A A A A A
2 chr2_53227173 0 53227173 C C C C C C C C C C C G C C C C C C C C
2 chr2_53237201 0 53237201 A A A A A A A A C C C C A A A A A A A A
2 chr2_53244459 0 53244459 C C C C A C C C C C C C C C C C C C C C
2 chr2_53247932 0 53247932 T T T T T T T T T T T T T T A A T T T T
2 chr2_53260177 0 53260177 G G G T T T G T T T T T T T T T T T G G
2 chr2_53260950 0 53260950 A A A A A A A A A A A A A A C C A A A A
2 chr2_53265574 0 53265574 C C C C C C C C C C C C A C C C C C C C
2 chr2_53270231 0 53270231 T T T T T T T T G T T T T T T T T T T T
2 chr2_53279657 0 53279657 T T G G T T T T T T T T T T T T T T T T
2 chr2_53280031 0 53280031 A A A A A A A A A A A A A A T T A A A A
2 chr2_53283154 0 53283154 C C C C C C C G C C C C C C C C C C C C
2 chr2_53288429 0 53288429 G G G G G G G G C C C C G G G G G G G G
2 chr2_53303673 0 53303673 A A A A A A A A A A A A A C A A A A A A
2 chr2_53313288 0 53313288 T T T T T T T T G G G G T T T T T T T T
2 chr2_53344468 0 53344468 C C C C C C C C C C A C C C C C C C C C
2 chr2_53346634 0 53346634 G G G G G G G G C G G G G G G G G G G G
2 chr2_53353208 0 53353208 G T G G G G G G G G G G G G G G G G G G
2 chr2_53362733 0 53362733 T T G G G T T T T T T T T T T T T T T T
2 chr2_53375747 0 53375747 A A A A A A A A A A A A A T A A A A A A
2 chr2_53382820 0 53382820 C C C C C C C C C C A C C C C C C C C C
2 chr2_53405993 0 53405993 C C C C C C C C C C C C C C C C G G C C
2 chr2_53434405 0 53434405 T T G G T T T T T T T T T T T T T T T T
2 chr2_53437162 0 53437162 A A A A A A A C A A A A A A A A A A A A
2 chr2_53460042 0 53460042 G G G G G G C G G G G G G G G G G G G G
2 chr2_53472050 0 53472050 A A A A A A A A A A A A A A A T A A A A
2 chr2_53479389 0 53479389 T T T T T T T T A T T T T T T T T T T T
2 chr2_53480745 0 53480745 A A A A A A A A A T A T A A A A A A A A
2 chr2_53482687 0 53482687 A A A A A A A A C C C C A A A A A A A A
2 chr2_53558914 0 53558914 C C C C C C C C G G G G C C C C C C C C
2 chr2_53570716 0 53570716 C C C C C C C C C C C C C C G G C C C C
2 chr2_53576542 0 53576542 G G G G G G G G G G G G G G G G G T G G
2 chr2_53580433 0 53580433 C C C C C C C C C C C C A C C C C C C C
2 chr2_53587476 0 53587476 A A A A A A A A A T A A A A A A A A A A
2 chr2_53601599 0 53601599 T T T T T T T T T T T T T T T T G G T T
2 chr2_53613543 0 53613543 G T T T T T T T T T T T T T T T T T G G
2 chr2_53636070 0 53636070 A A A A A A A A A C A A A A A A A A A A
2 chr2_53636375 0 53636375 C C C C C C C C C C A C C C C C C C C C
2 chr2_53662660 0 53662660 T T G G G G T T G G G G G G G G G G T T
2 chr2_53669976 0 53669976 G G G G G G G G T T T T G G G G G G G G
2 chr2_53710895 0 53710895 G G G G G G G G G G G G G T G G G G G G
2 chr2_53715662 0 53715662 C C C C C C C C A C C C C C C C C C C C
2 chr2_53722867 0 53722867 G G G G G G G T G G G G G G G G G G G G
2 chr2_53725726 0 53725726 G G G G G G G G C C C C G G G G G G G G
2 chr2_53731599 0 53731599 G G G G G G G G G G G G C G C C C C G G
2 chr2_53741864 0 53741864 C C C C A C C C C C C C C C C C C C C C
2 chr2_53751323 0 53751323 C C C C C C C C G G G G C C C C C C C C
2 chr2_53760406 0 53760406 T T T T T T T T T T T T T T T T G T T T
2 chr2_53765748 0 53765748 C C C C C C C C C C C C C C A C C C C C
2 chr2_53767407 0 53767407 G G G G G T G G G G G G G G G G G G G G
2 chr2_53800873 0 53800873 T T T T T T T T T T G T T T T T T T T T
2 chr2_53850988 0 53850988 G G G G G G G G G G G G G T G G G G G G
2 chr2_53908273 0 53908273 G G G G G G G G G G G G C G G G G G G G
2 chr2_53966571 0 53966571 T T T T T T T T T T T T T T A T T T T T
2 chr2_53968503 0 53968503 T T T T T T T T G T T T T T T T T T T T
2 chr2_53969984 0 53969984 C G C C C C C C C C C C C C C C C C C C
2 chr2_54023686 0 54023686 C C C C C C C C C C C C C C C C C G C C
2 chr2_54041572 0 54041572 A A A A A A A A T T T T A A A A A A A A
2 chr2_54044926 0 54044926 C C C C C C C C C G C C C C C C C C C C
2 chr2_54050602 0 54050602 A A A A A A A C A A A A A A A A A A A A
2 chr2_54056758 0 54056758 A A A A A A A A A A A A A A A A C C A A
2 chr2_54061966 0 54061966 C C C C C C C C C C C C C C C C C G C C
2 chr2_54072721 0 54072721 T T T T T T A T T T T T T T T T T T T T
2 chr2_54084366 0 54084366 G G G G G G G G C C C C G G G G G G G G
2 chr2_54105176 0 54105176 G G G G G G G G T T T T G G G G G G G G
2 chr2_54107564 0 54107564 G G C C C C C G C C C C C C C C C C G G
2 chr2_54116561 0 54116561 T T T T T T T T A A A A T T T T T T T T
2 chr2_54132266 0 54132266 C C C C C C C C G G G G C C C C C C C C
2 chr2_54134890 0 54134890 C C C C C C C C A C C C C C C C C C C C
2 chr2_54136282 0 54136282 C C C C C C C C C C C C C C A C C C C C
2 chr2_54139421 0 54139421 G G C C C C G G C C C C C C C C C C G G
2 chr2_54165238 0 54165238 C C C C C C C C G G G G C C C C C C C C
2 chr2_54183165 0 54183165 C C C C C C C C C C C G C C C C C C C C
2 chr2_54184317 0 54184317 G T G G G G G G G G G G G G G G G G T T
2 chr2_54192850 0 54192850 G G G G G G G G C G G G G G G G G G G G
2 chr2_54193088 0 54193088 A A A A A A A A A A A A C C C C A A A A
2 chr2_54208268 0 54208268 G G G G G G G G G G G G G G T T G G G G
2 chr2_54213006 0 54213006 T T T T T T G T T T T T T T T T T T T T
2 chr2_54219497 0 54219497 C C C C C C C C C C C C C C G G C C C C
2 chr2_54221083 0 54221083 A A A A A A A A C C C C A A A A A A A A
2 chr2_54236116 0 54236116 C C C C C C C C C C C C C G C C C C C C
2 chr2_54241240 0 54241240 A A A A A A A A C C C C A A A A A A A A
2 chr2_54251681 0 54251681 A A A A A A A A T T T T A A A A A A A A
2 chr2_54311007 0 54311007 G G G G G G G G G G G G T T G G G G G G
2 chr2_54339978 0 54339978 G G T T T T G G T T T T T T T T T T G G
2 chr2_54348098 0 54348098 C C C C C C C C C C C C C C C C G G C C
2 chr2_54358879 0 54358879 A A A A A A A A C C C C A A A A A A A A
2 chr2_54362219 0 54362219 T T T T T T T T T T T T G T T T T T T T
2 chr2_54365468 0 54365468 G G C C G G G G G G G G G G G G G G G G
2 chr2_54378299 0 54378299 T T T T T T T T A A A A T T T T T T T T
2 chr2_54380710 0 54380710 A A A A A A A A A A A A A A A A A T A A
2 chr2_54397848 0 54397848 T T T T T T T T T T T T G G T T T T T T
2 chr2_54398628 0 54398628 T T T T T T T T G G G G G G G G G G T T
2 chr2_54416483 0 54416483 C C C C C C C C G G G G C C C C C C C C
2 chr2_54416583 0 54416583 A A A A A A A A A A A A A A A A C C A A
2 chr2_54424573 0 54424573 G G C C C C G G C C C C C C C C C C G G
2 chr2_54450201 0 54450201 G G G G G G G G T T T T G G G G G G G G
2 chr2_54452216 0 54452216 T T T T T T T T A A A A T T T T T T T T
2 chr2_54463209 0 54463209 G G G G G G G G G G G G G G G G T T G G
2 chr2_54473807 0 54473807 T T T T T T T T A T A T T T T T T T T T
2 chr2_54507114 0 54507114 C C C C C C C C C C C C C G C C C C C C
2 chr2_54536217 0 54536217 G G G G G G C G G G G G G G G G G G G G
2 chr2_54584339 0 54584339 T T T T T T T T T T T T T T T T G G T T
2 chr2_54589280 0 54589280 A A A A T T A A A A A A A A A A A A A A
2 chr2_54590554 0 54590554 G G G G G G G G G G G G G T G G G G G G
2 chr2_54635181 0 54635181 C C C C C C C C C C C C C C C G C C C C
2 chr2_54643073 0 54643073 A A T T A A A A A A A A A A A A A A A A
2 chr2_54643508 0 54643508 C C C C C C C C C C C C G G C C C C C C
2 chr2_54645704 0 54645704 A A A A A A A A T T T T A A A A A A A A
2 chr2_54665426 0 54665426 C C G G G G C C C C C C C C C C G G C C
2 chr2_54669290 0 54669290 C C C C C C C C C C C C C C C C G G C C
2 chr2_54687887 0 54687887 A C A A A A A A A A A A A A A A A A A A
2 chr2_54692165 0 54692165 G G G G G G G G G G G G G G G G C C G G
2 chr2_54699958 0 54699958 C C C C C C C C A A A A C C C C C C C C
2 chr2_54708220 0 54708220 A C C C C C C C C C C C C C C C C C C C
2 chr2_54710364 0 54710364 A T T T T T A A T T T T T T T T T T T T
2 chr2_54759208 0 54759208 G G C C G G G G G G G G G G G G G G G G
2 chr2_54759615 0 54759615 A A A A A A A A A A A A A C A A A A A A
2 chr2_54766931 0 54766931 G G G G G G G G C C C G G G G G G G G G
2 chr2_54767261 0 54767261 C C C C C C C C G G C G C C C C C C C C
2 chr2_54774968 0 54774968 G G G G G G G G G G G T G G G G G G G G
2 chr2_54778804 0 54778804 T T A A A T T T T T T T T T T T T T T T
2 chr2_54790044 0 54790044 C C C C C C C C C C C C C C C C A C C C
2 chr2_54791217 0 54791217 T T T T T T T T T T T T T T G T T T T T
2 chr2_54803970 0 54803970 C C C C C C C C C G G G C C C C C C C C
2 chr2_54841641 0 54841641 A A C C C C A A C C C C C C C C C C A A
2 chr2_54851548 0 54851548 G G G G G G G G G T G G G G G G G G G G
2 chr2_54854794 0 54854794 A A A A A A A A A A A A A T A A A A A A
2 chr2_54866879 0 54866879 A A C C C C A A A A A A A A A A A A A A
2 chr2_54901399 0 54901399 C C C C C C C C C C C C A C C C C C C C
2 chr2_54903481 0 54903481 C C C C C G C C C C C C C C C C C C C C
2 chr2_54911322 0 54911322 C C C C C C C C G G G G C C C C C C C C
2 chr2_54943851 0 54943851 A A A A A A A A A A A C A A A A A A A A
2 chr2_54954765 0 54954765 T T T T T T T T A A A A T T T T T T T T
2 chr2_54969405 0 54969405 T T T T T T T T T T T T T T T T G G T T
2 chr2_54969414 0 54969414 C C C C C C C C C C C C C C C C C G C C
2 chr2_54993986 0 54993986 A A A A A A A A T T T T A A A A A A A A
2 chr2_54997854 0 54997854 C C C C C C C C C C C C C C C C G G C C
2 chr2_55043786 0 55043786 A A A A A A A T A A A A A A A A A A A A
2 chr2_55061504 0 55061504 G G G G G T G G G G G G G G G G G G G G
2 chr2_55081091 0 55081091 C C C C C C C C C C C C C C C C A A C C
2 chr2_55092243 0 55092243 T T T T T T T T T T T T A T T T T T T T
2 chr2_55134280 0 55134280 G G G G G G G G T T T T G G G G G G G G
2 chr2_55138731 0 55138731 A A C C C C A A C C C C C C C C C C A A
2 chr2_55146695 0 55146695 C C C C C C C C G G G G C C C C C C C C
2 chr2_55194707 0 55194707 G G G G G G G G C C C C G G G G G G G G
2 chr2_55201476 0 55201476 C C C C C C C C G G G G C C C C C C C C
2 chr2_55202207 0 55202207 C C C C C C C C A A A A C C C C C C C C
2 chr2_55204303 0 55204303 G G G G G G G G C C C C G G G G G G G G
2 chr2_55212333 0 55212333 T T T T T T T T A T T T T T T T T T T T
2 chr2_55220395 0 55220395 C C C C C C C C G G G G C C C C C C C C
2 chr2_55223696 0 55223696 C C C C C C C C C C C C A C C C C C C C
2 chr2_55240249 0 55240249 G G G G G G G G T T T T G G G G G G G G
2 chr2_55250663 0 55250663 T T T T T T T T T T T T G T T T T T T T
2 chr2_55279875 0 55279875 T T G G G G T T G G G G G G G G G G T T
2 chr2_55282510 0 55282510 G G G G G G G G G G G G T T T T T T G G
2 chr2_55301046 0 55301046 A A A A A A A A C C C C A A A A A A A A
2 chr2_55328701 0 55328701 T T T T T T A T T T T T T T T T T T T T
2 chr2_55329277 0 55329277 C C C G C C C C C C C C C C C C C C C C
2 chr2_55329915 0 55329915 G G G G G G G G G G G G G G C G G G G G
2 chr2_55337243 0 55337243 C C C C C C C C A A A A C C C C C C C C
2 chr2_55343197 0 55343197 G G C G C C G G G G G G G G G G G G G G
2 chr2_55345672 0 55345672 C G C C C C C C C C C C C C C C C C G G
2 chr2_55354000 0 55354000 C C C G G G C C C C C C C C C C C C C C
2 chr2_55356441 0 55356441 G G G G G G G G C C C C G G G G G G G G
2 chr2_55360168 0 55360168 A A A A A A A A A A A A A C A A A A A A
2 chr2_55376582 0 55376582 G G G G G G G G T T T T G G G G G G G G
2 chr2_55402289 0 55402289 A A A C A A A A A A A A A A A A A A A A
2 chr2_55410512 0 55410512 A A A A A A A A A A A A T T A A A A A A
2 chr2_55412697 0 55412697 A A A A A C A A A A A A A A A A A A A A
2 chr2_55412852 0 55412852 A A A A A A A T A A A A A A A A A A A A
2 chr2_55419435 0 55419435 C C C C C G C C C C C C C C C C C C C C
2 chr2_55432875 0 55432875 A A A A A A A A A A A A C C C C C C A A
2 chr2_55436651 0 55436651 T T T T A T T T T T T T T T T T T T T T
2 chr2_55438539 0 55438539 A A A A A A A A T T T T A A A A A A A A
2 chr2_55453941 0 55453941 G G C C C G G G G G G G G G G G G G G G
2 chr2_55525723 0 55525723 C C G G C C C C C C C C C C C C C C C C
2 chr2_55528051 0 55528051 T T T T T T T T T T T T G T T T T T T T
2 chr2_55591393 0 55591393 A C C C C C C C C C C C C C C C C C C C
2 chr2_55628666 0 55628666 G G G G G G G G T T G T G G G G G G G G
2 chr2_55646474 0 55646474 G G G G G G G G G T G T G G G G G G G G
2 chr2_55648859 0 55648859 T T T T T T T T T T T T G T T T T T T T
2 chr2_55649790 0 55649790 A A A A A A A A A A A A A C A A A A A A
2 chr2_55654876 0 55654876 G G G G G G G G C C C C G G G G G G G G
2 chr2_55680804 0 55680804 A A T T A A A A A A A A A A A A A A A A
2 chr2_55684286 0 55684286 G G G G G G G G C C C C G G G G G G G G
2 chr2_55690006 0 55690006 A A A A A A A A C C C C A A A A A A A A
2 chr2_55692541 0 55692541 T T T T T T T T T T T T A T T T T T T T
2 chr2_55692704 0 55692704 G G G G G G G G G G G G C G G G G G G G
2 chr2_55698798 0 55698798 T T G G G G T T T T T T T T T T T T T T
2 chr2_55709055 0 55709055 A A A A A A A A A A A A A T A A A A A A
2 chr2_55750534 0 55750534 G G G G G G G G G G G G G G T T G G G G
2 chr2_55754981 0 55754981 T T G G T T T T T T T T T T T T T T T T
2 chr2_55769822 0 55769822 G G G G G G G T G G G G G G G G G G G G
2 chr2_55773497 0 55773497 A A A A A A A A T T T T A A A A A A A A
2 chr2_55773802 0 55773802 G G G G G G G G C G G G G G G G G G G G
2 chr2_55791077 0 55791077 G T T T T T G G G G G G T T T T T T G G
2 chr2_55791993 0 55791993 A A A C A C A A A A A A A A A A A A A A
2 chr2_55794589 0 55794589 C C C C C C C C C C C C C C G G G G C C
2 chr2_55815364 0 55815364 C C C C C C C C C C C C C C C G C C C C
2 chr2_55835708 0 55835708 T T T T T T G G T T T T T T T T T T T T
2 chr2_55840085 0 55840085 A A A A A A A A A A A A A A A C A A A A
2 chr2_55849025 0 55849025 G G G G G G G G G G G G G G G G C G G G
2 chr2_55857853 0 55857853 G G G T G G G G G G G G G G G G G G G G
2 chr2_55872050 0 55872050 A A A A A A A A A A A A A T T T A A A A
2 chr2_55876420 0 55876420 G T G G G G T T G G G G G G G G G G T T
2 chr2_55914286 0 55914286 G G G G G G G G C C C C G G G G G G G G
2 chr2_55927206 0 55927206 T T T T T T T T T T T T G T T T T T T T
2 chr2_55937751 0 55937751 T T T T T T T T A A A A T T T T T T T T
2 chr2_55943173 0 55943173 G G G G G G G G G G C G G G G G G G G G
2 chr2_55964020 0 55964020 C C C C C C C C G G G G C C C C C C C C
2 chr2_55968105 0 55968105 G G G G G G G G G G G G G G G G G T G G
2 chr2_55969135 0 55969135 G G C G G G G G G G G G G G G G G G G G
2 chr2_55972099 0 55972099 C G G G G G G G G G G G G G G G G G G G
2 chr2_55985611 0 55985611 G G G G G T G G G G G G G G G G G G G G
2 chr2_55997131 0 55997131 C C C C C C C C G G G G C C C C C C C C
2 chr2_55999738 0 55999738 C C C C C C C C A A A A C C C C C C C C
2 chr2_56028720 0 56028720 G G G G G G G G C G C C G G G G G G G G
2 chr2_56048162 0 56048162 C C C C C C C C A A A A C C C C C C C C
2 chr2_56049805 0 56049805 G G G G G G G G C C C C G G G G G G G G
2 chr2_56066422 0 56066422 A C C C C C C C C C C C C C C C C C A A
2 chr2_56072698 0 56072698 A A A A A A A A A A A A A A A A T T A A
2 chr2_56074370 0 56074370 T T T T T T A A T T T T T T T T T T T T
2 chr2_56078167 0 56078167 T T T T T T T T G G G G G G T T G G T T
2 chr2_56080114 0 56080114 C C C C C C C C A A A A A A C C A A C C
2 chr2_56087032 0 56087032 G G G G G G G G C C C C G G G G G G G G
2 chr2_56105780 0 56105780 A A A A A A A A A A A A A A C C A A A A
2 chr2_56108889 0 56108889 C C C C C C C C G G G G C C C C C C C C
2 chr2_56124817 0 56124817 A A A A A A A A A A A C A A A A A A A A
2 chr2_56146379 0 56146379 G G G G G G G G C C C C G G G G G G G G
2 chr2_56160711 0 56160711 G G G G G G G T G G G G G G G G G G G G
2 chr2_56165619 0 56165619 A A A A A T A A A A A A A A A A A A A A
2 chr2_56168420 0 56168420 A A A A A A A A A C A C A A A A A A A A
2 chr2_56174208 0 56174208 C C C C C C C C C C C C C C A C C C C C
2 chr2_56181084 0 56181084 G G G G G G G G G T G T G G G G G G G G
2 chr2_56192661 0 56192661 G G G G G G G G C C G G G G G G G G G G
2 chr2_56200563 0 56200563 G G G G G G G T G G G G G G G G G G G G
2 chr2_56205940 0 56205940 A A A A A A A A A A A A A A A A T T A A
2 chr2_56206841 0 56206841 G G G G G G G G T T T T G G G G G G G G
2 chr2_56242789 0 56242789 T T T T T T T T T T T T T T T T G G T T
2 chr2_56247387 0 56247387 T T T T T T T T G G G G T T T T T T T T
2 chr2_56252190 0 56252190 G G G G G G G G C C C C G G G G G G G G
2 chr2_56275814 0 56275814 A A A A A A A A A A A A A C A A A A A A
2 chr2_56288467 0 56288467 A A A A A A A A C C C C A A A A A A A A
2 chr2_56289206 0 56289206 T T T T T T T T G G G G T T T T T T T T
2 chr2_56294583 0 56294583 C G G G G G C G G G G G G G G G G G G G
2 chr2_56305569 0 56305569 A T T T T T T T T T T T T T T T T T T T
2 chr2_56315831 0 56315831 C C C C C C C C G G G G C C C C C C C C
2 chr2_56322743 0 56322743 A T A A A A A A A A A A A A A A A A A A
2 chr2_56346440 0 56346440 T T T T T T T T T T T T A T A A A A T T
2 chr2_56353008 0 56353008 A A A A A A A A A A A A A C A A A A A A
2 chr2_56364112 0 56364112 G G G G G G G G T T T T G G G G G G G G
2 chr2_56385903 0 56385903 A A A A A A A A T T T T A A A A A A A A
2 chr2_56416061 0 56416061 A A A C A A A A A A A A A A A A A A A A
2 chr2_56424371 0 56424371 G G G G G G G G G G G G C G G G G G G G
2 chr2_56460200 0 56460200 G G G G G G G G T T T T G G G G G G G G
2 chr2_56460249 0 56460249 G G G G G G G G G G G G G G C G G G G G
2 chr2_56472952 0 56472952 A A A A A A A A A A A A A C A A A A A A
2 chr2_56481221 0 56481221 A A C C C C A A A A A A A A A A A A A A
2 chr2_56482815 0 56482815 C C C C C C C C C C C C C C C C G G C C
2 chr2_56500249 0 56500249 G G G G G G G G G G G G T T T T T T G G
2 chr2_56501504 0 56501504 C C C C C C C C A A A A C C C C C C C C
2 chr2_56509022 0 56509022 G G C C C G G G G G G G G G G G G G G G
2 chr2_56516597 0 56516597 C C C C C C C C C C C C A C C C C C C C
2 chr2_56521858 0 56521858 T T T T T T T T A A A A T T T T T T T T
2 chr2_56539868 0 56539868 G G G G G G G G C C C C G G G G G G G G
2 chr2_56593926 0 56593926 C C A C A C C C C C C C C C C C C C C C
2 chr2_56597719 0 56597719 T T T T T T T T A A A A T T T T T T T T
2 chr2_56636424 0 56636424 G G C C C C C C C C C C C C C C C C G G
2 chr2_56640913 0 56640913 G G G G G T G G G G G G G G G G G G G G
2 chr2_56648541 0 56648541 G G G G G G G G C C C C G G G G G G G G
2 chr2_56649952 0 56649952 A A A A A A A A A A A A A C A A A A A A
2 chr2_56661680 0 56661680 G G G G G G G G G G G G C C C C C C G G
2 chr2_56667680 0 56667680 G G G G G G G G T T T T G G G G G G G G
2 chr2_56672434 0 56672434 C C C C C C C C C C C C C G C C C C C C
2 chr2_56673732 0 56673732 G G T T T T G G T T T T G T G G T T G G
2 chr2_56678570 0 56678570 C G C C C C C C C C C C C C C C C C C C
2 chr2_56700843 0 56700843 T T T T T T T T T T T T T T T T G G T T
2 chr2_56704518 0 56704518 C C C C C C C C A A A A C C C C C C C C
2 chr2_56716758 0 56716758 G G C C G G G G G G G G G G G G G G G G
2 chr2_56728446 0 56728446 T T G G T T T T T T T T T T T T T T T T
2 chr2_56740365 0 56740365 C C C C C C C C A A A A C C C C C C C C
2 chr2_56741515 0 56741515 A A A A A A A A A A A C A A A A A A A A
2 chr2_56749159 0 56749159 A A A A A A A A A A A A A A A A C C A A
2 chr2_56754679 0 56754679 G G G G G G G G C C C C G G G G G G G G
2 chr2_56801662 0 56801662 G G G G C G G G G G G G G G G G G G G G
2 chr2_56802224 0 56802224 G G G G G G G G T T T T G G G G G G G G
2 chr2_56802642 0 56802642 T T A A A T T T T T T T T T T T T T T T
2 chr2_56809173 0 56809173 A A A A A C A A A A A A A A A A A A A A
2 chr2_56833122 0 56833122 G G G G C G G G G G G G G G G G G G G G
2 chr2_56835310 0 56835310 A A A A A A A A A A A C A A A A A A A A
2 chr2_56847434 0 56847434 C C C C C G C C C C C C C C C C C C C C
2 chr2_56851561 0 56851561 C C C C C C C C C C C C C C G G C C C C
2 chr2_56861704 0 56861704 T T T T T T T T T T T T T T G G T T T T
2 chr2_56883255 0 56883255 G G G G G G G G T T T T G G G G G G G G
2 chr2_56892027 0 56892027 G G C C G G G G G G G G G G G G G G G G
2 chr2_56908254 0 56908254 G G G G G G G G G G G G G G C C G G G G
2 chr2_56930020 0 56930020 C C C C C C C C C C C C C C A A C C C C
2 chr2_56936103 0 56936103 T T G G T T T T T T T T T T T T T T T T
2 chr2_56945290 0 56945290 T T A A A A T T T T T T T T T T T T T T
2 chr2_56947672 0 56947672 G G G G G G G G G G G G G G G G G T G G
2 chr2_56950686 0 56950686 T T T T T T T T G G G G T T T T T T T T
2 chr2_56974785 0 56974785 T T T T T T T T T T T T T T T T G G T T
2 chr2_56981194 0 56981194 A A A A A A A A A A A A A A A A C C A A
2 chr2_56994224 0 56994224 G G G G G G G G C C C C G G G G G G G G
2 chr2_57018274 0 57018274 T T A A A T T T T T T T T T T T T T T T
2 chr2_57052913 0 57052913 C C C C C C C C A A A A C C C C C C C C
2 chr2_57142780 0 57142780 G G G G G G C G G G G G G G G G G G G G
2 chr2_57156597 0 57156597 G G G G G G G G T T T T G G G G G G G G
2 chr2_57166739 0 57166739 C C A A A A C C A A A A A A A A A A C C
2 chr2_57192210 0 57192210 C C C C C C C C C C C C A C C C C C C C
2 chr2_57216812 0 57216812 C C C C C C C C G G G G C C C C C C C C
2 chr2_57238577 0 57238577 G G G G G G G G G G G G G G C C G G G G
2 chr2_57240091 0 57240091 A A A A A A A A C C C C A A A A A A A A
2 chr2_57248935 0 57248935 G T G G G G G G G G G G G G G G G G G G
2 chr2_57251574 0 57251574 T T T T T T T T G G G G T T T T T T T T
2 chr2_57253045 0 57253045 G G G G G G G G T T T T G G G G G G G G
2 chr2_57258122 0 57258122 A A A C A A A A A A A A A A A A A A A A
2 chr2_57302940 0 57302940 T T T T T T T T G G G G T T T T T T T T
2 chr2_57338642 0 57338642 C C C C C C C C G G G G C C C C C C C C
2 chr2_57368937 0 57368937 T T T T G T T T T T T T T T T T T T T T
2 chr2_57373772 0 57373772 T T T T T T T T T T T T T T T T G G T T
2 chr2_57389558 0 57389558 T T T T T T T T T T T T T T G G T T T T
2 chr2_57415315 0 57415315 A A C C C C A A A A A A A A A A A A A A
2 chr2_57415592 0 57415592 A A C C C C A A C C C C C C C C C C A A
2 chr2_57427904 0 57427904 C C C C C C C C C C C C A C C C C C C C
2 chr2_57492030 0 57492030 T T A A A A T T A A A A A A A A A A T T
2 chr2_57493920 0 57493920 G G C G G G G G G G G G G G G G G G G G
2 chr2_57512249 0 57512249 G G G G G G G G G G G G G G G G G T G G
2 chr2_57543034 0 57543034 T T G G G G T T G G G G G G G G G G T T
2 chr2_57565441 0 57565441 T T T T T T T T A A A T T T T T T T T T
2 chr2_57567099 0 57567099 C C C C C C C C A A A A C C C C C C C C
2 chr2_57599197 0 57599197 G G G G G G T T G G G G G G G G G G G G
2 chr2_57608706 0 57608706 T T T T T T T T T T T T T T T T G T T T
2 chr2_57634928 0 57634928 A A A A A A A A C C C C A A A A A A A A
2 chr2_57653129 0 57653129 A A A A A A A A A A A A C C C C C C A A
2 chr2_57667182 0 57667182 C C C C C C C C C C C C G G C C C C C C
2 chr2_57681279 0 57681279 G G G G G G G G G G G G C C C C C C G G
2 chr2_57688732 0 57688732 C C C C C C C C A A A A C C C C C C C C
2 chr2_57723319 0 57723319 C C C C C C C C G G G G C C C C C C C C
2 chr2_57731686 0 57731686 G G G T G G G G G G G G G G G G G G G G
2 chr2_57758168 0 57758168 C C A A C C C C C C C C C C C C C C C C
2 chr2_57764639 0 57764639 C C C C C C C C C G C C C C C C C C C C
2 chr2_57786277 0 57786277 T T T T T T T T A A A A T T T T T T T T
2 chr2_57795067 0 57795067 T T G G G G T T G G G G G G G G G G T T
2 chr2_57804424 0 57804424 G G G G G G G G C C C C G G G G G G G G
2 chr2_57829394 0 57829394 T T G G G G G G G G G G G G G G G G G G
2 chr2_57858293 0 57858293 C C C C C C C C G G G G C C C C C C C C
2 chr2_57870810 0 57870810 G G G G G G G G G G G G G G T T G G G G
2 chr2_57895103 0 57895103 G G G G G G G G G G C G G G G G G G G G
2 chr2_57907884 0 57907884 C C C C C C C C A A A A C C C C C C C C
2 chr2_57916497 0 57916497 A A A A A A A A A A A A A C A A A A A A
2 chr2_57917462 0 57917462 C C C C C C C C G G G G C C C C C C C C
2 chr2_57941609 0 57941609 C C C C C C C C C C C C C C C C A C C C
2 chr2_57971574 0 57971574 T T T T T T T T T T T T T T A A T T T T
2 chr2_57977653 0 57977653 G G C C G G G G G G G G G G G G G G G G
2 chr2_58000474 0 58000474 G G G G G G G G G T G T G G G G G G G G
2 chr2_58047829 0 58047829 T T T T T T T T T T T T G T T T T T T T
2 chr2_58049499 0 58049499 A A A A A C A A A A A A A A A A A A A A
2 chr2_58058291 0 58058291 G G G G G G G G C C C C G G G G G G G G
2 chr2_58061892 0 58061892 A A A A A A A A A T A A A A A A A A A A
2 chr2_58070106 0 58070106 T T T T T T T T T T T T A T T T T T T T
2 chr2_58078235 0 58078235 G G G G G G C C G G G G G G G G G G G G
2 chr2_58079620 0 58079620 C C C C C G C C C C C C C C C C C C C C
2 chr2_58110769 0 58110769 A A T T T T A A T T T T T T T T T T A A
2 chr2_58113536 0 58113536 T T T T T T T T T T T T T T G T T T T T
2 chr2_58135664 0 58135664 G G T T T T G G T T T T T T T T T T G G
2 chr2_58143503 0 58143503 T T T T T T T T A A A A T T T T T T T T
2 chr2_58181492 0 58181492 G G G G G G G G G G G G G G G T G G G G
2 chr2_58188411 0 58188411 G G G G G G T T G G G G G G G G G G G G
2 chr2_58190486 0 58190486 A A A C A A A A A A A A A A A A A A A A
2 chr2_58226953 0 58226953 C C C C C C C C C C C C G G C C C C C C
2 chr2_58230662 0 58230662 C C C C C C C C G G G G C C C C C C C C
2 chr2_58231836 0 58231836 C C C C C C C C C C C C G G C C C C C C
2 chr2_58238239 0 58238239 G G G G G G G G G G G T G G G G G G G G
2 chr2_58251968 0 58251968 A A A A A A A A C C C C A A A A A A A A
2 chr2_58258398 0 58258398 A A A A A A A A T T T T A A A A A A A A
2 chr2_58262272 0 58262272 A A A A A A A A C C C C A A A A A A A A
2 chr2_58272861 0 58272861 T T T T T T A A T T T T T T T T T T T T
2 chr2_58288370 0 58288370 G G G G G G G G C C C C G G G G G G G G
2 chr2_58291841 0 58291841 A A A A A A A A C C C C A A A A A A A A
2 chr2_58319441 0 58319441 C C C C C C C C A A A A C C C C C C C C
2 chr2_58328423 0 58328423 G G G G G G G G C G C C G G G G G G G G
2 chr2_58334633 0 58334633 C C C C C C C C G G G G C C C C C C C C
2 chr2_58350990 0 58350990 T T T T T T T T T T T T T T G G T T T T
2 chr2_58369126 0 58369126 G G C C C C G G C C C C C C C C C C G G
2 chr2_58370841 0 58370841 C C C C C C C C C C C C A A A A A A C C
2 chr2_58388245 0 58388245 A A A A A A A A A C A C A A A A A A A A
2 chr2_58399748 0 58399748 G G G G G T G G G G G G G G G G G G G G
2 chr2_58405159 0 58405159 C C G G C G C C G G G G C C C C C C C C
2 chr2_58405203 0 58405203 C C C C C C C C A A A A C C C C C C C C
2 chr2_58405758 0 58405758 C C C C C C A C C C C C C C C C C C C C
2 chr2_58419403 0 58419403 G G C G G G G G G G G G G G G G G G G G
2 chr2_58420152 0 58420152 G G G G G G G G G G G G C G G G G G G G
2 chr2_58420431 0 58420431 G G G G G G G G C C C C G G G G G G G G
2 chr2_58436206 0 58436206 A A A A A C A A A A A A A A A A A A A A
2 chr2_58444415 0 58444415 C C G G C C C C C C C C C C C C C C C C
2 chr2_58447347 0 58447347 A A A A A A A C A A A A A A A A A A A A
2 chr2_58447625 0 58447625 C C C C A C C C C C C C C C C C C C C C
2 chr2_58478281 0 58478281 T T T T T T A T T T T T T T T T T T T T
2 chr2_58500274 0 58500274 G G G G G G G G G G G G G G C C G G G G
2 chr2_58521060 0 58521060 T T T T T T T T A A A A T T T T T T T T
2 chr2_58569863 0 58569863 G G G G C C G G G G G G G G G G G G G G
2 chr2_58572529 0 58572529 T T T T G T T T T T T T T T T T T T T T
2 chr2_58577787 0 58577787 G G G G G G G G G G G G G T G G G G G G
2 chr2_58596912 0 58596912 C C C C C C C C G G G G C C C C C C C C
2 chr2_58605120 0 58605120 G G G G G G G G T T T T G G G G G G G G
2 chr2_58610765 0 58610765 G G G G G G G G G G G G C G G G G G G G
2 chr2_58611989 0 58611989 C C C C C C C C G G G G C C C C C C C C
2 chr2_58618761 0 58618761 G T G G G G T T T T T T G G G G G G T T
2 chr2_58627247 0 58627247 A A A A A A A A C C C C A A A A A A A A
2 chr2_58632958 0 58632958 T T T T T T T T T T T T G T T T T T T T
2 chr2_58641037 0 58641037 A A A A A A A A A A A A A A A T A A A A
2 chr2_58670834 0 58670834 T T T T T T G T T T T T T T T T T T T T
2 chr2_58679188 0 58679188 C C C C C C C C C C C C A A C C C C C C
2 chr2_58680715 0 58680715 A A T T A T A A A A A A A A A A A A A A
2 chr2_58698286 0 58698286 A A A A A A A A A A A A A A A T A A A A
2 chr2_58721999 0 58721999 C C C C C C C C C C C C C C A C C C C C
2 chr2_58726933 0 58726933 C C C C C C C G C C C C C C C C C C C C
2 chr2_58737667 0 58737667 C C C C C C C C G G G G C C C C C C C C
2 chr2_58740584 0 58740584 C C C C C C C C G G G G C C C C C C C C
2 chr2_58743472 0 58743472 G G G G G G G G G G G G G T G G G G G G
2 chr2_58750398 0 58750398 G G G G G G G G G G G G G G T T G G G G
2 chr2_58753422 0 58753422 C C A A A A C C C C C C C C C C C C C C
2 chr2_58783659 0 58783659 C C C C C C C C C C C C C C A C C C C C
2 chr2_58798690 0 58798690 G G G G G G G G C C C C C C G G G G G G
2 chr2_58823165 0 58823165 G G C G G G G G G G G G G G G G G G G G
2 chr2_58834243 0 58834243 C C C C C C C C A A A A C C C C C C C C
2 chr2_58844367 0 58844367 C C C C C C C C G G G G C C C C C C C C
2 chr2_58873805 0 58873805 T T T T T T T T T T G T T T T T T T T T
2 chr2_58895505 0 58895505 A A A A A A A A C C C C A A A A A A A A
2 chr2_58903051 0 58903051 C C C C C C C C A A A A C C C C C C C C
2 chr2_58921470 0 58921470 G G G G G G G G G G G G T T T T G G G G
2 chr2_58933240 0 58933240 C C C C C C C C C C C C C C C C G G C C
2 chr2_58965722 0 58965722 T T T T T T T T A A T T T T T T T T T T
2 chr2_58967507 0 58967507 C C C C C C C G C C C C C C C C C C C C
2 chr2_59013305 0 59013305 G G G G G G G G G G G G G T G G G G G G
2 chr2_59013533 0 59013533 T T T T T T T T G G G G T T T T T T T T
2 chr2_59018527 0 59018527 T T T T T T T T G G G G T T T T T T T T
2 chr2_59047953 0 59047953 C C C C C G C C C C C C C C C C C C C C
2 chr2_59069204 0 59069204 G G G G G G G G G G G G G G C C G G G G
2 chr2_59084583 0 59084583 G G G G G G G G G G G G G G C C G G G G
2 chr2_59092187 0 59092187 T T G G G G G G G G G G G G G G G G T T
2 chr2_59104275 0 59104275 T T T T T T T T T T T T T T T T A A T T
2 chr2_59106570 0 59106570 G G G T G G G G G G G G G G G G G G G G
2 chr2_59113054 0 59113054 T T T T G T T T T T T T T T T T T T T T
2 chr2_59138623 0 59138623 A A A A A A A A A C A A A A A A A A A A
2 chr2_59139014 0 59139014 G G T T G G G G G G G G G G G G G G G G
2 chr2_59143453 0 59143453 G G G G G G G G T T T T G G G G G G G G
2 chr2_59149331 0 59149331 C C C C C C C C C C C C C C C C A A C C
2 chr2_59176535 0 59176535 G G T T T T G T T T T T T T T T T T G G
2 chr2_59184917 0 59184917 G G G G G G G G T T T T G G G G G G G G
2 chr2_59200872 0 59200872 G G G G G G G G G G G G C G G G G G G G
2 chr2_59210485 0 59210485 C C C C C C C C C G G G C C C C C C C C
2 chr2_59247499 0 59247499 G G G G G G G G G G C G G G G G G G G G
2 chr2_59247943 0 59247943 A A A A A A A A A A A C A A A A A A A A
2 chr2_59255366 0 59255366 G G G G C G G G G G G G G G G G G G G G
2 chr2_59270777 0 59270777 C C C C C C C C C C C C C C A A C C C C
2 chr2_59287183 0 59287183 C C C C C C C C C G C C C C C C C C C C
2 chr2_59298105 0 59298105 A A A A A A A A A A A A A A A C A A A A
2 chr2_59311129 0 59311129 A A A C A A A A A A A A A A A A A A A A
2 chr2_59330788 0 59330788 G G C G G G G G G G G G G G G G G G G G
2 chr2_59334621 0 59334621 A A A A A A A A C C C C A A A A A A A A
2 chr2_59389225 0 59389225 C C C C A C C C C C C C C C C C C C C C
2 chr2_59405261 0 59405261 G G G G G G G G C C C C G G G G G G G G
2 chr2_59436768 0 59436768 A A A A A A C C A A A A A A A A A A A A
2 chr2_59446549 0 59446549 T T T T T T T T T T T T G T T T T T T T
2 chr2_59447878 0 59447878 A A A A A A A A A A A A A A C C A A A A
2 chr2_59460063 0 59460063 T T T T T T T T T T T T G T T T T T T T
2 chr2_59463039 0 59463039 A A A A C C A A A A A A A A A A A A A A
2 chr2_59465251 0 59465251 T T T T T T T T T T T T T T T T G G T T
2 chr2_59492184 0 59492184 C C C C C C C C G G G G C C C C C C C C
2 chr2_59500520 0 59500520 C C C C A A C C C C C C C C C C C C C C
2 chr2_59505728 0 59505728 C C A A A A C C A A A A A A A A A A C C
2 chr2_59538866 0 59538866 G G G G G G G G C G C G G G G G G G G G
2 chr2_59543346 0 59543346 C C C C C C C G C C C C C C C C C C C C
2 chr2_59561662 0 59561662 G G G G G G G G G G G G G G G T G G G G
2 chr2_59561972 0 59561972 C C C C C C C C C C A C C C C C C C C C
2 chr2_59571242 0 59571242 C C C C C C C C A A A A C C C C C C C C
2 chr2_59572605 0 59572605 T T T T T T T T G G G G T T T T T T T T
2 chr2_59583647 0 59583647 C C C C C C C C A A A A C C C C C C C C
2 chr2_59592004 0 59592004 T T G G G G G G G G G G G G G G G G T T
2 chr2_59593491 0 59593491 T T A A A A T T T T T T T T T T T T T T
2 chr2_59626753 0 59626753 C C C C C C C C G G G G C C C C C C C C
2 chr2_59628753 0 59628753 T T T T A A T T T T T T T T T T T T T T
2 chr2_59659055 0 59659055 G G G G G G G G T T T T G G G G G G G G
2 chr2_59666155 0 59666155 T T T T T T A T T T T T T T T T T T T T
2 chr2_59681931 0 59681931 C C A C A A C C C C C C C C C C C C C C
2 chr2_59690583 0 59690583 C C C C C C C C C C C C A C C C A A C C
2 chr2_59697030 0 59697030 C C C C C C C C C C C G C C C C C C C C
2 chr2_59698080 0 59698080 G G G G G G G G C G G G G G G G G G G G
2 chr2_59726269 0 59726269 T T T T T T T T T T T T T T T T G T T T
2 chr2_59735124 0 59735124 G G G G G G G G G G G G C G G G G G G G
2 chr2_59735873 0 59735873 G G G G G G G G G G G G G T G G G G G G
2 chr2_59736955 0 59736955 T T T T T T T T A A A A T T T T T T T T
2 chr2_59746586 0 59746586 C C C C C C C C G G C G C C C C C C C C
2 chr2_59777959 0 59777959 G G G G G G G G G T G G G G G G G G G G
2 chr2_59799321 0 59799321 C C C C C C C C G G G G C C C C C C C C
2 chr2_59807611 0 59807611 C C C C C C C C C C C C C C G G C C C C
2 chr2_59815813 0 59815813 C C C C C C C C C C C C A C C C C C C C
2 chr2_59850229 0 59850229 T T T T T T T T T T A T T T T T T T T T
2 chr2_59851553 0 59851553 C C C C C C C C C C C C A C A A C C C C
2 chr2_59853848 0 59853848 A A A A A A A C A A A A A A A A A A A A
2 chr2_59855975 0 59855975 A A A A A A A A A A A A A A A C A A A A
2 chr2_59893683 0 59893683 G T T T T T T T T T T T T T T T T T T T
2 chr2_59912355 0 59912355 G G G G T T G G G G G G G G G G G G G G
2 chr2_59922119 0 59922119 G G G G G G G G C C C C G G G G G G G G
2 chr2_59926915 0 59926915 G G G G G G G G T T G T G G G G G G G G
2 chr2_59942312 0 59942312 A A A C A A A A A A A A A A A A A A A A
2 chr2_59952111 0 59952111 A A A A C C A A A A A A A A A A A A A A
2 chr2_59960451 0 59960451 G G C G G G G G G G G G G G G G G G G G
2 chr2_59972212 0 59972212 A A A A A A A A A A A A A T A A A A A A
2 chr2_60003985 0 60003985 A A A A A A A A C C C C A A A A A A A A
2 chr2_60031366 0 60031366 T T T T T T T T T T T T T T T T A T T T
2 chr2_60035717 0 60035717 T T T T T T T T T T T T T T G T T T T T
2 chr2_60044069 0 60044069 G G G G G G G G G G G G G G G T G G G G
2 chr2_60050995 0 60050995 A A A A A A A A T T T T A A A A A A A A
2 chr2_60071752 0 60071752 G G G G G G G G T T T T G G G G G G G G
2 chr2_60072953 0 60072953 A A A C A A A A A A A A A A A A A A A A
2 chr2_60124084 0 60124084 G G G G G G G G G G G G G G G G C C G G
2 chr2_60142055 0 60142055 T T A A A A T T T T T T T T T T T T T T
2 chr2_60156652 0 60156652 A A A A C C A A A A A A A A A A A A A A
2 chr2_60178121 0 60178121 T T T T T T T T G T T T T T T T T T T T
2 chr2_60182543 0 60182543 G G G G G G G G G G G G C C G G G G G G
2 chr2_60194623 0 60194623 G G G G G G G G G G G G G G C G G G G G
2 chr2_60203834 0 60203834 T T A A T T T T T T T T T T T T T T T T
2 chr2_60209873 0 60209873 C C C C A A C C C C C C C C C C C C C C
2 chr2_60217301 0 60217301 G T T T T T T T T T T T T T T T T T G G
2 chr2_60242721 0 60242721 A A C C C C C C C C C C C C C C C C A A
2 chr2_60244681 0 60244681 A A A A A A A A A T A A A A A A A A A A
2 chr2_60272267 0 60272267 A A A A A A A A A A A A A T A A A A A A
2 chr2_60273415 0 60273415 A A A A A A A A A A A A A A A T A A A A
2 chr2_60284088 0 60284088 C C C C C C C C A A A A C C C C C C C C
2 chr2_60284491 0 60284491 G G G G G G C C G G G G G G G G G G G G
2 chr2_60294010 0 60294010 C C C C C C C C C G C C C C C C C C C C
2 chr2_60297029 0 60297029 G G T T T T G G T T T T T T T T T T G G
2 chr2_60318588 0 60318588 C C C C C C C C A C C C C C C C C C C C
2 chr2_60349382 0 60349382 G G G G G G G G G G G G G G T T G G G G
2 chr2_60368875 0 60368875 G G C G G G G G G G G G G G G G G G G G
2 chr2_60403400 0 60403400 T T T T T T T T A A A A T T T T T T T T
2 chr2_60411143 0 60411143 A A A A A A A A A A A A A C A A A A A A
2 chr2_60443247 0 60443247 G G G G G G G G G G G G C G G G G G G G
2 chr2_60500747 0 60500747 C C C C C C C C C C C C C C A C C C C C
2 chr2_60503552 0 60503552 C C C C C C C C C C C C C C C G C C C C
2 chr2_60539642 0 60539642 C C C C C C C C C C C C C C C C C G C C
2 chr2_60545637 0 60545637 T T T T T T T T A A A A T T T T T T T T
2 chr2_60548546 0 60548546 A A A A A A A A T T T T A A A A A A A A
2 chr2_60563607 0 60563607 G G G G C C G G G G G G G G G G G G G G
2 chr2_60580338 0 60580338 G G G G G G G G G G G G T T G G G G G G
2 chr2_60609172 0 60609172 T T G G G G T T G G G G G G G G G G T T
2 chr2_60610836 0 60610836 G G G G G G G G G G G G G G G G T T G G
2 chr2_60629546 0 60629546 G G G G G G G G T T T T G G G G G G G G
2 chr2_60634739 0 60634739 G G G G G G G G G G G G C G G G G G G G
2 chr2_60640386 0 60640386 G G G G G G G G G G G G G G C G G G G G
2 chr2_60676557 0 60676557 T T T T T T T T G G G G T T T T T T T T
2 chr2_60704580 0 60704580 T T T T T T T T T T T T T T G T T T T T
2 chr2_60713703 0 60713703 C C C C C C C C C C C C C G C C C C C C
2 chr2_60732957 0 60732957 C C C C C C C C G G G G C C C C C C C C
2 chr2_60735723 0 60735723 A A A A A A A A A A A A A T A A A A A A
2 chr2_60742785 0 60742785 C C C C C C C C C C C C C C A C C C C C
2 chr2_60746235 0 60746235 G G T T T T T T T T T T T T T T T T T T
2 chr2_60761411 0 60761411 T T T T T T T T G G G G T T T T T T T T
2 chr2_60763433 0 60763433 C C G G C C C C C C C C C C C C C C C C
2 chr2_60775513 0 60775513 G T G G G G G G G G G G G G G G G G G G
2 chr2_60816688 0 60816688 C C C C C C C C G G G G C C C C C C C C
2 chr2_60848117 0 60848117 G G G G G G G G C C C C G G G G G G G G
2 chr2_60856806 0 60856806 G G G G G G G G C C C C G G G G G G G G
2 chr2_60862104 0 60862104 T T T T T T T T T T T T T T G T T T T T
2 chr2_60874405 0 60874405 G G G G G G G G T T T T G G G G G G G G
2 chr2_60880053 0 60880053 T T T T T T T T T T T T T T T T G G T T
2 chr2_60887183 0 60887183 C C C C C C C C A A A A C C C C C C C C
2 chr2_60901988 0 60901988 T T T T T T T T T T A T T T T T T T T T
2 chr2_60909061 0 60909061 C C C C C C G G C C C C C C C C C C C C
2 chr2_60916543 0 60916543 A A A A A A A A A A A A A A A C A A A A
2 chr2_60923985 0 60923985 T T T T T T T T A A A A T T T T T T T T
2 chr2_60927705 0 60927705 G G G T G G G G G G G G G G G G G G G G
2 chr2_60938541 0 60938541 C C C C C C C C C C C C A C C C C C C C
2 chr2_60944365 0 60944365 G G G G C C G G G G G G G G G G G G G G
2 chr2_60953501 0 60953501 C C C C C C C C G G G G C C C C C C C C
2 chr2_60975770 0 60975770 A A A A A A T T A A A A A A A A A A A A
2 chr2_61038992 0 61038992 T T G T T T T T T T T T T T T T T T T T
2 chr2_61054023 0 61054023 T T T T T T A T T T T T T T T T T T T T
2 chr2_61071466 0 61071466 C C C C C C C C C C C C C C C C G G C C
2 chr2_61091842 0 61091842 A A A A A A A A A A A A A A T T A A A A
2 chr2_61124636 0 61124636 C C C C C C A C C C C C C C C C C C C C
2 chr2_61152313 0 61152313 T T T T T T A T T T T T T T T T T T T T
2 chr2_61156750 0 61156750 C C C C C C C G C C C C C C C C C C C C
2 chr2_61158181 0 61158181 T T G G G G T T G G G G G G G G G G T T
2 chr2_61161908 0 61161908 G G C C C C G G C C C C G G G G G G G G
2 chr2_61163024 0 61163024 G G G G G G T T G G G G G G G G G G T T
2 chr2_61174114 0 61174114 C C C G G G C C C C C C G G G G G G C C
2 chr2_61185394 0 61185394 G G G G C C G G G G G G G G G G G G G G
2 chr2_61203874 0 61203874 T T T T T T T T G G G G T T T T T T T T
2 chr2_61215593 0 61215593 T T T T T T T T A A A A T T T T T T T T
2 chr2_61223752 0 61223752 T T T T T T T T T T T T T T G T T T T T
2 chr2_61228427 0 61228427 A A A A A A A A A A A A C C C C A A A A
2 chr2_61228808 0 61228808 T T T T A T T T T T T T T T T T T T T T
2 chr2_61228852 0 61228852 G G G G G G G G C C C C G G G G G G G G
2 chr2_61249400 0 61249400 G G G G G G G G C G G G G G G G G G G G
2 chr2_61251874 0 61251874 G G G G G G G G G G G G C C C C C C G G
2 chr2_61268369 0 61268369 G G G G G G G T G G G G G G G G G G G G
2 chr2_61312162 0 61312162 G T G G G G G G G G G G G G G G G G G G
2 chr2_61321400 0 61321400 T T T T T T T T G G G G T T T T T T T T
2 chr2_61344658 0 61344658 G G G G G G C G G G G G G G G G G G G G
2 chr2_61345976 0 61345976 G G G G G G G G G G G G G G G G T T G G
2 chr2_61433409 0 61433409 G G T T G T G G G G G G G G G G G G G G
2 chr2_61451591 0 61451591 C C C C C C C C G G G G C C C C C C C C
2 chr2_61457316 0 61457316 G G G G G G G G C C C C G G G G G G G G
2 chr2_61459993 0 61459993 T T T T T T T T T T T T A T T T T T T T
2 chr2_61467117 0 61467117 G G G G G G G G G G G G G G G G C C G G
2 chr2_61480608 0 61480608 G G G G G G G G G G G G G G G G G T G G
2 chr2_61482791 0 61482791 A A A A A A A A A A A T A A A A A A A A
2 chr2_61487611 0 61487611 G G G G G G G G G G G G G G G G G T G G
2 chr2_61494055 0 61494055 G G G G G G G G G G G T G G G G G G G G
2 chr2_61502025 0 61502025 C C A A A A C C C C C C A A A A A A C C
2 chr2_61549041 0 61549041 G G G G G G G G G G G G G T G G G G G G
2 chr2_61572421 0 61572421 C C C C C C C C G G C G C C C C C C C C
2 chr2_61573978 0 61573978 G G G G G G G G G G G G G G G G T T G G
2 chr2_61578847 0 61578847 T T T T T T T T T T T T T T T T A A T T
2 chr2_61586980 0 61586980 A C A A A A A A A A A A A A A A A A C C
2 chr2_61605497 0 61605497 C C C C C G C C C C C C C C C C C C C C
2 chr2_61699921 0 61699921 A A A A A A A A A A A A C C A A A A A A
2 chr2_61721196 0 61721196 G G G G G G G G T T T T G G G G G G G G
2 chr2_61740592 0 61740592 C C C C C C C C C C C C C C C G C C C C
2 chr2_61754047 0 61754047 A A A A A A A A A A A A A A A C A A A A
2 chr2_61771922 0 61771922 C C C C C C C C C C C C C C C C G G C C
2 chr2_61808588 0 61808588 G G G G G G G G C C C C G G G G G G G G
2 chr2_61820874 0 61820874 G G G G G G G G G G G G G G G G T T G G
2 chr2_61830457 0 61830457 C C C C C C C C C C C C A C C C C C C C
2 chr2_61848995 0 61848995 C C C C C C C C G G G G G G G G G G C C
2 chr2_61881479 0 61881479 G T T T T T G T T T T T T T T T T T T T
2 chr2_61884576 0 61884576 A C A A A A A C A A A A A A A A A A C C
2 chr2_61906297 0 61906297 C C C C C G C C C C C C C C C C C C C C
2 chr2_61911030 0 61911030 C C C C G G C C C C C C C C C C C C C C
2 chr2_61914214 0 61914214 T T T T T T G T T T T T T T T T T T T T
2 chr2_61930365 0 61930365 G G G G G G G G C G G G G G G G G G G G
2 chr2_61931546 0 61931546 C C C C C C C C A A A A C C C C C C C C
2 chr2_61937296 0 61937296 G G G G G G G G G G G G G G G G G T G G
2 chr2_61938955 0 61938955 G G G G G G G G G G G G G G T T G G G G
2 chr2_61942912 0 61942912 C C C G C C C C C C C C C C C C C C C C
2 chr2_61948273 0 61948273 G G G G G G G G T T T T G G G G G G G G
2 chr2_61972865 0 61972865 T T T T T T T T G G G G T T T T T T T T
2 chr2_61974505 0 61974505 G G G G G G G G G G G G G G G G T T G G
2 chr2_61976785 0 61976785 C C C C C C C C C C C C C C A C C C C C
2 chr2_61986535 0 61986535 A A A A A A A A T T T T A A A A A A A A
2 chr2_61993716 0 61993716 C C A A A A C C A A A A A A A A A A C C
2 chr2_61994532 0 61994532 A C A A A A A A A A A A A A A A A A A A
2 chr2_62000280 0 62000280 T T T T T T T T G T G G T T T T T T T T
2 chr2_62018798 0 62018798 C C A A A A C C C C C C C C C C C C C C
2 chr2_62039871 0 62039871 T T T T T T T T T T T T T T A A T T T T
2 chr2_62043004 0 62043004 T T T T A T T T T T T T T T T T T T T T
2 chr2_62057226 0 62057226 G G G G G G G G G G G G G G G G C G G G
2 chr2_62057636 0 62057636 C C C C C C C C C C C C C C C C G G C C
2 chr2_62086826 0 62086826 A A A A A A A A A A A C A A A A A A A A
2 chr2_62091425 0 62091425 G G C G C G G G G G G G G G G G G G G G
2 chr2_62093709 0 62093709 G G G G G G G G C G C C G G G G G G G G
2 chr2_62109540 0 62109540 C C C C A C C C C C C C C C C C C C C C
2 chr2_62116727 0 62116727 T T T T T T T T T T T T G G T T T T T T
2 chr2_62126579 0 62126579 T T T T T T T T G G G G T T T T T T T T
2 chr2_62142795 0 62142795 T T G T G G T T T T T T T T T T T T T T
2 chr2_62145362 0 62145362 T T T T T T T T T T T T A T T T T T T T
2 chr2_62203741 0 62203741 C C C C C C C C C C C C G G C C C C C C
2 chr2_62208883 0 62208883 G G G G G G G G G G G G G G G G T T G G
2 chr2_62228029 0 62228029 C C C G C C C C C C C C C C C C C C C C
2 chr2_62262443 0 62262443 T T T T T T T T T T T T A T T T T T T T
2 chr2_62270581 0 62270581 T T G G T T T T T T T T T T T T T T T T
2 chr2_62272935 0 62272935 G G G G G G C C G G G G G G G G G G G G
2 chr2_62281376 0 62281376 A A A A C C A A A A A A A A A A A A A A
2 chr2_62289449 0 62289449 C C C C C C A A C C C C C C C C C C C C
2 chr2_62307847 0 62307847 T T T T T T T T G G G G T T T T T T T T
2 chr2_62309788 0 62309788 C C C C C C C C C C C C C C G G C C C C
2 chr2_62331758 0 62331758 T T G G T T T T T T T T T T T T T T T T
2 chr2_62335709 0 62335709 C C C C C C C C A A A A A A A A A A C C
2 chr2_62342645 0 62342645 G G G G G G G G C C C C G G G G G G G G
2 chr2_62343426 0 62343426 A A A A A A A A C C C C A A A A A A A A
2 chr2_62373219 0 62373219 A A A A A A A A A A A A A A A A A C A A
2 chr2_62383760 0 62383760 T T T T T T T T G G G G T T T T T T T T
2 chr2_62392887 0 62392887 G G T T T T G T T T T T T T T T T T G G
2 chr2_62396020 0 62396020 C C C C C C C C C C C C C C C C A C C C
2 chr2_62414765 0 62414765 C C C C C C C C A A A A C C C C C C C C
2 chr2_62418513 0 62418513 G G G G C G G G G G G G G G G G G G G G
2 chr2_62441043 0 62441043 G G G G G G G G G G G G G G G G T T G G
2 chr2_62453458 0 62453458 G T T T T T G G T T T T T T T T T T G G
2 chr2_62453864 0 62453864 A A A A A T A A A A A A A A A A A A A A
2 chr2_62476147 0 62476147 C C A C C C C C C C C C C C C C C C C C
2 chr2_62506853 0 62506853 T T T T T T T T T T T T G T T T G G T T
2 chr2_62509585 0 62509585 T T T T T T T T T T T T G T T T T T T T
2 chr2_62528318 0 62528318 T T T T T T T T T T T T G T T T T T T T
2 chr2_62531506 0 62531506 A A C C A C A A A A A A A A A A A A A A
2 chr2_62534256 0 62534256 C C G G C C C C C C C C C C C C C C C C
2 chr2_62542475 0 62542475 T T T T T T T T G G G G T T T T T T T T
2 chr2_62570264 0 62570264 A A A C A C A A A A A A A A A A A A A A
2 chr2_62575652 0 62575652 G G G G G G G G G G G G G G C G G G G G
2 chr2_62602874 0 62602874 C C A A A C C C A A A A A A A A A A C C
2 chr2_62606350 0 62606350 C C C C C C C C A C C C C C C C C C C C
2 chr2_62630626 0 62630626 G G G G G G G G G T G G G G G G G G G G
2 chr2_62633965 0 62633965 T T T T T T T T T T T T G T T T T T T T
2 chr2_62638502 0 62638502 C C C C C C C C G G G G G G G G G G C C
2 chr2_62650328 0 62650328 G G G G G T G G G G G G G G G G G G G G
2 chr2_62665646 0 62665646 A A C C A C A A A A A A A A A A A A A A
2 chr2_62690645 0 62690645 G G G G T T G G G G G G G G G G G G G G
2 chr2_62743833 0 62743833 A A A A A A A A A A A A A C A A A A A A
2 chr2_62785194 0 62785194 T T A A T T T T T T T T T T T T T T T T
2 chr2_62805809 0 62805809 G G G G G G G G T T T T G G G G G G G G
2 chr2_62825012 0 62825012 G G G G G G G G G G G G G G G G T T G G
2 chr2_62843205 0 62843205 C C C C C C C C A C C C C C C C C C C C
2 chr2_62849369 0 62849369 G G G G G G G G G G G G G G G G G T G G
2 chr2_62866328 0 62866328 T T T T T T T T G G G G T T T T T T T T
2 chr2_62869686 0 62869686 C C C C C C C C A A A A C C C C C C C C
2 chr2_62870572 0 62870572 G G G G G G T T G G G G G G G G G G G G
2 chr2_62953905 0 62953905 T T T T T T T T T T T T G G T T T T T T
2 chr2_62974097 0 62974097 C C C C C C C C C G C C C C C C C C C C
2 chr2_62991586 0 62991586 T T T T T T T T T T T T T T A A T T T T
2 chr2_62993084 0 62993084 C C C C C C C C A C C C C C C C C C C C
2 chr2_63017074 0 63017074 C C C C C G C C C C C C C C C C C C C C
2 chr2_63020298 0 63020298 C C C C C C C C C C C C C C C C A A C C
2 chr2_63080074 0 63080074 A A A A A A A A T T T T A A A A A A A A
2 chr2_63089933 0 63089933 G G G G G G G G G G G G C C G G G G G G
2 chr2_63100424 0 63100424 C C A A C C C C C C C C C C C C C C C C
2 chr2_63132946 0 63132946 G G T T G G G G G G G G G G G G G G G G
2 chr2_63150780 0 63150780 G G G G G G G T G G G G G G G G G G G G
2 chr2_63160656 0 63160656 G G G G G G C G G G G G G G G G G G G G
2 chr2_63163508 0 63163508 A A A A A A A A A A A A A C A A A A A A
2 chr2_63164359 0 63164359 A A C C C C A C C C C C C C C C C C A A
2 chr2_63179422 0 63179422 A A A A A A A A A A A A A A C C C C A A
2 chr2_63181317 0 63181317 G G G G G G G G C G G G G G G G G G G G
2 chr2_63191439 0 63191439 C C C C C C C C C G C C C C C C C C C C
2 chr2_63207393 0 63207393 C C C C C C C C C C C C C C G G G G C C
2 chr2_63221794 0 63221794 A A A A A A A A A A A A C C A A C C A A
2 chr2_63233201 0 63233201 G G G G G T G G G G G G G G G G G G G G
2 chr2_63234974 0 63234974 T T T T T T T T T T T T T T A A T T T T
2 chr2_63261512 0 63261512 G G G G G G T T G G G G G G G G G G G G
2 chr2_63300004 0 63300004 T T T T T T T T T T T T T T T T A T T T
2 chr2_63312726 0 63312726 G G G G G G G G C G C C G G G G G G G G
2 chr2_63315701 0 63315701 C C C C C C C C C C C C A C C C C C C C
2 chr2_63323133 0 63323133 C C C G C C C C C C C C C C C C C C C C
2 chr2_63344673 0 63344673 C C C C C C C C C C C C C C C C C G C C
2 chr2_63361411 0 63361411 T T T T T T T T G G G G T T T T T T T T
2 chr2_63380093 0 63380093 T T T T T T T T T T T T A T T T T T T T
2 chr2_63397974 0 63397974 A A A A A A A A A A A A A T T T A A A A
2 chr2_63407972 0 63407972 C C C C C C C C A A A A C C C C C C C C
2 chr2_63427052 0 63427052 C C C C C G C C C C C C C C C C C C C C
2 chr2_63432645 0 63432645 A A A A A A A A A C C C A A A A A A A A
2 chr2_63434984 0 63434984 G T T T T T T T T T T T T T T T T T T T
2 chr2_63476093 0 63476093 A C A A A A A A A A A A A A A A A A A A
2 chr2_63476331 0 63476331 T T T T T T T T T T T T T T T T A A T T
2 chr2_63495951 0 63495951 A A C C C C A A C C C C C C C C C C A A
2 chr2_63516360 0 63516360 T T T T T T T T T T A T T T T T T T T T
2 chr2_63520163 0 63520163 C C A A C C C C C C C C C C C C C C C C
2 chr2_63555039 0 63555039 C C C C C C C G C C C C C C C C C C C C
2 chr2_63638000 0 63638000 A C C C C C C C C C C C C C C C C C C C
2 chr2_63660334 0 63660334 A A A A A A A C A A A A A A A A A A A A
2 chr2_63668929 0 63668929 C C C C C C C C A A A A C C C C C C C C
2 chr2_63684714 0 63684714 T T G T G T T T T T T T T T T T T T T T
2 chr2_63693188 0 63693188 A A A A A A A A A A A A A A T T A A A A
2 chr2_63700470 0 63700470 A A C C C C A A C C C C C C C C C C A A
2 chr2_63703918 0 63703918 G G G G G G G G G G G G G G C G G G G G
2 chr2_63718336 0 63718336 C C C C C C C C A C A C C C C C C C C C
2 chr2_63741650 0 63741650 T T T T T T T T T T G T T T T T T T T T
2 chr2_63828837 0 63828837 C C C C C C C C A A A A C C C C C C C C
2 chr2_63862662 0 63862662 C C C C C C C C C C C C C C A C C C C C
2 chr2_63868851 0 63868851 A C A A A A A A A A A A A A A A A A A A
2 chr2_63869660 0 63869660 T T T T T T T T T T G G T T T T T T T T
2 chr2_63870934 0 63870934 A A A A A A A A A A A A A C A A A A A A
2 chr2_63875366 0 63875366 T T T T G T T T T T T T T T T T T T T T
2 chr2_63885262 0 63885262 G G G G G G G G C C C C G G G G G G G G
2 chr2_63895295 0 63895295 G G G G G G G G C C C C G G G G G G G G
2 chr2_63942630 0 63942630 T T T T T T T T T T G T T T T T T T T T
2 chr2_63967700 0 63967700 C C C C C C C C C C C C C C C C A C C C
2 chr2_63974943 0 63974943 T T T T T T T T T T T T T T G T T T T T
2 chr2_63985720 0 63985720 A A T T A T A A A A A A A A A A A A A A
2 chr2_63986055 0 63986055 G G G G G G G G G G G G G G C C G G G G
2 chr2_63988979 0 63988979 G G G G G G G G G G G G G G C G G G G G
2 chr2_63998090 0 63998090 C C C C A C C C C C C C C C C C C C C C
2 chr2_64014832 0 64014832 C C C C C C C C C C C C G G C C C C C C
2 chr2_64075147 0 64075147 C C C C C G C C C C C C C C C C C C C C
2 chr2_64102992 0 64102992 T T T T T T T T G G G G T T T T T T T T
2 chr2_64111337 0 64111337 G G G G G G G G G G G G G G C G G G G G
2 chr2_64134300 0 64134300 C C C C A C C C C C C C C C C C C C C C
2 chr2_64139780 0 64139780 T T T T T T T T G G G G T T T T T T T T
2 chr2_64185525 0 64185525 G G G G G G G G T T T T G G G G G G G G
2 chr2_64187090 0 64187090 C C C C C C C C C C C C C C C C C G C C
2 chr2_64200997 0 64200997 A A A A A A A A A C A A A A A A A A A A
2 chr2_64207590 0 64207590 C C C C C C C C C C C C G G C C C C C C
2 chr2_64240309 0 64240309 C C C C C C C C G G G G C C C C C C C C
2 chr2_64260307 0 64260307 T T T T T T T T T T G T T T T T T T T T
2 chr2_64265441 0 64265441 G G C C C C G G C C C C C C C C C C G G
2 chr2_64268336 0 64268336 A A A A A A A A C C C C A A A A A A A A
2 chr2_64282382 0 64282382 T T T T T T A A T T T T T T T T T T T T
2 chr2_64284977 0 64284977 C C C C C C C C C C C C C C C C A C C C
2 chr2_64294364 0 64294364 T T G T T T T T T T T T T T T T T T T T
2 chr2_64307252 0 64307252 C C C C C C C C A C C C C C C C C C C C
2 chr2_64331103 0 64331103 G G G G G G G G G G G G G T G G G G G G
2 chr2_64369274 0 64369274 C C C C C C C C C C C C C C C C A A C C
2 chr2_64377392 0 64377392 C C C C C C C C G G C G C C C C C C C C
2 chr2_64419347 0 64419347 T T T T T T T T T T G T T T T T T T T T
2 chr2_64421646 0 64421646 A A A A A A A A A T A A A A A A A A A A
2 chr2_64428015 0 64428015 G T G G G G G G G G G G G G G G G G G G
2 chr2_64473568 0 64473568 A A A A A A A A C C C C A A A A A A A A
2 chr2_64487626 0 64487626 G G G G G G G G G G G G G T G G G G G G
2 chr2_64488917 0 64488917 A A A A A A A A T T T T A A A A A A A A
2 chr2_64493757 0 64493757 G G G G G G G G G G G G C G G G G G G G
2 chr2_64498238 0 64498238 C C C C A C C C C C C C C C C C C C C C
2 chr2_64540904 0 64540904 G G G G G G G G G T G G G G G G G G G G
2 chr2_64545742 0 64545742 T T T T A T T T T T T T T T T T T T T T
2 chr2_64554908 0 64554908 G G G G G T G G G G G G G G G G G G G G
2 chr2_64568151 0 64568151 A A A A A A A A A A A A C C C C A A A A
2 chr2_64569203 0 64569203 G G G G G G G G G G G G C G C G G G G G
2 chr2_64582668 0 64582668 G G G G G G G G G G G G G G G G T T G G
2 chr2_64624689 0 64624689 T T T T T T T T T T T T T T G T T T T T
2 chr2_64634685 0 64634685 A A A A A A A A A C A A A A A A A A A A
2 chr2_64675794 0 64675794 T T T T T T T T T T T T T T T T G T T T
2 chr2_64679095 0 64679095 A A C C A A A A A A A A A A A A A A A A
2 chr2_64679731 0 64679731 G G G G G G G G G G G G G G G T G G G G
2 chr2_64686100 0 64686100 G G G G G G G G C C C C G G G G G G G G
2 chr2_64721674 0 64721674 C C C C C C C C C C C C C G C C C C C C
2 chr2_64727647 0 64727647 C C C C C C C C C C C C G G C C C C C C
2 chr2_64757722 0 64757722 C C C C C C C C C C C C C C C C G G C C
2 chr2_64793696 0 64793696 A A A A A A A A C C C C A A A A A A A A
2 chr2_64810125 0 64810125 G G G G G G G G G G G G C C G G C C G G
2 chr2_64826387 0 64826387 A A A A A A A A T T T T A A A A A A A A
2 chr2_64839809 0 64839809 C C C C C C C C C C C C C C C C G G C C
2 chr2_64876599 0 64876599 A A A A A A A A A A A A A A T T A A A A
2 chr2_64910540 0 64910540 A A C C A C A A A A A A A A A A A A A A
2 chr2_64915021 0 64915021 G G G G G G G G G G G G G G G G C G G G
2 chr2_64918782 0 64918782 T T T T T T T T T T A T T T T T T T T T
2 chr2_64923480 0 64923480 G G G G G G G G T T T T G G G G G G G G
2 chr2_64936420 0 64936420 G G G G C G G G G G G G G G G G G G G G
2 chr2_64966370 0 64966370 T T T T G T T T T T T T T T T T T T T T
2 chr2_64976379 0 64976379 G G G G G G G G G G G G G G G T G G G G
2 chr2_64981863 0 64981863 G G G G C G G G G G G G G G G G G G G G
2 chr2_64983688 0 64983688 A A A C A A A A A A A A A A A A A A A A
2 chr2_64989078 0 64989078 C C C C C C C C A A A A C C C C C C C C
2 chr2_64998092 0 64998092 C C G G C G C C C C C C C C C C C C C C
2 chr2_64998460 0 64998460 G G C C C G G G G G G G G G G G G G G G
2 chr2_65022348 0 65022348 G G C C C C G G G G G G G G G G G G G G
2 chr2_65042705 0 65042705 A A C C C C A A C C C C A A A A A A A A
2 chr2_65045341 0 65045341 G G G T G T G G G G G G G G G G G G G G
2 chr2_65046086 0 65046086 G G C G G G G G G G G G G G G G G G G G
2 chr2_65056404 0 65056404 A A A A A A A C A A A A A A A A A A A A
2 chr2_65067373 0 65067373 A A A A A A A A A A A T A A A A A A A A
2 chr2_65070484 0 65070484 A A A A A A A A T T T T A A A A A A A A
2 chr2_65088454 0 65088454 A A A A A A A A A A A A A A A T A A A A
2 chr2_65101639 0 65101639 T T G G T T T T T T T T T T T T T T T T
2 chr2_65124858 0 65124858 G G G G C G G G G G G G G G G G G G G G
2 chr2_65148887 0 65148887 G G G G G G G G G G G G G G C C G G G G
2 chr2_65178521 0 65178521 C C C C A C C C C C C C C C C C C C C C
2 chr2_65192036 0 65192036 C C C C C C C C G G G G C C C C C C C C
2 chr2_65229937 0 65229937 A A A A A A A A A A A A A T A A A A A A
2 chr2_65247804 0 65247804 A C A A A A A A A A A A A A A A A A C C
2 chr2_65274328 0 65274328 A A A A A C A A A A A A A A A A A A A A
2 chr2_65284085 0 65284085 C C A A C C C C C C C C C C C C C C C C
2 chr2_65291661 0 65291661 G G G G G T G G G G G G G G G G G G G G
2 chr2_65293318 0 65293318 A A A A A A A A A A A A A A C C A A A A
2 chr2_65296403 0 65296403 T T T T T T T T A A A A A A A A T T T T
2 chr2_65311618 0 65311618 G G C C C G G G G G G G G G G G G G G G
2 chr2_65314040 0 65314040 G G G G G G G G G G G G G G G G C C G G
2 chr2_65314474 0 65314474 A A A A A A A A A A A A A T A A A A A A
2 chr2_65331740 0 65331740 A A A A A A A A C C C C A A A A A A A A
2 chr2_65372802 0 65372802 C C C C C C C C G G G G C C C C C C C C
2 chr2_65408432 0 65408432 G G G G G G G G T T T T G G G G G G G G
2 chr2_65423039 0 65423039 C C C C C C C C G G G G C C C C C C C C
2 chr2_65471659 0 65471659 C C G G G G C C G G G G G G G G G G C C
2 chr2_65491530 0 65491530 C C C C C C C C G G G G C C C C C C C C
2 chr2_65516703 0 65516703 C C C C C C C C G G G G C C C C C C C C
2 chr2_65601074 0 65601074 C C C C C C C C C G C C C C C C C C C C
2 chr2_65601888 0 65601888 C C C C C C C C C C C C C C A A C C C C
2 chr2_65602964 0 65602964 C C C C C C C C A A A A C C C C C C C C
2 chr2_65622940 0 65622940 C C C C C C C C C C C C C C C C C G C C
2 chr2_65654255 0 65654255 T T T T T T T T G G G G T T T T T T T T
2 chr2_65692152 0 65692152 G G G G G G G G G G G G G T G G G G G G
2 chr2_65693097 0 65693097 C C G G C G C C C C C C C C C C C C C C
2 chr2_65712947 0 65712947 G G G G G G G G G G G G G G C G G G G G
2 chr2_65724398 0 65724398 T T T T T T T T A A A A T T T T T T T T
2 chr2_65730336 0 65730336 T T T T T T T T A A A A T T T T T T T T
2 chr2_65737328 0 65737328 G G G G G G G G C G C C G G G G G G G G
2 chr2_65762037 0 65762037 G G G G G G G G G G G G G G G G C C G G
2 chr2_65767392 0 65767392 T T T T T T T T T T T T T T T T G T T T
2 chr2_65777605 0 65777605 G G C C G G G G G G G G G G G G G G G G
2 chr2_65850334 0 65850334 T T T T T T T T T T T T T T T T A A T T
2 chr2_65882403 0 65882403 G G G G G G G G G G G G T T G G G G G G
2 chr2_65930615 0 65930615 A A A A A A A A A A A A A A A A T T A A
2 chr2_65953434 0 65953434 A A A A A A A A C C C C A A A A A A A A
2 chr2_65962240 0 65962240 G G G G G G C G G G G G G G G G G G G G
2 chr2_65965067 0 65965067 A A A A A A A A C C C C A A A A A A A A
2 chr2_65965667 0 65965667 G G G G G G G G C C C C G G G G G G G G
2 chr2_65992640 0 65992640 G G G G G G C G G G G G G G G G G G G G
2 chr2_66007198 0 66007198 C C C C C C C C C C C C C C C C C G C C
2 chr2_66028092 0 66028092 T T T T T T T T A A A A T T T T T T T T
2 chr2_66028761 0 66028761 G G G G G G G T G G G G G G G G G G G G
2 chr2_66036362 0 66036362 C C C C C C C C C C C C C C C C G G C C
2 chr2_66047458 0 66047458 G G G G G G G G G G G G G G C C G G G G
2 chr2_66077079 0 66077079 A A A A A A A A C C C C A A A A A A A A
2 chr2_66083086 0 66083086 A A A A A A A A A A A A A A A C A A A A
2 chr2_66110465 0 66110465 A A C C C C A A C C C C C C C C C C A A
2 chr2_66119279 0 66119279 T T T T T T T T G G G G T T T T T T T T
2 chr2_66157013 0 66157013 A A C C A A A A A A A A A A A A A A A A
2 chr2_66172649 0 66172649 G G G G G G G G G G G G C C G G G G G G
2 chr2_66178906 0 66178906 C C C C C C C C C C G G C C C C C C C C
2 chr2_66203176 0 66203176 T T T T T T T T G G G G T T T T T T T T
2 chr2_66223615 0 66223615 T T T T T T T T G T T T T T T T T T T T
2 chr2_66224265 0 66224265 T T T T T T T T T T T T T T A A T T T T
2 chr2_66230137 0 66230137 T T T T T T T T A T T T T T T T T T T T
2 chr2_66233677 0 66233677 G G G G G G G G C G G G G G G G G G G G
2 chr2_66237818 0 66237818 T T T T T T T T A T A A T T T T T T T T
2 chr2_66244862 0 66244862 C C C C C C C C C C C C C C C G C C C C
2 chr2_66258867 0 66258867 T T T T T T T T T T T T A T T T T T T T
2 chr2_66286166 0 66286166 A A A A A A A T A A A A A A A A A A A A
2 chr2_66295311 0 66295311 A A A A A A A A A A A A A A A A A T A A
2 chr2_66296107 0 66296107 T T T T T T T T A A A A T T T T T T T T
2 chr2_66302565 0 66302565 T T T T A T T T T T T T T T T T T T T T
2 chr2_66314794 0 66314794 G G G G G G G G G G G T G G G G G G G G
2 chr2_66325711 0 66325711 C C C C C C C C C C C C C G C C C C C C
2 chr2_66361934 0 66361934 T T G T T T T T T T T T T T T T T T T T
2 chr2_66382258 0 66382258 G G G G G G G G G G G G G G G G T T G G
2 chr2_66414973 0 66414973 G G G G G G G G G G G G C C G G G G G G
2 chr2_66445493 0 66445493 C C C C C G C C C C C C C C C C C C C C
2 chr2_66457257 0 66457257 G G G G G G G G G G G G G G G T G G G G
2 chr2_66461529 0 66461529 G G G G C G G G G G G G G G G G G G G G
2 chr2_66481785 0 66481785 A A A A A A A A A A A A A A T T A A A A
2 chr2_66509398 0 66509398 G G G G G G G G T T T T G G G G G G G G
2 chr2_66568073 0 66568073 C C C C C C C C C C C C C G C C C C C C
2 chr2_66586249 0 66586249 A A A A A A A C A A A A A A A A A A A A
2 chr2_66596330 0 66596330 T T G G T T T T T T T T T T T T T T T T
2 chr2_66613917 0 66613917 G G G G G G G G C C C C G G G G G G G G
2 chr2_66617149 0 66617149 G G G G G G G G G G G G C G G G G G G G
2 chr2_66654113 0 66654113 C C C C C C C C G G G G C C C C C C C C
2 chr2_66658047 0 66658047 A A A A A A A A A A A A A C A A A A A A
2 chr2_66672655 0 66672655 T T G G G G T T G G G G G G G G G G T T
2 chr2_66718633 0 66718633 G G G G G G G G C C C C G G G G G G G G
2 chr2_66736345 0 66736345 A A A A A A A A A A A A A T A A A A A A
2 chr2_66748329 0 66748329 C C C C A C C C C C C C C C C C C C C C
2 chr2_66764471 0 66764471 C C C C C C C C C G G G C C C C C C C C
2 chr2_66787320 0 66787320 A A A A A A A A C C C C A A A A A A A A
2 chr2_66790964 0 66790964 A A A A A A A A A A A A A A T T A A A A
2 chr2_66800334 0 66800334 A A A A A A A A A C A A A A A A A A A A
2 chr2_66824145 0 66824145 A A A A A C A A A A A A A A A A A A A A
2 chr2_66826087 0 66826087 G G G T G G G G G G G G G G G G G G G G
2 chr2_66834211 0 66834211 G G G T G G G G G G G G G G G G G G G G
2 chr2_66841676 0 66841676 A A A A A C A A C C C C C C C C C C A A
2 chr2_66843118 0 66843118 G G G G G G G G G G G G G G G T G G G G
2 chr2_66846987 0 66846987 A C C C C C C C C C C C C C C C C C C C
2 chr2_66862874 0 66862874 G G G G G G G G G G G G T T G G G G G G
2 chr2_66864538 0 66864538 T T T T T T T T A A A A T T T T T T T T
2 chr2_66866159 0 66866159 T T T T T T T T T T T T T T T T G T T T
2 chr2_66874091 0 66874091 A A A C A A A A A A A A A A A A A A A A
2 chr2_66877839 0 66877839 G G G G G T G G G G G G G G G G G G G G
2 chr2_66884525 0 66884525 G G G G G G G G T T T T G G G G G G G G
2 chr2_66927835 0 66927835 G G G G G G C G G G G G G G G G G G G G
2 chr2_66993164 0 66993164 G G G G G G G T G G G G G G G G G G G G
2 chr2_66993732 0 66993732 T T T T T T T T A A A A T T T T T T T T
2 chr2_67069773 0 67069773 A A A A A A A A T T T T A A A A A A A A
2 chr2_67076073 0 67076073 C C C C C C C C C C C G C C C C C C C C
2 chr2_67201147 0 67201147 G G G G G G G G G G G G G T G G G G G G
2 chr2_67230673 0 67230673 A A A A A A A A A T A A A A A A A A A A
2 chr2_67234449 0 67234449 C C G G G G G G G G G G G G G G G G G G
2 chr2_67244381 0 67244381 G G G G G G G G C G G G G G G G G G G G
2 chr2_67247906 0 67247906 G G G G G G G G C C C C G G G G G G G G
2 chr2_67248442 0 67248442 G G G G G G C G G G G G G G G G G G G G
2 chr2_67263723 0 67263723 G G G G G G G G G G G G G G G G C C G G
2 chr2_67291491 0 67291491 A A A A A A A A A T A A A A A A A A A A
2 chr2_67297660 0 67297660 A A A A T T A A A A A A A A A A A A A A
2 chr2_67300415 0 67300415 G G G G G G G G T T T T G G G G G G G G
2 chr2_67307940 0 67307940 T T A A A A A A A A A A A A A A A A A A
2 chr2_67309987 0 67309987 G G G G G G G G G G G G T T G G G G G G
2 chr2_67311488 0 67311488 G G G G G G G G G G G G C C G G G G G G
2 chr2_67324795 0 67324795 C C C C C C C C C C C C A C C C C C C C
2 chr2_67327795 0 67327795 C C C C C C C C A A A A C C C C C C C C
2 chr2_67332477 0 67332477 G G G T G G G G G G G G G G G G G G G G
2 chr2_67356201 0 67356201 G G C C G G G G G G G G G G G G G G G G
2 chr2_67368031 0 67368031 G G T T G G G G G G G G G G G G G G G G
2 chr2_67368860 0 67368860 G G G G G G G G G G G G G G T T G G G G
2 chr2_67370451 0 67370451 G G G G G G G G C C C C G G G G G G G G
2 chr2_67420041 0 67420041 C C C C C C C C C C C C C G C C C C C C
2 chr2_67428321 0 67428321 C C A A A A C C A A A A A A A A A A C C
2 chr2_67438274 0 67438274 G G G G G G C C G G G G G G G G G G G G
2 chr2_67448967 0 67448967 A A A A A A A A A A A A C C C C C C A A
2 chr2_67460326 0 67460326 C C C C C C C C C C C C C C G G C C C C
2 chr2_67490367 0 67490367 G G G G G G G G C G C G G G G G G G G G
2 chr2_67509477 0 67509477 G G G G G G G G G T G G G G G G G G G G
2 chr2_67517169 0 67517169 G G G G G G G G G G G G G G G G G T G G
2 chr2_67523191 0 67523191 C C C C C C C C A A A A C C C C C C C C
2 chr2_67528767 0 67528767 A A A A A A A A C C C C A A A A A A A A
2 chr2_67537869 0 67537869 A A A A A A A A A A A A A A A A A T A A
2 chr2_67558145 0 67558145 A A A A A A A A A A A A A C A A A A A A
2 chr2_67588882 0 67588882 G G G G G G G G C G G G G G G G G G G G
2 chr2_67618133 0 67618133 C C C C G G C C C C C C G G G G G G C C
2 chr2_67628104 0 67628104 C C C C A A C C C C C C C C C C C C C C
2 chr2_67675182 0 67675182 G G T T T T G G T T T T T T T T T T G G
2 chr2_67675437 0 67675437 T T T T T T T T A A A A T T T T T T T T
2 chr2_67729808 0 67729808 G G G T G G G G G G G G G G G G G G G G
2 chr2_67772793 0 67772793 T T T T T T T T G T G T T T T T T T T T
2 chr2_67819140 0 67819140 C C C C C C C C A A A A C C C C C C C C
2 chr2_67831973 0 67831973 C C C C C C C C C C C C G G C C C C C C
2 chr2_67835665 0 67835665 C C C C G G C C C C C C C C C C C C C C
2 chr2_67841813 0 67841813 C C A A C C C C C C C C C C C C C C C C
2 chr2_67865529 0 67865529 T T G G G T T T T T T T T T T T T T T T
2 chr2_67909639 0 67909639 C C G G G G C C G G G G G G G G G G C C
2 chr2_67919279 0 67919279 G G G G G G G G G G G G G T G G G G G G
2 chr2_67933218 0 67933218 G G C C G G G G G G G G G G G G G G G G
2 chr2_67942653 0 67942653 T T T T T T T T G G G G T T T T T T T T
2 chr2_67974531 0 67974531 G G G G G G G G C C C C G G G G G G G G
2 chr2_67993539 0 67993539 C C G G G G C C G G G G G G G G G G C C
2 chr2_67997471 0 67997471 C C C C C C C C C C C C C C C C G G C C
2 chr2_68018986 0 68018986 C C C C C C C C A A A A C C C C C C C C
2 chr2_68034958 0 68034958 G G C G C C G G G G G G C G C C C C G G
2 chr2_68064825 0 68064825 A T A A A A A A A A A A A A A A A A A A
2 chr2_68081287 0 68081287 T T T T T T T T T T T T T T T T A T T T
2 chr2_68101397 0 68101397 G G G G G G G G G G G G C C G G C C G G
2 chr2_68104081 0 68104081 A A A A A A A A A A A A A A T T A A A A
2 chr2_68139910 0 68139910 T T T T T T G G T T T T T T T T T T T T
2 chr2_68148198 0 68148198 T T A A T T T T T T T T T T T T T T T T
2 chr2_68165312 0 68165312 C C C C C G C C C C C C C C C C C C C C
2 chr2_68199526 0 68199526 C C C C C C C C C C C C C G C C C C C C
2 chr2_68235032 0 68235032 C C C C C C C C C C C C C C C C C G C C
2 chr2_68272826 0 68272826 C C C C C C C C C C A A C C C C C C C C
2 chr2_68273141 0 68273141 A C A A A A A A A A A A A A A A A A C C
2 chr2_68274153 0 68274153 G G G G G G G G C C C C G G G G G G G G
2 chr2_68292798 0 68292798 C C C C C C C C G G G G C C C C C C C C
2 chr2_68305841 0 68305841 A T T T T T T T T T T T T T T T T T T T
2 chr2_68390041 0 68390041 A A A A A A A A A A A A A C A A A A A A
2 chr2_68414397 0 68414397 T T T T T T T T G T T T T T T T T T T T
2 chr2_68488705 0 68488705 A T T T T T A T T T T T T T T T T T T T
2 chr2_68489293 0 68489293 A A A A A A A C A A A A A A A A A A A A
2 chr2_68500063 0 68500063 T T T T T T T T G T T T T T T T T T T T
2 chr2_68525427 0 68525427 A A A A A A A A C C C C A A A A A A A A
2 chr2_68526727 0 68526727 A A A A A A A A A A A A A A A A T T A A
2 chr2_68554731 0 68554731 T T T T T T T T T T T T G T T T T T T T
2 chr2_68567707 0 68567707 T T T T T T T T T T T T G T T T T T T T
2 chr2_68607528 0 68607528 C C C C C C C C C C C C A C C C C C C C
2 chr2_68679920 0 68679920 A A A A A A A A T T T T A A A A A A A A
2 chr2_68731359 0 68731359 G G G G G G G G G G G G G G C C G G G G
2 chr2_68776516 0 68776516 G G G G G G G G G G G G C C C C G G G G
2 chr2_68777985 0 68777985 A A A A A A T T A A A A A A A A A A A A
2 chr2_68781372 0 68781372 C C A C A A C C C C C C C C C C C C C C
2 chr2_68786972 0 68786972 G G G G G G G G G T G G G G G G G G G G
2 chr2_68793641 0 68793641 C C C C C C C C C C C C C C C C A C C C
2 chr2_68802213 0 68802213 T T A T T T T T T T T T T T T T T T T T
2 chr2_68817906 0 68817906 A A A A A A A A A A A A A A A A A C A A
2 chr2_68817980 0 68817980 G G G G G G G G G G G G G T G G G G G G
2 chr2_68820082 0 68820082 A A A A A A A A A A A A A A A A A T A A
2 chr2_68839553 0 68839553 A A A A A A A A A A A A C C A A A A A A
2 chr2_68852377 0 68852377 G G G G G G G G G G G G G G T T G G G G
2 chr2_68864575 0 68864575 A A A A C C A A A A A A A A A A A A A A
2 chr2_68871470 0 68871470 A A A A A A A A A A A A A T A A A A A A
2 chr2_68891083 0 68891083 A A A A A A A A C C C C A A A A A A A A
2 chr2_68919547 0 68919547 G G G G G G G G G G G G G G G G C G G G
2 chr2_68973195 0 68973195 A A A A A A A A T T T T A A A A A A A A
2 chr2_69003719 0 69003719 G G G G G G G T G G G G G G G G G G G G
2 chr2_69011268 0 69011268 G G G G C G G G G G G G G G G G G G G G
2 chr2_69029718 0 69029718 G G G G G G G G C C C C G G G G G G G G
2 chr2_69031781 0 69031781 T T T T T T T T T T T T T T T T G T T T
2 chr2_69041168 0 69041168 G G G G G G G G T T T T G G G G G G G G
2 chr2_69043525 0 69043525 G T T T T T G T T T T T T T T T T T T T
2 chr2_69057577 0 69057577 G G G G G G G G G G G G G G G G T T G G
2 chr2_69101919 0 69101919 T T T T T T T T T T A T T T T T T T T T
2 chr2_69123294 0 69123294 C C C C C C C C G G G G C C C C C C C C
2 chr2_69181355 0 69181355 G G G G G G G G T T T T G G G G G G G G
2 chr2_69194899 0 69194899 C C C C A C C C C C C C C C C C C C C C
2 chr2_69195979 0 69195979 C C C C C C C G C C C C C C C C C C C C
2 chr2_69197828 0 69197828 A A A A A A T T A A A A A A A A A A A A
2 chr2_69211122 0 69211122 G G G G G G G G C G C C G G G G G G G G
2 chr2_69223997 0 69223997 C C C C C C C C A C C C C C C C C C C C
2 chr2_69241728 0 69241728 A A A A A T A A A A A A A A A A A A A A
2 chr2_69245933 0 69245933 A A C C A A A A A A A A A A A A A A A A
2 chr2_69248614 0 69248614 A A C C A A A A A A A A A A A A A A A A
2 chr2_69250431 0 69250431 A A A A A A A A A A A A A A A A C C A A
2 chr2_69284805 0 69284805 C C C C C C C C G G G G C C C C C C C C
2 chr2_69291790 0 69291790 A A A A A A A A C C C C A A A A A A A A
2 chr2_69319746 0 69319746 C C C C C C C C A A A A C C C C C C C C
2 chr2_69319787 0 69319787 A A A A A A T T A A A A A A A A A A A A
2 chr2_69332235 0 69332235 A A A A A A A A A A A A C C A A A A A A
2 chr2_69336374 0 69336374 C C C C C C C C C C C C C C C C C G C C
2 chr2_69399683 0 69399683 G G G G G T G G G G G G G G G G G G G G
2 chr2_69407045 0 69407045 C G C C C C G G C C C C C C C C C C C C
2 chr2_69419808 0 69419808 A A A A A A A A A A A A A T A A A A A A
2 chr2_69428199 0 69428199 G G G G G G G G G G G G G G T T G G G G
2 chr2_69446616 0 69446616 A A A A A A A A A A A T A A A A A A A A
2 chr2_69470941 0 69470941 G G C G G G G G G G G G G G G G G G G G
2 chr2_69476629 0 69476629 G G G G G G G G G G G G G G G G C C G G
2 chr2_69481717 0 69481717 A A C C C C A A A A A A A A A A A A A A
2 chr2_69507371 0 69507371 C C C C C C C C C C C C C C C C C G C C
2 chr2_69515054 0 69515054 C C G G C C C C C C C C C C C C C C C C
2 chr2_69546970 0 69546970 A A A A A A A A A C A A A A A A A A A A
2 chr2_69550266 0 69550266 G G G G G G G G G G C G G G G G G G G G
2 chr2_69616243 0 69616243 G G G G G G G G C C C C G G G G G G G G
2 chr2_69616348 0 69616348 C C C C C C C C C C C G C C C C C C C C
2 chr2_69620785 0 69620785 G G G G G G G G C G C G G G G G G G G G
2 chr2_69629204 0 69629204 T T T T T T T T T T T T T T G G T T T T
2 chr2_69636799 0 69636799 C C C C C C C C C G C G C C C C C C C C
2 chr2_69651838 0 69651838 C C C C C C C C G G G G C C C C C C C C
2 chr2_69651969 0 69651969 T T T T T T T T G G G G T T T T T T T T
2 chr2_69695864 0 69695864 T T G G T T T T T T T T T T T T T T T T
2 chr2_69714062 0 69714062 G G G G G G G G G G G G G G G G G T G G
2 chr2_69728304 0 69728304 C C C G C G C C C C C C C C C C C C C C
2 chr2_69741521 0 69741521 T T T T T T T T G G G G T T T T T T T T
2 chr2_69776677 0 69776677 A A T T T T A A A A A A A A A A A A A A
2 chr2_69786406 0 69786406 T T G T T T T T T T T T T T T T T T T T
2 chr2_69789307 0 69789307 A A A A A A A A A A A A A A C C A A A A
2 chr2_69790873 0 69790873 C C C C C C C C C C C C A A C C C C C C
2 chr2_69812090 0 69812090 A A A A A A A A A C A A A A A A A A A A
2 chr2_69821058 0 69821058 C C C C C C C C C C C C C C C C A C C C
2 chr2_69829481 0 69829481 G G G G G G G G T T T T G G G G G G G G
2 chr2_69871232 0 69871232 T T T T T T T T T T T T T T T T G G T T
2 chr2_69885334 0 69885334 A A A A A A A A T T T T A A A A A A A A
2 chr2_69910280 0 69910280 G G G G G G G G C C C C G G G G G G G G
2 chr2_70008371 0 70008371 T T T T T T T T G T T T T T T T T T T T
2 chr2_70011703 0 70011703 C C C C C C C C A A A A C C C C C C C C
2 chr2_70016441 0 70016441 A A A A A A A A A C A A A A A A A A A A
2 chr2_70041169 0 70041169 G G T T T T G G T T T T T T T T T T G G
2 chr2_70046650 0 70046650 G G G G G G G G T T T T G G G G G G G G
2 chr2_70065788 0 70065788 A A A A A A A A A A A A A A A C A A A A
2 chr2_70071917 0 70071917 C C A A A A A A A A A A A A A A A A C C
2 chr2_70074672 0 70074672 T T T T T T T T A T T T T T T T T T T T
2 chr2_70075466 0 70075466 T T T T T T T T G G G G T T T T T T T T
2 chr2_70082768 0 70082768 C C C C C C C C G G G G C C C C C C C C
2 chr2_70094586 0 70094586 A A T T T T A A T T T T T T T T T T A A
2 chr2_70103319 0 70103319 G G G G G G G G G G G G G G G G T T G G
2 chr2_70107922 0 70107922 T T T T A A T T T T T T T T T T T T T T
2 chr2_70120616 0 70120616 G G C C C G G G G G G G G G G G G G G G
2 chr2_70120627 0 70120627 T T G G G G T T T T T T T T T T T T T T
2 chr2_70125303 0 70125303 T T A A A T T T T T T T T T T T T T T T
2 chr2_70128704 0 70128704 C C C C C C C C G G G G C C C C C C C C
2 chr2_70130628 0 70130628 C C C C C C C C C C C C G G C C C C C C
2 chr2_70135929 0 70135929 G G G G G G G T G G G G G G G G G G G G
2 chr2_70143265 0 70143265 A A A A A A A A A A A A A A T T A A A A
2 chr2_70162164 0 70162164 C C C C C C C C G G G G C C C C C C C C
2 chr2_70202379 0 70202379 G G G G G G G G G G G G C C G G G G G G
2 chr2_70202698 0 70202698 G G G G G G G G G G G G G G T T G G G G
2 chr2_70223507 0 70223507 C C C C C C C C C G C C C C C C C C C C
2 chr2_70238338 0 70238338 C C C C C C C C C C C C C C C C A A C C
2 chr2_70251117 0 70251117 T T T T T T T T T T T T T T G T T T T T
2 chr2_70276525 0 70276525 G G G G G G G G G G G G G G G G C C G G
2 chr2_70294416 0 70294416 A C A A A A A C A A A A A A A A A A A A
2 chr2_70301808 0 70301808 A C A A A A A C A A A A A A A A A A A A
2 chr2_70302905 0 70302905 G G G G G G G G G G G G G G G G T T G G
2 chr2_70319871 0 70319871 G G C C G G G G C C C C G G G G G G G G
2 chr2_70329046 0 70329046 G G G G G G G G C C C C G G G G G G G G
2 chr2_70331340 0 70331340 C C C C C C C C C C C C A A C C C C C C
2 chr2_70340068 0 70340068 G G C C C C G G G G G G C C C C C C G G
2 chr2_70356478 0 70356478 A A A A A A A A A T A A A A A A A A A A
2 chr2_70357113 0 70357113 C G C C C C G G C C C C C C C C C C C C
2 chr2_70364771 0 70364771 G G G G G G G G C G G G G G G G G G G G
2 chr2_70364883 0 70364883 C C C C C C C C C C C C C C G G C C C C
2 chr2_70372150 0 70372150 C C C C C C A C C C C C C C C C C C C C
2 chr2_70407929 0 70407929 C C C C A C C C C C C C C C C C C C C C
2 chr2_70494787 0 70494787 C C C C C C C C C C C C C C C C G G C C
2 chr2_70525954 0 70525954 C C C C C C C C C C C G C C C C C C C C
2 chr2_70560683 0 70560683 A A C C C C A A A A A A C C C C C C A A
2 chr2_70581893 0 70581893 C C C C C C C C C C C C C C C C G G C C
2 chr2_70598260 0 70598260 T T T T T T T T T T T T T T G G T T T T
2 chr2_70615760 0 70615760 A A A A A A A A C C C C A A A A A A A A
2 chr2_70615836 0 70615836 G G G G G G G G C C C C G G G G G G G G
2 chr2_70618772 0 70618772 T T T T T T T T A T A T T T T T T T T T
2 chr2_70619570 0 70619570 T T T T T T T T G T G T T T T T T T T T
2 chr2_70620678 0 70620678 A A T T A A A A A A A A A A A A A A A A
2 chr2_70660737 0 70660737 T T T T T T T T T T T T A A T T T T T T
2 chr2_70676951 0 70676951 G G C C G G G G G G G G G G G G G G G G
2 chr2_70684848 0 70684848 C C G G C C C C C C C C C C C C C C C C
2 chr2_70700121 0 70700121 A A A A A A A A A A A C A A A A A A A A
2 chr2_70723859 0 70723859 G G G G G G G G C G C G G G G G G G G G
2 chr2_70727387 0 70727387 G G G G G G G G G G G G G G C C C C G G
2 chr2_70731629 0 70731629 C C C C C C C G C C C C C C C C C C C C
2 chr2_70762964 0 70762964 C C A A A A A C A A A A A A A A A A A A
2 chr2_70778119 0 70778119 C C A A A A A C A A A A A A A A A A C C
2 chr2_70778939 0 70778939 G G G G G G G G C C C C G G G G G G G G
2 chr2_70806001 0 70806001 T T T T T T T T G G G G T T T T T T T T
2 chr2_70807325 0 70807325 G G G G G G G G G G G G G G G G C C G G
2 chr2_70823540 0 70823540 A A A A A A A A T T T T A A A A A A A A
2 chr2_70841845 0 70841845 C C G G C C C C C C C C C C C C C C C C
2 chr2_70857407 0 70857407 T T T T T T T T A A A A T T T T T T T T
2 chr2_70857794 0 70857794 C C C C C C C C C C C C C G C C C C C C
2 chr2_70858186 0 70858186 C C C C C C C C C C C C C C A C C C C C
2 chr2_70860510 0 70860510 T T T T T T T T A A A A T T T T T T T T
2 chr2_70863002 0 70863002 C C C C C C C C C C C C A C C C C C C C
2 chr2_70885172 0 70885172 C C C C C C A C C C C C C C C C C C C C
2 chr2_70893481 0 70893481 G G G G G G G G C G G G G G G G G G G G
2 chr2_70900742 0 70900742 T T T T T T T T T T T T G G T T G G T T
2 chr2_70926517 0 70926517 C C C C A C C C C C C C C C C C C C C C
2 chr2_70927411 0 70927411 C C A A A A A C A A A A A A A A A A C C
2 chr2_70936772 0 70936772 A A A A A A A A A A A A A A A C A A A A
2 chr2_70958734 0 70958734 C C C C C C C C G G G G C C C C C C C C
2 chr2_70972616 0 70972616 G G G G G G G G T T T T G G G G G G G G
2 chr2_70985854 0 70985854 C C C C C C C G C C C C C C C C C C C C
2 chr2_70995804 0 70995804 G G G G G G G G T T T T G G G G G G G G
2 chr2_71012268 0 71012268 A A A A A A A A A A A A A A A A C C A A
2 chr2_71052890 0 71052890 A A A A A A A A T T T T A A A A A A A A
2 chr2_71056730 0 71056730 G G G G G G G G G G G G G G T T G G G G
2 chr2_71064515 0 71064515 T T T T T T T T A T A T T T T T T T T T
2 chr2_71073865 0 71073865 G G G G G G G G G G G G C G G G G G G G
2 chr2_71081687 0 71081687 C C G G G G C C G G G G G G G G G G C C
2 chr2_71104334 0 71104334 C C C C C C C C C C C C C C A C C C C C
2 chr2_71127937 0 71127937 G G G G G G G G G G G G G G G G C G G G
2 chr2_71201238 0 71201238 G G G G G G G G G T G G G G G G G G G G
2 chr2_71236427 0 71236427 A A A A A A A C A A A A C C C C C C C C
2 chr2_71243670 0 71243670 C C C C C C C C C G C G C C C C C C C C
2 chr2_71254937 0 71254937 G G C C G G G G G G G G G G G G G G G G
2 chr2_71284047 0 71284047 A A A A A C A A A A A A A A A A A A A A
2 chr2_71289337 0 71289337 G G G G C G G G G G G G G G G G G G G G
2 chr2_71293505 0 71293505 A A A A A A A A T T T T A A A A A A A A
2 chr2_71325790 0 71325790 C C C C C C C C A A A A C C C C C C C C
2 chr2_71327034 0 71327034 A A T T T T A A T T T T T T T T T T A A
2 chr2_71330068 0 71330068 C C C C C C C C A C A A C C C C C C C C
2 chr2_71369061 0 71369061 C C C C C C C C C C A C C C C C C C C C
2 chr2_71376321 0 71376321 T T T T T T A A T T T T T T T T T T T T
2 chr2_71380697 0 71380697 A A T T T T A A T T T T T T T T T T A A
2 chr2_71398373 0 71398373 T T T T T T T T G T G G T T T T T T T T
2 chr2_71411173 0 71411173 A T A A A A A A A A A A A A A A A A A A
2 chr2_71518719 0 71518719 C C C C C C C C C C C C C C G G C C C C
2 chr2_71552696 0 71552696 G G G G G G G G C C C C G G G G G G G G
2 chr2_71552784 0 71552784 G G G G G G G G G T G T G G G G G G G G
2 chr2_71588403 0 71588403 G G C C C G G G G G G G G G G G G G G G
2 chr2_71593503 0 71593503 A A A A A A A A A A A A A A C C A A A A
2 chr2_71640019 0 71640019 G G G G C G G G G G G G G G G G G G G G
2 chr2_71644479 0 71644479 G G G G G G G T G G G G G G G G G G G G
2 chr2_71659122 0 71659122 T T T T T T T T T T T T T T A A T T T T
2 chr2_71664772 0 71664772 A A A A A A A A C C C C A A A A A A A A
2 chr2_71673702 0 71673702 G G G G G G G G G G G G G G G G C C G G
2 chr2_71712215 0 71712215 C C C C C C C G C C C C C C C C C C C C
2 chr2_71750175 0 71750175 A A A A A A A A A A A A A C A A A A A A
2 chr2_71782334 0 71782334 A A A A A A A A A T A A A A A A A A A A
2 chr2_71788256 0 71788256 G G G G G G G G G G G G G G G G T T G G
2 chr2_71844488 0 71844488 G G G G G G G G C C C C G G G G G G G G
2 chr2_71859003 0 71859003 G G G G G G G T G G G G G G G G G G G G
2 chr2_71861881 0 71861881 G G G G G G G G G G G G C G G G G G G G
2 chr2_71862040 0 71862040 G G G G G G G G C C C C G G G G G G G G
2 chr2_71863777 0 71863777 G G T T G G G G G G G G G G G G G G G G
2 chr2_71883108 0 71883108 C C C C C G C C C C C C C C C C C C C C
2 chr2_71884648 0 71884648 A A C C A A A A A A A A A A A A A A A A
2 chr2_71891337 0 71891337 G G G G G G G G G G G G C G G G G G G G
2 chr2_71891648 0 71891648 T T T T T T A T T T T T T T T T T T T T
2 chr2_71895608 0 71895608 A A A A A A A A T T T T A A A A A A A A
2 chr2_71915129 0 71915129 C C C G C G C C C C C C C C C C C C C C
2 chr2_71920100 0 71920100 A A A A A T A A A A A A A A A A A A A A
2 chr2_71939272 0 71939272 G G G G G G G G C C C C G G G G G G G G
2 chr2_71969170 0 71969170 C C A A A A A A A A A A A A A A A A A A
2 chr2_71972409 0 71972409 C C G G C G C C G G G G G G G G G G C C
2 chr2_71987355 0 71987355 T T G G T T T T T T T T T T T T T T T T
2 chr2_72005244 0 72005244 C C C C C C C C G G G G C C C C C C C C
2 chr2_72031026 0 72031026 C C C C C C C C C C C C C G C C C C C C
2 chr2_72037977 0 72037977 A A A A A A A A A A A A A A C C A A A A
2 chr2_72049500 0 72049500 T T T T T T T T T T T T G T T T T T T T
2 chr2_72101002 0 72101002 T T T T T T T T T T T T A T T T T T T T
2 chr2_72113830 0 72113830 C C A A C C C C C C C C C C C C C C C C
2 chr2_72126383 0 72126383 T T T T T T T T T T T T T T A A T T T T
2 chr2_72138925 0 72138925 C C C C C C C C G G G G C C C C C C C C
2 chr2_72151979 0 72151979 C G C C C C C C C C C C C C C C C C G G
2 chr2_72155456 0 72155456 T T T T T T T T T T T T T T A A T T T T
2 chr2_72166876 0 72166876 A A A A A A A A A C A C A A A A A A A A
2 chr2_72183753 0 72183753 G G G G G G G G C C C C G G G G G G G G
2 chr2_72186171 0 72186171 G G G G G G G G C C C C C C C C C C G G
2 chr2_72215051 0 72215051 C C C C C C C C C C A C C C C C C C C C
2 chr2_72220696 0 72220696 G G G G G G G G C C C G G G G G G G G G
2 chr2_72293723 0 72293723 A A A A A A A A A C A A A A A A A A A A
2 chr2_72310583 0 72310583 T T T T T T T T T T T T A T T T T T T T
2 chr2_72330652 0 72330652 T T T T T T T T A A T T T T T T T T T T
2 chr2_72357502 0 72357502 G G G G G G G G G G G G G G C C G G G G
2 chr2_72360519 0 72360519 A A A C A A A A A A A A A A A A A A A A
2 chr2_72361511 0 72361511 C C C C C G C C C C C C C C C C C C C C
2 chr2_72387919 0 72387919 C C C C A A C C C C C C C C C C C C C C
2 chr2_72469448 0 72469448 G G C G G G G G G G G G G G G G G G G G
2 chr2_72474335 0 72474335 C C C C C C C C G G G G C C C C C C C C
2 chr2_72483865 0 72483865 A A A A A C A A A A A A A A A A A A A A
2 chr2_72483919 0 72483919 C C C C C C C C C G C G C C C C C C C C
2 chr2_72491640 0 72491640 G G G G G G G G T T T T G G G G G G G G
2 chr2_72494368 0 72494368 G G G G G G G G C C C C G G G G G G G G
2 chr2_72509526 0 72509526 G G G G C G G G G G G G G G G G G G G G
2 chr2_72528542 0 72528542 C C C C C C C C G G G G C C C C C C C C
2 chr2_72550711 0 72550711 T T T T T T T T G G G G T T T T T T T T
2 chr2_72580453 0 72580453 T T T T T T T T G G G G T T T T T T T T
2 chr2_72590551 0 72590551 G G G G G G G G G T G G G G G G G G G G
2 chr2_72595059 0 72595059 C C A A A A A A A A A A A A A A A A A A
2 chr2_72660600 0 72660600 C C C C C G C C C C C C C C C C C C C C
2 chr2_72675482 0 72675482 G G G G G G G G G G G G C C G G G G G G
2 chr2_72677259 0 72677259 A A A A A A A A A A A A A C A A A A A A
2 chr2_72704636 0 72704636 G G G T G G G G G G G G G G G G G G G G
2 chr2_72706434 0 72706434 T T T T T T T T T T T T T T G G T T T T
2 chr2_72733924 0 72733924 G G G G G T G G T T T T T T T T T T G G
2 chr2_72741604 0 72741604 G G G G G G G G C C C C G G G G G G G G
2 chr2_72822864 0 72822864 C C C C C G C C C C C C C C C C C C C C
2 chr2_72827240 0 72827240 C C C C C C C C C C C C A A A A A A C C
2 chr2_72880451 0 72880451 A A A A A A A A A A A A A A A A C C A A
2 chr2_72903068 0 72903068 G G T T T T G G T T T T T T T T T T G G
2 chr2_72903910 0 72903910 G G G G G G G G G G G G G G G G C C G G
2 chr2_72918152 0 72918152 C C C C C C C C A A A A C C C C C C C C
2 chr2_72923390 0 72923390 C C C C C C C C C C C C C C C C A C C C
2 chr2_72933648 0 72933648 C C C C C C C C A C A A C C C C C C C C
2 chr2_72943676 0 72943676 C C C C C C C C C C C C C C C C G G C C
2 chr2_72973657 0 72973657 T T T T G T T T T T T T T T T T T T T T
2 chr2_72994281 0 72994281 C C C C C C C C A C A A C C C C C C C C
2 chr2_73004905 0 73004905 T T T T T T T T T T T T A A T T T T T T
2 chr2_73017203 0 73017203 G G G G G G G G G G G G G G G G C C G G
2 chr2_73018088 0 73018088 C C C C C C C G C C C C C C C C C C C C
2 chr2_73019485 0 73019485 A A A A A A A A A A A A T T A A A A A A
2 chr2_73044499 0 73044499 T T T T G T T T T T T T T T T T T T T T
2 chr2_73053856 0 73053856 C C C C C C C C C C C C C C C C A A C C
2 chr2_73094756 0 73094756 G G T T G G G G G G G G G G G G G G G G
2 chr2_73095118 0 73095118 C C C C C C C C C C C C C G C C C C C C
2 chr2_73104324 0 73104324 G G G G G T G G G G G G G G G G G G G G
2 chr2_73127728 0 73127728 A A A A A A A A C C C C A A A A A A A A
2 chr2_73136523 0 73136523 C C C C C C C C C C C C C C C C A C C C
2 chr2_73139506 0 73139506 A A A A A A A C A A A A A A A A A A A A
2 chr2_73177412 0 73177412 C G C C C C C G C C C C C C C C C C G G
2 chr2_73177653 0 73177653 C C C C C C C C C C C C C G C C C C C C
2 chr2_73183188 0 73183188 G G G G G G G G T T T T G G G G G G G G
2 chr2_73201542 0 73201542 T T T T T T T T T T T T G T T T T T T T
2 chr2_73203921 0 73203921 A A A A A A A A A A A A A C A A A A A A
2 chr2_73253117 0 73253117 A A A A A A A A A A A A A C A A A A A A
2 chr2_73263444 0 73263444 G G G G G G G G C C C C G G G G G G G G
2 chr2_73270879 0 73270879 G G G G G G G G G G G G G G G T G G G G
2 chr2_73315739 0 73315739 G G G G G G G G G G T T G G G G G G G G
2 chr2_73336932 0 73336932 A A A A A A A A A A A A A T A A A A A A
2 chr2_73392574 0 73392574 A A A T T T A A A A A A A A A A A A A A
2 chr2_73816019 0 73816019 C C C C C C C C A C C C C C C C C C C C
2 chr2_73842526 0 73842526 C C C C G G C C C C C C C C C C C C C C
2 chr2_73865411 0 73865411 T T T T T T T T T T T T G T T T T T T T
2 chr2_73878501 0 73878501 G T T T T T T T T T T T T T T T T T T T
2 chr2_73897807 0 73897807 T T T T T T T T T T A T T T T T T T T T
2 chr2_73922159 0 73922159 A A A A A A A A T T T T A A A A A A A A
2 chr2_73930972 0 73930972 C C C C G G C C C C C C C C C C C C C C
2 chr2_73951103 0 73951103 G G G G G G G G C C C C G G G G G G G G
2 chr2_74002532 0 74002532 A T A A A A A A A A A A A A A A A A A A
2 chr2_74047643 0 74047643 A A C C A A A A A A A A A A A A A A A A
2 chr2_74052336 0 74052336 G G G G G G G G C C C C G G G G G G G G
2 chr2_74089318 0 74089318 A C C C C C C C C C C C C C C C C C C C
2 chr2_74113886 0 74113886 C C C C C C C C C C A C C C C C C C C C
2 chr2_74137778 0 74137778 A A A A A A A A A A A A T T A A A A A A
2 chr2_74138123 0 74138123 C G C C C C C C C C C C C C C C C C C C
2 chr2_74180427 0 74180427 G G G G G G G G G G G T G G G G G G G G
2 chr2_74213187 0 74213187 T T T T T T T T T T T T T T T T G G T T
2 chr2_74213264 0 74213264 T T G G T T T T T T T T T T T T T T T T
2 chr2_74225522 0 74225522 C C C C C C C C A C A A C C C C C C C C
2 chr2_74253642 0 74253642 C C C C C C C C C C C C C C C C A C C C
2 chr2_74268081 0 74268081 T T T T T T T T T T T T T T G G T T T T
2 chr2_74284179 0 74284179 C G C C C C C C C C C C C C C C C C C C
2 chr2_74326994 0 74326994 C C C C C C C C C G C C C C C C C C C C
2 chr2_74335736 0 74335736 A A A A A A A A T T T T A A A A A A A A
2 chr2_74345782 0 74345782 G G G G G G G G G G G G T T G G G G G G
2 chr2_74346704 0 74346704 G T G G G G G G G G G G G G G G G G G G
2 chr2_74356662 0 74356662 C C C C C C C C A A A A C C C C C C C C
2 chr2_74398020 0 74398020 A A A A A A A A A A A A A A A A C C A A
2 chr2_74427041 0 74427041 G G G G G G G G T T T T G G G G G G G G
2 chr2_74432852 0 74432852 G G G G G G G G G G G G G G G G C G G G
2 chr2_74436166 0 74436166 G G G G G G G G G G G G T T T T T T G G
2 chr2_74448018 0 74448018 T T T T T T T T T T T T T T T T G G T T
2 chr2_74452139 0 74452139 C C C C C C C C A A A A C C C C C C C C
2 chr2_74460286 0 74460286 C C C C G G C C C C C C C C C C C C C C
2 chr2_74478397 0 74478397 G G G G G G G G C C C G G G G G G G G G
2 chr2_74504715 0 74504715 T T T T T T T T T T T T T T T T G G T T
2 chr2_74517120 0 74517120 C C C C C C C C A C A A C C C C C C C C
2 chr2_74542924 0 74542924 T T T T T T T T T T A T T T T T T T T T
2 chr2_74568296 0 74568296 G G G G G G G G G G G G G G C C G G G G
2 chr2_74602523 0 74602523 G G G G G G G G G G G G C C G G G G G G
2 chr2_74611301 0 74611301 G G G G G G G G G T G G G G G G G G G G
2 chr2_74633164 0 74633164 C C C C C C C C A A A A C C C C C C C C
2 chr2_74646145 0 74646145 C G G G G G G G G G G G G G G G G G C C
2 chr2_74650246 0 74650246 T T T T T T T T T T T T T T T T G T T T
2 chr2_74668421 0 74668421 A A A A A A A A C C C C A A A A A A A A
2 chr2_74678734 0 74678734 C C C C C C C C A A A A C C C C C C C C
2 chr2_74686655 0 74686655 C C C C C C G G C C C C C C C C C C C C
2 chr2_74689692 0 74689692 C C G G G G G G G G G G G G G G G G C C
2 chr2_74692259 0 74692259 T T T T T T T T T T T T T T T T A A T T
2 chr2_74710871 0 74710871 T T T T T T T T G T T T T T T T T T T T
2 chr2_74713745 0 74713745 G G G G G G G G G G G G T T T T T T G G
2 chr2_74744461 0 74744461 A A A A A A A A T T T T A A A A A A A A
2 chr2_74767782 0 74767782 T T T T T T T T T T G T T T T T T T T T
2 chr2_74789103 0 74789103 A A A A A A A A T T T T A A A A A A A A
2 chr2_74789546 0 74789546 C C C C C C C G C C C C C C C C C C C C
2 chr2_74796472 0 74796472 G G G G G G G G G T G G G G G G G G G G
2 chr2_74799971 0 74799971 G G C C C C G G C C C C C C C C C C G G
2 chr2_74802000 0 74802000 G G G T G T G G G G G G G G G G G G G G
2 chr2_74808967 0 74808967 G G G G G G G G G G G G G G G G T T G G
2 chr2_74819042 0 74819042 G G G G G G G G C C C C G G G G G G G G
2 chr2_74836209 0 74836209 G G G G G G G G G G G G T T G G G G G G
2 chr2_74853127 0 74853127 C C C C C C C C A A A C C C C C C C C C
2 chr2_74878503 0 74878503 A A A A A A A A A T A A A A A A A A A A
2 chr2_74898352 0 74898352 G G G G G G G G T T T T G G G G G G G G
2 chr2_74925878 0 74925878 C G G G G G G G G G G G G G G G G G G G
2 chr2_74941602 0 74941602 A A A A A A A A A A A A A C A A A A A A
2 chr2_74950332 0 74950332 C C C C C C C C C C C C G G C C C C C C
2 chr2_74953408 0 74953408 A A A A A A A A A A A A A A A T A A A A
2 chr2_74981626 0 74981626 A A T T T T A T T T T T T T T T T T A A
2 chr2_74982751 0 74982751 C C C C C C C C C G C G C C C C C C C C
2 chr2_74988043 0 74988043 C C C C C C C G C C C C C C C C C C C C
2 chr2_75011801 0 75011801 T T T T T T T T T T T T T T G T T T T T
2 chr2_75012805 0 75012805 A A A C A A A A A A A A A A A A A A A A
2 chr2_75019002 0 75019002 C C C C C C C C A A A A C C C C C C C C
2 chr2_75028840 0 75028840 A A C C C C A A A A A A A A A A A A A A
2 chr2_75032914 0 75032914 A A A A A A A A A A A A A A A A C C A A
2 chr2_75057076 0 75057076 T T T T T T T T G T T T T T T T T T T T
2 chr2_75060588 0 75060588 G G G G G G G G G G G G G T G G G G G G
2 chr2_75060986 0 75060986 T T T T T T T T T T T T A A A A A A T T
2 chr2_75060991 0 75060991 A A A A A A A A A C A A A A A A A A A A
2 chr2_75075509 0 75075509 T T T T T T T T T T T T T T T T G T T T
2 chr2_75078493 0 75078493 A A A A A A A A A C A A A A A A A A A A
2 chr2_75079526 0 75079526 A A A A A A A A A A A T A A A A A A A A
2 chr2_75108326 0 75108326 A A A A A A A A A A A A A A A A A C A A
2 chr2_75115786 0 75115786 C C C C C C C C G G G G C C C C C C C C
2 chr2_75116567 0 75116567 C C C C C C C C C C C C G G C C C C C C
2 chr2_75141527 0 75141527 C C A A A A C C A A A A A A A A A A C C
2 chr2_75143014 0 75143014 T T T T T T T T T T T T G T T T T T T T
2 chr2_75152891 0 75152891 A A T T T T T T T T T T T T T T T T A A
2 chr2_75163119 0 75163119 T T T T T T T T A A A A T T T T T T T T
2 chr2_75165420 0 75165420 A A A A A A A A A C A A A A A A A A A A
2 chr2_75209752 0 75209752 A A C C C C A A C C C C C C C C C C A A
2 chr2_75217752 0 75217752 C C C G C C C C C C C C C C C C C C C C
2 chr2_75232759 0 75232759 A A A A A A A A T T T T A A A A A A A A
2 chr2_75242287 0 75242287 C C C C C C C C A A A A C C C C C C C C
2 chr2_75262044 0 75262044 T T T T T T T T T T T T T T T T G G T T
2 chr2_75303153 0 75303153 C C C C C C C C C C C C C C C C G G C C
2 chr2_75337616 0 75337616 C C C C C C C G C C C C C C C C C C C C
2 chr2_75344048 0 75344048 T T T T T T T T G T T T T T T T T T T T
2 chr2_75361731 0 75361731 G G G G C G G G G G G G G G G G G G G G
2 chr2_75362132 0 75362132 G G G G G G G T G G G G G G G G G G G G
2 chr2_75367511 0 75367511 T T G G T T T T T T T T T T T T T T T T
2 chr2_75411278 0 75411278 G G T T T T G G T T T T T T T T T T G G
2 chr2_75417067 0 75417067 C C C C C G C C G G G G G G G G G G C C
2 chr2_75417420 0 75417420 T T T T T T T T G G G G T T T T T T T T
2 chr2_75458064 0 75458064 T T T T T T G T T T T T T T T T T T T T
2 chr2_75465882 0 75465882 A A A A A A A A A A A A C C C C A A A A
2 chr2_75476135 0 75476135 A A A A A A A A C C C C A A A A A A A A
2 chr2_75482449 0 75482449 T T T T T T T T T T T T T T G G T T T T
2 chr2_75497860 0 75497860 C C C C C C C C A A A A C C C C C C C C
2 chr2_75504535 0 75504535 G G G G G G G G G G G G C G G G G G G G
2 chr2_75504545 0 75504545 A A A A A A A A T T T T A A A A A A A A
2 chr2_75511292 0 75511292 T T T T T T T T T T T T A T T T T T T T
2 chr2_75536586 0 75536586 C C C C C C C C C C C C A C C C C C C C
2 chr2_75560341 0 75560341 G G G G G G G G G G G G T T G G G G G G
2 chr2_75566285 0 75566285 C C C C C C C C C C C C C C C G C C C C
2 chr2_75567025 0 75567025 C C C C C C C C A A A A C C C C C C C C
2 chr2_75567445 0 75567445 C C C C C C C C C C C C C C A A C C C C
2 chr2_75570645 0 75570645 G G G T G G G G G G G G G G G G G G G G
2 chr2_75598410 0 75598410 G G G G G G G G G G G G G G C G G G G G
2 chr2_75599775 0 75599775 T T T T T T T T T T T T A T T T T T T T
2 chr2_75604376 0 75604376 A C C C C C C C C C C C C C C C C C C C
2 chr2_75613039 0 75613039 G G C C C C G G C C C C C C C C C C G G
2 chr2_75631910 0 75631910 C C A A A A C C C C C C C C C C C C C C
2 chr2_75658860 0 75658860 G G G G G G G G G T G T G G G G G G G G
2 chr2_75662125 0 75662125 C C C C C C C C C C C C A A C C C C C C
2 chr2_75666055 0 75666055 C C C C C C C C C C C C C C A A A A C C
2 chr2_75668056 0 75668056 C C C C G G C C C C C C C C C C C C C C
2 chr2_75670849 0 75670849 A A A A A A A C A A A A A A A A A A A A
2 chr2_75682374 0 75682374 C C A A A A C C A A A A A A A A A A C C
2 chr2_75685971 0 75685971 G G G G G G G G G G G G G G C G G G G G
2 chr2_75737380 0 75737380 A A A A A A A A A A A A A A A A C C A A
2 chr2_75769785 0 75769785 C C C C C C C C A A A A C C C C C C C C
2 chr2_75791713 0 75791713 C C G G C C C C G G G G G G G G G G C C
2 chr2_75795904 0 75795904 T T A A T T T T T T T T T T T T T T T T
2 chr2_75817980 0 75817980 C C C C C G C C C C C C C C C C C C C C
2 chr2_75845465 0 75845465 T T T T T T T T T T T T T T T T G G T T
2 chr2_75849636 0 75849636 T T T T T T T T T T T T T T A A T T T T
2 chr2_75873151 0 75873151 A A A A A A A A A C C C A A A A A A A A
2 chr2_75883196 0 75883196 G G G G C G G G G G G G G G G G G G G G
2 chr2_75889823 0 75889823 C C C C C C C C C C C C C C C C A C C C
2 chr2_75890263 0 75890263 C C C C C G C C C C C C C C C C C C C C
2 chr2_75906082 0 75906082 G G G G G G G G G G G G T T G G T T G G
2 chr2_75914208 0 75914208 C C A A A A C C A A A A A A A A A A C C
2 chr2_75947971 0 75947971 T T T T T T T T G G G G T T T T T T T T
2 chr2_75997604 0 75997604 A C C C C C C C C C C C C C C C C C C C
2 chr2_76005143 0 76005143 C C C C C C C C A A A A C C C C C C C C
2 chr2_76007009 0 76007009 G G G G G T G G G G G G G G G G G G G G
2 chr2_76018499 0 76018499 T T T T T T T T T T T T G T T T T T T T
2 chr2_76033115 0 76033115 A A A A A A A A A A A A A C A A A A A A
2 chr2_76088113 0 76088113 G G G G G G G G T T T T G G G G G G G G
2 chr2_76100406 0 76100406 T T T T T T T T T T T T T T A A T T T T
2 chr2_76120080 0 76120080 C C A C A C C C A A A A C C C C C C C C
2 chr2_76142670 0 76142670 T T T T T T T T A A A A T T T T T T T T
2 chr2_76156556 0 76156556 G G G G G G G G C C C C G G G G G G G G
2 chr2_76161983 0 76161983 A A A A A A A A C C C C A A A A A A A A
2 chr2_76167659 0 76167659 C C C C C C C C G G G G C C C C C C C C
2 chr2_76168951 0 76168951 A A A A A A A A C C C C A A A A A A A A
2 chr2_76183106 0 76183106 C C C C C C C C C C C C C C A A C C C C
2 chr2_76185240 0 76185240 C C C C G G C C C C C C C C C C C C C C
2 chr2_76202872 0 76202872 A A A A A A A A T T T T A A A A A A A A
2 chr2_76225016 0 76225016 G G T T G G G G G G G G G G G G G G G G
2 chr2_76240428 0 76240428 T T T T T T T T T T T T T T G G T T T T
2 chr2_76242099 0 76242099 A A A A A A A T A A A A A A A A A A A A
2 chr2_76247823 0 76247823 G G G G G G G G C C C C G G G G G G G G
2 chr2_76281407 0 76281407 A A C C A C A A A A A A A C A A A A A A
2 chr2_76312121 0 76312121 T T T T T T T T G G G G T T T T T T T T
2 chr2_76328365 0 76328365 C C A A A A C C A A A A A A A A A A C C
2 chr2_76329844 0 76329844 C C C C C C C C A A A A C C C C C C C C
2 chr2_76362443 0 76362443 C C C C C C C C G G G G C C C C C C C C
2 chr2_76362930 0 76362930 G G G T G T G G G G G G G G G G G G G G
2 chr2_76393626 0 76393626 T T T T T T T T T T A T T T T T T T T T
2 chr2_76414810 0 76414810 T T T T T T T T T T T T G T T T T T T T
2 chr2_76459942 0 76459942 C C C C C C C C G G G G C C C C C C C C
2 chr2_76461609 0 76461609 A A A A A A A A T T T T A A A A A A A A
2 chr2_76471166 0 76471166 C C C C C C C C A A A A C C C C C C C C
2 chr2_76487157 0 76487157 G G G G G G G G G G G G G G G G T T G G
2 chr2_76508126 0 76508126 C C C C C C C C G G G G C C C C C C C C
2 chr2_76515485 0 76515485 A A A A A A A A A A A A A A A A A T A A
2 chr2_76529413 0 76529413 A A C C A A A A A A A A A A A A A A A A
2 chr2_76530924 0 76530924 G G G G G G G G G G G G G G G G G T G G
2 chr2_76543478 0 76543478 G G C C G G G G G G G G G G G G G G G G
2 chr2_76545939 0 76545939 T T T T T T T T T T T T T T A A T T T T
2 chr2_76559451 0 76559451 A A A A A A A A T T T T A A A A A A A A
2 chr2_76562576 0 76562576 T T G T T T T T T T T T T T T T T T T T
2 chr2_76569848 0 76569848 A A A A A A A A A A A A A A A A C C A A
2 chr2_76571127 0 76571127 T T T T T T A T T T T T T T T T T T T T
2 chr2_76593159 0 76593159 C C C C C C C C C C C G C C C C C C C C
2 chr2_76626782 0 76626782 C C C C C C C C C C C C C C C C C G C C
2 chr2_76643301 0 76643301 G G T T G G G G G G G G G G G G G G G G
2 chr2_76648956 0 76648956 T T T T T T T T T T A T T T T T T T T T
2 chr2_76659191 0 76659191 C C C C C C C C C C C G C C C C C C C C
2 chr2_76758008 0 76758008 G G G G G G G G T T T T G G G G G G G G
2 chr2_76777527 0 76777527 T T A A A A T T A A A A T T T T T T T T
2 chr2_76782894 0 76782894 T T G G G G T T G G G G G G G G G G T T
2 chr2_76785281 0 76785281 G G T T T T G G T T T T T T T T T T G G
2 chr2_76787209 0 76787209 G G G G G G G G G T G G G G G G G G G G
2 chr2_76796272 0 76796272 C C C C A C C C C C C C C C C C C C C C
2 chr2_76832209 0 76832209 T T T T T T T T G G G G T T T T T T T T
2 chr2_76844847 0 76844847 T T T T T T T T T T T T T T T T A T T T
2 chr2_76848315 0 76848315 A C C C C C C C C C C C C C C C C C C C
2 chr2_76861483 0 76861483 A A A A A A A A A A A A C C A A A A A A
2 chr2_76877665 0 76877665 T T T T T T T T T T T T A T T T T T T T
2 chr2_76904579 0 76904579 C C C C C C C C G G G G C C C C C C C C
2 chr2_76936671 0 76936671 T T T T T T T T T T T T A T T T T T T T
2 chr2_76950092 0 76950092 T T T T T T T T G G G G T T T T T T T T
2 chr2_76953827 0 76953827 G G C C C G G G G G G G G G G G G G G G
2 chr2_76979284 0 76979284 G G C C G G G G G G G G G G G G G G G G
2 chr2_76980651 0 76980651 A A A A A A A A C C C C A A A A A A A A
2 chr2_77003018 0 77003018 G G G G G G G G G G G G G G T T G G G G
2 chr2_77006617 0 77006617 A A C C C C A A C C C C C C C C C C A A
2 chr2_77025686 0 77025686 G G G G G G G G C C C C G G G G G G G G
2 chr2_77030264 0 77030264 T T T T T T T T G T G T T T T T T T T T
2 chr2_77035800 0 77035800 A A A A A A A A A A A A A C A A A A A A
2 chr2_77049898 0 77049898 T T G G G G T T G G G G G G G G G G T T
2 chr2_77070617 0 77070617 G G T T G G G G G G G G G G G G G G G G
2 chr2_77117548 0 77117548 C C C C C G C C C C C C C C C C C C C C
2 chr2_77139671 0 77139671 A A A A A C A A A A A A A A A A A A A A
2 chr2_77153929 0 77153929 A A A A A A A A A A A A A A A A C C A A
2 chr2_77154995 0 77154995 G G G G G G G G C G G G G G G G G G G G
2 chr2_77192418 0 77192418 A A A A A A A A A A A A A A A A A C A A
2 chr2_77232771 0 77232771 C C G G C C C C C C C C C C C C C C C C
2 chr2_77243574 0 77243574 C C C C C C A C C C C C C C C C C C C C
2 chr2_77267511 0 77267511 C C C C C C C C G G G G C C C C C C C C
2 chr2_77272788 0 77272788 G G G G G G G G G G G G G G G G C G G G
2 chr2_77287937 0 77287937 C C C C C C C C C C C C C C C C C G C C
2 chr2_77303922 0 77303922 T T T T T T T T T T T T T T T T G G T T
2 chr2_77305679 0 77305679 A A A A A A A A C C C C A A A A A A A A
2 chr2_77308792 0 77308792 G G G G G G G G C C C C G G G G G G G G
2 chr2_77314790 0 77314790 C C C C C C C C A A A A C C C C C C C C
2 chr2_77329245 0 77329245 T T T T T T T T G T G T T T T T T T T T
2 chr2_77337455 0 77337455 T T T T G T T T T T T T T T T T T T T T
2 chr2_77345837 0 77345837 C C C C C C C C A C C C C C C C C C C C
2 chr2_77351781 0 77351781 C C C C C C C G C C C C C C C C C C C C
2 chr2_77353172 0 77353172 C C C C C C C C A A A A C C C C C C C C
2 chr2_77357117 0 77357117 A A A A A A A A T T T T A A A A A A A A
2 chr2_77365217 0 77365217 G G G G G G G G T T T T G G G G G G G G
2 chr2_77395839 0 77395839 G T G G G G G G G G G G G G G G G G G G
2 chr2_77406016 0 77406016 A A A A A A A A C C C C A A A A A A A A
2 chr2_77432706 0 77432706 A A A A A A A A A A A A T T A A A A A A
2 chr2_77437013 0 77437013 A A A A A T A A A A A A A A A A A A A A
2 chr2_77450841 0 77450841 A A A C A A A A A A A A A A A A A A A A
2 chr2_77471718 0 77471718 C C C C C C C C G G G G C C C C C C C C
2 chr2_77485779 0 77485779 T T T T T T T T T T T T T T G T T T T T
2 chr2_77491037 0 77491037 G G G G C C G G G G G G G G G G G G G G
2 chr2_77514086 0 77514086 A A A A A A A A T T T T A A A A A A A A
2 chr2_77568667 0 77568667 C C C C C C C C A A A A C C C C C C C C
2 chr2_77576278 0 77576278 T T A A T T T T A A A A A A A A A A T T
2 chr2_77595606 0 77595606 G G C C G G G G G G G G G G G G G G G G
2 chr2_77600215 0 77600215 A A A A A A A A T T T T A A A A A A A A
2 chr2_77619927 0 77619927 G G G G C G G G G G G G G G G G G G G G
2 chr2_77628670 0 77628670 C C A A A A C C A A A A A A A A A A C C
2 chr2_77667357 0 77667357 T T T T T T T T T T T T G T T T T T T T
2 chr2_77676547 0 77676547 A A A A A A A A T T T T A A A A A A A A
2 chr2_77684829 0 77684829 C C C C C C C C C C C C C G C C C C C C
2 chr2_77685596 0 77685596 T T T T T T T T T T T T T T A A T T T T
2 chr2_77710499 0 77710499 A A A A A A A A A A A A A A A A T T A A
2 chr2_77712160 0 77712160 T T G T T T T T T T T T T T T T T T T T
2 chr2_77729251 0 77729251 C C C C C C C C A A A A C C C C C C C C
2 chr2_77736680 0 77736680 G G G G C G G G G G G G G G G G G G G G
2 chr2_77756149 0 77756149 C C C C C C C C C C C C C C A A C C C C
2 chr2_77758500 0 77758500 T T T T T T T T G G G G T T T T T T T T
2 chr2_77786175 0 77786175 T T T T T T T T T T T T G G T T T T T T
2 chr2_77796689 0 77796689 G G G G G G G G T T T T G G G G G G G G
2 chr2_77881689 0 77881689 T T T T T T T T G G G G T T T T T T T T
2 chr2_77888161 0 77888161 T T T T T T T T T T T T T T G G T T T T
2 chr2_77894140 0 77894140 G G C C G G G G G G G G G G G G G G G G
2 chr2_77941712 0 77941712 C C A A A A A A A A A A A A A A A A C C
2 chr2_77942172 0 77942172 T T T T T T T T T T T T T T G G G G T T
2 chr2_77950066 0 77950066 A A A A A T A A A A A A A A A A A A A A
2 chr2_77979335 0 77979335 A A A A A A A A A A A A A C A A A A A A
2 chr2_78009145 0 78009145 G G G G G G G G C G C C G G G G G G G G
2 chr2_78027966 0 78027966 C C C C C C C C A A A A C C C C C C C C
2 chr2_78056499 0 78056499 A A A A A A A A A A A A A C A A A A A A
2 chr2_78082100 0 78082100 A A A A A A A A A A A A C C C C A C A A
2 chr2_78087460 0 78087460 C C C C C C C C A C C C C C C C C C C C
2 chr2_78101782 0 78101782 C C C C C C C C C C C G C C C C C C C C
2 chr2_78105792 0 78105792 T T T T T T T T T T T T T T G G T T T T
2 chr2_78111022 0 78111022 C C C C C G C C C C C C C C C C C C C C
2 chr2_78119127 0 78119127 C C C C C G C C C C C C C C C C C C C C
2 chr2_78133333 0 78133333 A A A A A A A T A A A A A A A A A A A A
2 chr2_78164057 0 78164057 G G G G G G G G G G G G C G G G G G G G
2 chr2_78178140 0 78178140 G G G G G G G G G T T T G G G G G G G G
2 chr2_78201627 0 78201627 T T T T T T A T T T T T T T T T T T A A
2 chr2_78222145 0 78222145 A A T T T T A T T T T T T T T T T T T T
2 chr2_78226090 0 78226090 G G G G G G G G C C C C C C C C C C G G
2 chr2_78227269 0 78227269 A A A A A A A A T T T T A A A A A A A A
2 chr2_78237031 0 78237031 T T T T T T T T A A A A T T T T T T T T
2 chr2_78265405 0 78265405 C C C C C C C C A C A C C C C C C C C C
2 chr2_78272445 0 78272445 C C C C C C C C A A A A C C C C C C C C
2 chr2_78272740 0 78272740 T T T T T T T T T T G T T T T T T T T T
2 chr2_78282471 0 78282471 A A A A A A A A T T T T A A A A A A A A
2 chr2_78327452 0 78327452 A A A A A A A A C C C C A A A A A A A A
2 chr2_78341037 0 78341037 C C C C C C C C C C C C A C C C C C C C
2 chr2_78359264 0 78359264 T T T T T T T T G T G T T T T T T T T T
2 chr2_78363387 0 78363387 G G G G G G G G C C C C G G G G G G G G
2 chr2_78364061 0 78364061 A A A A A A A A A T A T A A A A A A A A
2 chr2_78370796 0 78370796 G G G G G G G G C C C C G G G G G G G G
2 chr2_78443773 0 78443773 C G G G G G G G G G G G G G G G G G G G
2 chr2_78452150 0 78452150 G G C C G G G G G G G G G G G G G G G G
2 chr2_78464101 0 78464101 T T T T T T T T T T T T A A A A A A T T
2 chr2_78466873 0 78466873 A A A A A A A A A T A A A A A A A A A A
2 chr2_78479049 0 78479049 C C C C A C C C C C C C C C C C C C C C
2 chr2_78481321 0 78481321 T T T T T T T T G T T T T T T T T T T T
2 chr2_78483242 0 78483242 G G G G G G G G T T T T G G G G G G G G
2 chr2_78517953 0 78517953 T T G T G G T T T T T T T T T T T T T T
2 chr2_78538602 0 78538602 T T G T T T T T T T T T T T T T T T T T
2 chr2_78562337 0 78562337 G G G G G G C G G G G G G G G G G G G G
2 chr2_78563198 0 78563198 T T T T T T T T G G G G T T T T T T T T
2 chr2_78574055 0 78574055 A A A A A A A A A A A C A A A A A A A A
2 chr2_78578960 0 78578960 G G G G G G G G G T G G G G G G G G G G
2 chr2_78578992 0 78578992 C C C C C C C G C C C C C C C C C C C C
2 chr2_78589160 0 78589160 G G G G G G G G G G G G C G G G G G G G
2 chr2_78620508 0 78620508 T T T T T T T T G G G G T T T T T T T T
2 chr2_78630240 0 78630240 A A A A A A A A A A A A A A A A A C A A
2 chr2_78678460 0 78678460 C C C C C C C C C C C C C G C C C C C C
2 chr2_78699771 0 78699771 C C C C C C C C A A A A C C C C C C C C
2 chr2_78723402 0 78723402 C C C C C C C C C C C C C C C G C C C C
2 chr2_78727018 0 78727018 T T T T T T T T T T T T A A A A A A T T
2 chr2_78735352 0 78735352 A A A A A A A A A A A A A A A T A A A A
2 chr2_78766991 0 78766991 T T T T T T T T T T T T T T A T T T T T
2 chr2_78772612 0 78772612 C C C C G G C C G G G G G G G G G G C C
2 chr2_78782851 0 78782851 C C C G C C C C C C C C C C C C C C C C
2 chr2_78787384 0 78787384 G G G G G G C G G G G G C C C C C C G G
2 chr2_78817231 0 78817231 G G C G G G G G G G G G G G G G G G G G
2 chr2_78898736 0 78898736 C C C C C C A C C C C C C C C C C C C C
2 chr2_78902437 0 78902437 G G G T T T G G G G G G G G G G G G G G
2 chr2_78906176 0 78906176 C C C C C C C C C C C C G G C C C C C C
2 chr2_78940471 0 78940471 G G G G G G G G G G C C G G G G G G G G
2 chr2_78946723 0 78946723 G G G G G G G G G G G G C G C C C C G G
2 chr2_78974583 0 78974583 A A A A A A A A T T T T A A A A A A A A
2 chr2_78989084 0 78989084 A A A A A A A A A A A A A A A C A A A A
2 chr2_79011082 0 79011082 T T T T T T T T T T T T T T T T A A T T
2 chr2_79011168 0 79011168 G G G G G G G G T T T T G G G G G G G G
2 chr2_79026097 0 79026097 A A A A A A A A C C C C A A A A A A A A
2 chr2_79036598 0 79036598 T T G G T T T T T T T T T T T T T T T T
2 chr2_79046532 0 79046532 C C C C C C C C G G G G C C C C C C C C
2 chr2_79047929 0 79047929 G G G G G G G G G G G G C C C C G G G G
2 chr2_79057115 0 79057115 G G G G G G G G C G G G G G G G G G G G
2 chr2_79070654 0 79070654 C C C C C C C C C C C C A C C C C C C C
2 chr2_79112255 0 79112255 C C C C C C C C A A A A A A A A A A C C
2 chr2_79121330 0 79121330 G G C G G G G G G G G G G G G G G G G G
2 chr2_79170600 0 79170600 G G G G G G G G T T G T G G G G G G G G
2 chr2_79185734 0 79185734 G G G G G G G G C C C G G G G G G G G G
2 chr2_79194408 0 79194408 C C C C C C C C C C C C A C C C C C C C
2 chr2_79197538 0 79197538 G G G G G G G G G G G G G G C G G G G G
2 chr2_79211475 0 79211475 C C C C C G C C C C C C C C C C C C C C
2 chr2_79215870 0 79215870 G G G G G G G G T T T T G G G G G G G G
2 chr2_79221386 0 79221386 C C C C C C C C C C A C C C C C C C C C
2 chr2_79228995 0 79228995 G G G G G G G G G G G G G G C G G G G G
2 chr2_79244754 0 79244754 G G G G G T G G G G G G G G G G G G G G
2 chr2_79244807 0 79244807 A A A A A T A A A A A A A A A A A A A A
2 chr2_79246695 0 79246695 A A A A A A A A T T T T A A A A A A A A
2 chr2_79251608 0 79251608 A A A A A A A A T T T T A A A A A A A A
2 chr2_79255625 0 79255625 G G T T T T G G T T T T G T G G T T G G
2 chr2_79277986 0 79277986 C C C C C C C C A A A A C C C C C C C C
2 chr2_79278809 0 79278809 G G C C C C C C C C C C C C C C C C G G
2 chr2_79290745 0 79290745 A A A A A A A A A A A T A A A A A A A A
2 chr2_79304146 0 79304146 T T T T T T T T A A A A T T T T T T T T
2 chr2_79338866 0 79338866 T T A A A A T T T T T T T T T T T T T T
2 chr2_79343605 0 79343605 T T T T T T T T T T T T T T A T T T T T
2 chr2_79354621 0 79354621 T T T T T T T T A T T T T T T T T T T T
2 chr2_79379931 0 79379931 G G G G G G G G T T T T T T T T T T G G
2 chr2_79381347 0 79381347 A A T T T T A A A A A A A A A A A A A A
2 chr2_79403361 0 79403361 G G G G G G G G G T G G G G G G G G G G
2 chr2_79405247 0 79405247 A A A A A A A A A C A A A A A A A A A A
2 chr2_79444570 0 79444570 C C C C C C C C C C C G C C C C C C C C
2 chr2_79494516 0 79494516 T T T T T T T T T T T T G T T T T T T T
2 chr2_79496786 0 79496786 G G G G G G G G G G G G G T T T T T G G
2 chr2_79540492 0 79540492 G G G G G G G G G G G T G G G G G G G G
2 chr2_79558865 0 79558865 T T G G G G T T G G G G G G G G G G T T
2 chr2_79567480 0 79567480 C C C C C C C C A A A A A A A A A A C C
2 chr2_79570078 0 79570078 T T T T T T T T T T T T T T G G T T T T
2 chr2_79594741 0 79594741 G G T T T T G T T T T T T T T T T T G G
2 chr2_79604091 0 79604091 T T T T A T T T T T T T T T T T T T T T
2 chr2_79604818 0 79604818 C C C C C C C C C G C C C C C C C C C C
2 chr2_79607278 0 79607278 C C G G C G C C C C C C C C C C C C C C
2 chr2_79622499 0 79622499 C C G G C C C C C C C C C C C C C C C C
2 chr2_79650084 0 79650084 A A A A A C A A A A A A A A A A A A A A
2 chr2_79657091 0 79657091 A A A A A A A A T T T T A A A A A A A A
2 chr2_79667876 0 79667876 A A A A A A A A A A A A C C A A A A A A
2 chr2_79669307 0 79669307 G G G G G T G G G G G G G G G G G G G G
2 chr2_79670641 0 79670641 T T T T T T T T T T A T T T T T T T T T
2 chr2_79727151 0 79727151 G G G G G G G G G G G G G G T T G G G G
2 chr2_79738148 0 79738148 C G G G G G G G G G G G G G G G G G G G
2 chr2_79756419 0 79756419 G G G G G G G T G G G G G G G G G G G G
2 chr2_79763691 0 79763691 T T T T T T T T T T T T G G T T T T T T
2 chr2_79767230 0 79767230 C C C C C C C C C C C C C C A C C C C C
2 chr2_79770119 0 79770119 G G G G G G G G G G G G G G G G T T G G
2 chr2_79780744 0 79780744 T T T T T T T T A A A A T T T T T T T T
2 chr2_79783208 0 79783208 A A A C A A A A A A A A A A A A A A A A
2 chr2_79783439 0 79783439 C C G G G G C C C C C C C C C C C C C C
2 chr2_79783453 0 79783453 G G G G G G G G G G G G G G G G C C G G
2 chr2_79808160 0 79808160 T T T T T T T T A A T T T T T T T T T T
2 chr2_79810246 0 79810246 C C C C C C C C C C C C C G C C C C C C
2 chr2_79844791 0 79844791 A A A A A A A A A A A A A A C C A A A A
2 chr2_79847938 0 79847938 A A C C C C A A C C C C C C C C C C A A
2 chr2_79857861 0 79857861 C C C C C C C C C C C C C C A C C C C C
2 chr2_79859725 0 79859725 G G G G G G G T G G G G G G G G G G G G
2 chr2_79861469 0 79861469 A C C C C C A C C C C C C C C C C C C C
2 chr2_79864754 0 79864754 A A C C C C A A C C C C C C C C C C A A
2 chr2_79875428 0 79875428 C C C C C C C C C C C C A C C C C C C C
2 chr2_79887623 0 79887623 G G G T T T G G G G G G G G G G G G G G
2 chr2_79906840 0 79906840 A A A A A A A A T T T T A A A A A A A A
2 chr2_79908244 0 79908244 A A A A A A A A A C A C A A A A A A A A
2 chr2_79913323 0 79913323 C C C C C C C C C C C C C G C C C C C C
2 chr2_79916043 0 79916043 C C A A C C C C C C C C C C C C C C C C
2 chr2_79936884 0 79936884 T T T T T T T T T T T T A A T T T T T T
2 chr2_79972564 0 79972564 T T T T T T T T T T T T T T G G T T T T
2 chr2_79973514 0 79973514 G G T T T T G T T T T T T T T T T T T T
2 chr2_80002554 0 80002554 G G G G G G G G C C C C G G G G G G G G
2 chr2_80012230 0 80012230 A T A A A A A A A A A A A A A A A A T T
2 chr2_80021593 0 80021593 G G G G G G G G G G G G G G G G C C G G
2 chr2_80036486 0 80036486 A T A A A A A T A A A A A A A A A A A A
2 chr2_80068601 0 80068601 C C C C C C C C G G G G C C C C C C C C
2 chr2_80071353 0 80071353 T T A A T T T T T T T T T T T T T T T T
2 chr2_80085049 0 80085049 C C C C C C C C C C A C C C C C C C C C
2 chr2_80092887 0 80092887 C C C C C C C C G G C C C C C C C C C C
2 chr2_80104383 0 80104383 C C C C C C C C C C C C C C G G C C C C
2 chr2_80107848 0 80107848 G G G G G G G G G G G G G G G G T T G G
2 chr2_80128335 0 80128335 C C C C C C C C C C C C G G C C C C C C
2 chr2_80135751 0 80135751 A A A A A A A A A A A A A C A A A A A A
2 chr2_80138582 0 80138582 C C C C C C C C G G G G C C C C C C C C
2 chr2_80150170 0 80150170 G G G G T T G G T T T T T T T T T T G G
2 chr2_80163061 0 80163061 A A A A A A A A T T T T A A A A A A A A
2 chr2_80168468 0 80168468 G G G G G G G G G G G G G G G G G T G G
2 chr2_80169186 0 80169186 G G G G G G G G G G G G G G G G G T G G
2 chr2_80170412 0 80170412 C G G G G G G G G G G G G G G G G G G G
2 chr2_80177654 0 80177654 G G G G G G G G G G T T G G G G G G G G
2 chr2_80183629 0 80183629 T T T T T T T T G G G G T T T T T T T T
2 chr2_80201153 0 80201153 G G G G G G G G T T G G G G G G G G G G
2 chr2_80210750 0 80210750 T T A A T T T T A A A A A A A A A A T T
2 chr2_80213475 0 80213475 A A A A A A A A C C C C A A A A A A A A
2 chr2_80232952 0 80232952 T T T T T T T T T T T T T T T T A A T T
2 chr2_80235197 0 80235197 G G G G G G G G G G G G G G G G C C G G
2 chr2_80236872 0 80236872 T T T T T T T T T T A A T T T T T T T T
2 chr2_80266481 0 80266481 C C G G G G C C G G G G G G G G G G C C
2 chr2_80286794 0 80286794 T T T T T T T T T T T T T T G G T T T T
2 chr2_80309300 0 80309300 A A A C A A A A A A A A A A A A A A A A
2 chr2_80319842 0 80319842 C C C C C C C C C C C C C G C C C C C C
2 chr2_80321393 0 80321393 A A A A A A A A C C C C A A A A A A A A
2 chr2_80321431 0 80321431 T T T T T T T T T T T T T T T T G G T T
2 chr2_80334142 0 80334142 T T G G G G T T G G G G G G G G G G T T
2 chr2_80341830 0 80341830 C C C C C C C C C C C C C G C C C C C C
2 chr2_80352723 0 80352723 G G G G G G G G C C C C G G G G G G G G
2 chr2_80361716 0 80361716 G G G G G G G G G G G G G G G G C C G G
2 chr2_80375975 0 80375975 A A A A A A A A A A A C A A A A A A A A
2 chr2_80400350 0 80400350 C C C C C C C C A A A A C C C C C C C C
2 chr2_80408283 0 80408283 A A A A A A A A C C C C A A A A A A A A
2 chr2_80417230 0 80417230 G G G G G G G G G G G G G T G G G G G G
2 chr2_80437847 0 80437847 G G G G C G G G G G G G G G G G G G G G
2 chr2_80469123 0 80469123 A A A A A A A A C C C C A A A A A A A A
2 chr2_80475863 0 80475863 A C A A A A A A A A A A A A A A A A A A
2 chr2_80492128 0 80492128 T T T T T T T T G G T T T T T T T T T T
2 chr2_80495283 0 80495283 A A A A A A A A C C C C A A A A A A A A
2 chr2_80509732 0 80509732 C C C C C C C C C C A A C C C C C C C C
2 chr2_80515928 0 80515928 T T T T T T T T A A A A T T T T T T T T
2 chr2_80517478 0 80517478 C C C C C C C C C C C C C C A C C C C C
2 chr2_80571523 0 80571523 G G G G G G G G G G G G G T G G G G G G
2 chr2_80576965 0 80576965 C G G G G G G G G G G G G G G G G G G G
2 chr2_80590018 0 80590018 T T T T T T T T G G G T T T T T T T T T
2 chr2_80597390 0 80597390 A A A A A A A A A A A A A A A T A A A A
2 chr2_80639872 0 80639872 C C C C C C C C C C C C C C C G C C C C
2 chr2_80648539 0 80648539 C C A A A C C C C C C C C C C C C C C C
2 chr2_80662887 0 80662887 T T T T T T T T A A A A T T T T T T T T
2 chr2_80665303 0 80665303 A A T T T T A T T T T T T T T T T T T T
2 chr2_80665986 0 80665986 C C C C C C C C A A A A C C C C C C C C
2 chr2_80667009 0 80667009 C C C C C C C C G G G G C C C C C C C C
2 chr2_80674110 0 80674110 C C C C C C C C C C A C C C C C C C C C
2 chr2_80715660 0 80715660 C C C G C C C C C C C C C C C C C C C C
2 chr2_80718184 0 80718184 T T T T T T T T A A A A T T T T T T T T
2 chr2_80732740 0 80732740 T T G G G G T T G G G G G G G G G G T T
2 chr2_80734226 0 80734226 C C C C C C A C C C C C C C C C C C C C
2 chr2_80754956 0 80754956 T T G T G G T T T T T T T T T T T T T T
2 chr2_80790789 0 80790789 A A A A A A A A A A A A A A A A C C A A
2 chr2_80796170 0 80796170 C C C C C C C C G G G G C C C C C C C C
2 chr2_80827125 0 80827125 G G G G G G G G G G G G G G T T G G G G
2 chr2_80827778 0 80827778 A A A A A A A A A A A A A C A A A A A A
2 chr2_80839894 0 80839894 T T T T G T T T T T T T T T T T T T T T
2 chr2_80845167 0 80845167 A A A A A C A A A A A A A A A A A A A A
2 chr2_80870635 0 80870635 C C C G C C C C C C C C C C C C C C C C
2 chr2_80945448 0 80945448 C C C C C C C C C C C C C C C C G G C C
2 chr2_80952796 0 80952796 A A A A A A A A C C C C A A A A A A A A
2 chr2_80960567 0 80960567 G G G G G G G G G G G G G T G G G G G G
2 chr2_80961618 0 80961618 C C C C A C C C C C C C C C C C C C C C
2 chr2_81023280 0 81023280 A A A A A A A A A A A A A A A A T T A A
2 chr2_81027956 0 81027956 G G G G G G G T G G G G G G G G G G G G
2 chr2_81059036 0 81059036 C C C C C C C C A A A A C C C C C C C C
2 chr2_81062861 0 81062861 A A A A A A A A C C C C A A A A A A A A
2 chr2_81064555 0 81064555 C C C C C C C C C C C C C C C C C G C C
2 chr2_81068459 0 81068459 T T T T T T T T G G G G T T T T T T T T
2 chr2_81073506 0 81073506 G G G G G G G G G T G G G G G G G G G G
2 chr2_81114018 0 81114018 A A A A A A A A A A A T A A A A A A A A
2 chr2_81160745 0 81160745 C C C C C C C C C C C C C C C C G G C C
2 chr2_81197525 0 81197525 G G G G G G G G C C G G G G G G G G G G
2 chr2_81253703 0 81253703 C C C C C G C C C C C C C C C C C C C C
2 chr2_81284766 0 81284766 G G G G G G G G T T T T G G G G G G G G
2 chr2_81286326 0 81286326 T T G T T T T T T T T T T T T T T T T T
2 chr2_81291778 0 81291778 G G G G G G G G C C C C G G G G G G G G
2 chr2_81301959 0 81301959 G G G G G G G G G G G G C C C C C C G G
2 chr2_81302580 0 81302580 A A A A A A A A A A A A T T T T T T A A
2 chr2_81312770 0 81312770 C C C C C C C C G G G G C C C C C C C C
2 chr2_81325815 0 81325815 G G C C C C G G C C C C C C C C C C G G
2 chr2_81327448 0 81327448 C C C C A C C C C C C C C C C C C C C C
2 chr2_81367540 0 81367540 T T T T T T T T A T A T T T T T T T T T
2 chr2_81398733 0 81398733 C C G G G G C C C C C C C C C C C C C C
2 chr2_81421752 0 81421752 T T T T T T T T T T T T G T T T T T T T
2 chr2_81428918 0 81428918 C C C C C C C C C C C C C C C C A A C C
2 chr2_81436869 0 81436869 A A A A A A A A C C C C A A A A A A A A
2 chr2_81460530 0 81460530 G G G G G G G G G G T T G G G G G G G G
2 chr2_81480704 0 81480704 G G G G G G G G G G G G C C G G G G G G
2 chr2_81491393 0 81491393 C C C C C C C C G G G G C C C C C C C C
2 chr2_81510269 0 81510269 G G G T G G G G G G G G G G G G G G G G
2 chr2_81512487 0 81512487 A A A A A A A A A A A A A A A A C C A A
2 chr2_81527142 0 81527142 T T T T T T T T G G G G T T T T T T T T
2 chr2_81533708 0 81533708 C C C C C C C C A A A A C C C C C C C C
2 chr2_81534194 0 81534194 A A A A A A A A A A A A A C A A A A A A
2 chr2_81535693 0 81535693 T T T T T T T T T T T T A T T T T T T T
2 chr2_81557761 0 81557761 G G G G G G G G G G G G G G G G G T G G
2 chr2_81565297 0 81565297 A A A A A A A A A A A A A A A A C C A A
2 chr2_81582475 0 81582475 G G G G G G G G C C C C G G G G G G G G
2 chr2_81595263 0 81595263 T T T T G T T T T T T T T T T T T T T T
2 chr2_81597930 0 81597930 T T T T T T T T T T T T G G G G G G T T
2 chr2_81630230 0 81630230 T T G G T T T T T T T T T T T T T T T T
2 chr2_81650581 0 81650581 A T A A A A T T A A A A A A A A A A A A
2 chr2_81654004 0 81654004 A A A A A A A A A A A A A T A A A A A A
2 chr2_81670394 0 81670394 C C C C C C C C C G C C C C C C C C C C
2 chr2_81676117 0 81676117 G G G G G G G G G T G G G G G G G G G G
2 chr2_81677450 0 81677450 G G G G G G G G C C C C G G G G G G G G
2 chr2_81679372 0 81679372 C C C C C C C C C C C C C C A A C C C C
2 chr2_81687942 0 81687942 G G G G G G G G C C G G G G G G G G G G
2 chr2_81690750 0 81690750 T T T T T T T T T T G T T T T T T T T T
2 chr2_81698968 0 81698968 G G T T T T G G T T T T T T T T T T G G
2 chr2_81700144 0 81700144 T T G G G G T T G G G G G G G G G G T T
2 chr2_81712059 0 81712059 C C C C C C C C A C C C C C C C C C C C
2 chr2_81714933 0 81714933 G G G G G G G G G G G G G T G G G G G G
2 chr2_81724897 0 81724897 C C C C C C C C G G G G C C C C C C C C
2 chr2_81733358 0 81733358 G G G G G T G G G G G G G G G G G G G G
2 chr2_81734099 0 81734099 C C G G C G C C C C C C C C C C C C C C
2 chr2_81737221 0 81737221 G G C C C C G G G G G G G G G G G G G G
2 chr2_81747565 0 81747565 G G G G G G G G G G G G G G G G G T G G
2 chr2_81750145 0 81750145 G G G G G G G G G G G G G G G G G T G G
2 chr2_81750660 0 81750660 T T T T T T T T T T T T T T T T G T T T
2 chr2_81757580 0 81757580 C C C C C C C C G G G G C C C C C C C C
2 chr2_81765482 0 81765482 A A A A A A A A A C A C A A A A A A A A
2 chr2_81809372 0 81809372 C C C C C C C C A A A A C C C C C C C C
2 chr2_81809437 0 81809437 C C C C C C C C C G C C C C C C C C C C
2 chr2_81812329 0 81812329 A A A A A C A A A A A A A A A A A A A A
2 chr2_81836286 0 81836286 T T A A A A T T T T T T A A A A A A T T
2 chr2_81849495 0 81849495 C C G G C C C C C C C C C C C C C C C C
2 chr2_81865614 0 81865614 G G G G G G G G C C C C G G G G G G G G
2 chr2_81865858 0 81865858 G G G G G G C G G G G G G G G G G G G G
2 chr2_81865967 0 81865967 C C A A A A A C A A A A A A A A A A C C
2 chr2_81886287 0 81886287 G G G G G G G G G G G G G T G G G G G G
2 chr2_81890198 0 81890198 A A T T T T A T T T T T T T T T T T A A
2 chr2_81908072 0 81908072 T T T T T T T T G G G G T T T T T T T T
2 chr2_81925797 0 81925797 G G G G G G G G G G G G G T G G G G G G
2 chr2_81929135 0 81929135 A A A A A A A A A A A A A A A A A T A A
2 chr2_81955969 0 81955969 A A A A A A A A C C C C A A A A A A A A
2 chr2_81958032 0 81958032 G G G G G G G G G G C G G G G G G G G G
2 chr2_81960433 0 81960433 A A A A A A A A T T T T T T T T T T A A
2 chr2_81963271 0 81963271 C C G G C G C C C C C C C C C C C C C C
2 chr2_81971377 0 81971377 A A A A A A A A A A A C A A A A A A A A
2 chr2_81980782 0 81980782 C C C C A C C C C C C C C C C C C C C C
2 chr2_82001422 0 82001422 T T T T A T T T T T T T T T T T T T T T
2 chr2_82018055 0 82018055 G G C C C C C C C C C C C C C C C C C C
2 chr2_82020630 0 82020630 C C C C C C C C A A A A C C C C C C C C
2 chr2_82030741 0 82030741 C C C C C G C C C C C C C C C C C C C C
2 chr2_82057295 0 82057295 A A A A A C A A A A A A A A A A A A A A
2 chr2_82063313 0 82063313 A A C C A C A A A A A A A A A A A A A A
2 chr2_82091561 0 82091561 G G G G G G G G G G G T G G G G G G G G
2 chr2_82092442 0 82092442 A A A A A A A A A A A A A A A A C C A A
2 chr2_82096700 0 82096700 C C C C A C C C C C C C C C C C C C C C
2 chr2_82112844 0 82112844 A A A A A A A A A A A C A A A A A A A A
2 chr2_82163119 0 82163119 C C C C C C C C A A A A C C C C C C C C
2 chr2_82180113 0 82180113 T T T T T T T T T T T T A T T T T T T T
2 chr2_82181245 0 82181245 G G G G G G G G C C C C G G G G G G G G
2 chr2_82230889 0 82230889 C C C G C C C C C C C C C C C C C C C C
2 chr2_82234801 0 82234801 C C C C C C C C C C C C C C C C A A C C
2 chr2_82266571 0 82266571 G G G G C G G G G G G G G G G G G G G G
2 chr2_82268213 0 82268213 C C C C C C C C G G G G C C C C C C C C
2 chr2_82303980 0 82303980 T T T T T T T T T T G T T T T T T T T T
2 chr2_82348456 0 82348456 A A A A A A A A A A A A A C A A A A A A
2 chr2_82355941 0 82355941 A A C C C C A A A A A A A A A A A A A A
2 chr2_82383434 0 82383434 G G G G G G G G C C C C C C C C C C G G
2 chr2_82400863 0 82400863 G G G G G G G G G T G G G G G G G G G G
2 chr2_82412088 0 82412088 G G G T G T G G G G G G G G G G G G G G
2 chr2_82458827 0 82458827 A A A A A A A A A A A A A A A A T T A A
2 chr2_82460708 0 82460708 G G G G G G G G C C C C G G G G G G G G
2 chr2_82525177 0 82525177 T T T T T T T T G G G G T T T T T T T T
2 chr2_82528795 0 82528795 G G C C C C G G G G G G G G G G G G G G
2 chr2_82571755 0 82571755 T T T T T T T T G G G G T T T T T T T T
2 chr2_82617456 0 82617456 T T T T T T T T A A A A T T T T T T T T
2 chr2_82621356 0 82621356 G G G G G G G G G G G G G G G G T T G G
2 chr2_82644979 0 82644979 T T T T T T T T G T T T T T T T T T T T
2 chr2_82679996 0 82679996 T T T T T T T T A T T T T T T T T T T T
2 chr2_82691551 0 82691551 G G G G G G C C G G G G G G G G G G G G
2 chr2_82694221 0 82694221 G G G G G G G G G G G G G G C G G G G G
2 chr2_82699086 0 82699086 T T T T T T T T G G G G T T T T T T T T
2 chr2_82706375 0 82706375 C C A A A A C C A A A A A A A A A A C C
2 chr2_82766960 0 82766960 T T T T T T T T G G G G T T T T T T T T
2 chr2_82786677 0 82786677 G G G G G G G G G G G G G G G G C C G G
2 chr2_82795066 0 82795066 G G G G G G G G G G G G C G G G G G G G
2 chr2_82870740 0 82870740 A T A A A A A A A A A A A A A A A A A A
2 chr2_82876719 0 82876719 G G G G G G G G G G G G C G G G G G G G
2 chr2_82933853 0 82933853 C C C C C C A A C C C C C C C C C C C C
2 chr2_82939729 0 82939729 T T T T T T T T T T T T G G T T G G T T
2 chr2_82942908 0 82942908 T T G G G G T T T T T T T T T T T T T T
2 chr2_82992000 0 82992000 C C C C C C C C A A A A C C C C C C C C
2 chr2_82995848 0 82995848 G G G G G G G G G G G G T T T T G G G G
2 chr2_83004363 0 83004363 C C C C C C C C A A A A C C C C C C C C
2 chr2_83034033 0 83034033 T T G T T T T T T T T T T T T T T T T T
2 chr2_83076706 0 83076706 C C C C C C C C A A A A C C C C C C C C
2 chr2_83099650 0 83099650 G G G G G G G G C C C C G G G G G G G G
2 chr2_83107285 0 83107285 G G G G G G G G C C C C G G G G G G G G
2 chr2_83114298 0 83114298 C C G G C C C C C C C C C C C C C C C C
2 chr2_83127953 0 83127953 G G C C C C G G G G G G G G G G G G G G
2 chr2_83133854 0 83133854 C G C C C C G G C C C C C C C C C C C C
2 chr2_83154194 0 83154194 A A A A A A A A C C C C A A A A A A A A
2 chr2_83161438 0 83161438 T T T T T T T T T T T T T T T T G G T T
2 chr2_83177825 0 83177825 G G G G C G G G G G G G G G G G G G G G
2 chr2_83182554 0 83182554 T T G T T T T T T T T T T T T T T T T T
2 chr2_83183057 0 83183057 G G G G G G G G G T G G G G G G G G G G
2 chr2_83186117 0 83186117 C C C C C C C C C C C C C C G G C C C C
2 chr2_83201666 0 83201666 A A A A A A A A C C C C A A A A A A A A
2 chr2_83215677 0 83215677 C C A C C C C C C C C C C C C C C C C C
2 chr2_83216048 0 83216048 C C C G C G C C C C C C C C C C C C C C
2 chr2_83222925 0 83222925 T T T T T T T T T T T T A T T T T T T T
2 chr2_83290779 0 83290779 G G G G G T G G G G G G G G G G G G G G
2 chr2_83290786 0 83290786 A A A A A A A C A A A A A A A A A A C C
2 chr2_83304876 0 83304876 C C C C C C C G C C C C C C C C C C G G
2 chr2_83319405 0 83319405 G G G G G G G G G G C G G G G G G G G G
2 chr2_83322163 0 83322163 T T T T T T T T G G G G T T T T T T T T
2 chr2_83322640 0 83322640 T T T T T T T T T T T T T T A A T T T T
2 chr2_83331128 0 83331128 C C C C C C C C C C C C A C C C C C C C
2 chr2_83363831 0 83363831 G G G G G G G T G G G G G G G G G G G G
2 chr2_83368276 0 83368276 C C C C C C C C C C C C C C C C G G C C
2 chr2_83434859 0 83434859 A A C C C C A A C C C C C C C C C C A A
2 chr2_83471319 0 83471319 G G C G G G G G G G G G G G G G G G G G
2 chr2_83478198 0 83478198 G G G G G G C C G G G G G G G G G G G G
2 chr2_83483165 0 83483165 A A A A A C A A A A A A A A A A A A A A
2 chr2_83510535 0 83510535 G G G G G G G G G G G G G G C G G G G G
2 chr2_83513117 0 83513117 T T A A A T T T T T T T T T T T T T T T
2 chr2_83537683 0 83537683 C C C C C C C C C C C C C C C G C C C C
2 chr2_83560096 0 83560096 T T T T T T T T T T G T T T T T T T T T
2 chr2_83571003 0 83571003 A A A A A A A A T T T T A A A A A A A A
2 chr2_83671318 0 83671318 T T G G G G G G G G G G G G G G G G T T
2 chr2_83675594 0 83675594 C C C C C C C C C C C C C C C C A A C C
2 chr2_83685430 0 83685430 A A A A A A A A A A A A A A C C A A A A
2 chr2_83687482 0 83687482 T T T T T T T T T T T T A T T T T T T T
2 chr2_83704414 0 83704414 T T G G G G T T G G G G G G G G G G T T
2 chr2_83711568 0 83711568 A A A A A A A A T T T T A A A A A A A A
2 chr2_83712025 0 83712025 A A A A A A A A A A A A T T T T T T A A
2 chr2_83712114 0 83712114 C C C C C G C C C C C C C C C C C C C C
2 chr2_83729566 0 83729566 C C C C C C C C C C C C A C C C C C C C
2 chr2_83742133 0 83742133 A T T T T T T T T T T T T T T T T T A A
2 chr2_83742526 0 83742526 A A A A A C A A A A A A A A A A A A A A
2 chr2_83744101 0 83744101 C C C C C C C C C G C C C C C C C C C C
2 chr2_83748915 0 83748915 G G G G C G G G G G G G G G G G G G G G
2 chr2_83775723 0 83775723 C C C C C C C C G G G G C C C C C C C C
2 chr2_83800795 0 83800795 T T T T T T T T G G G G T T T T T T T T
2 chr2_83816263 0 83816263 A A A A A A A A A A A A A C A A A A A A
2 chr2_83828406 0 83828406 C C C C C C C C C C C C C C C C A A C C
2 chr2_83859479 0 83859479 A A A A A A A A A A A A A T A A A A A A
2 chr2_83862227 0 83862227 T T T T T T T T G G G G T T T T T T T T
2 chr2_83912346 0 83912346 A A A A A A A A T T T T A A A A A A A A
2 chr2_83916625 0 83916625 C C C C C C C C G G G G C C C C C C C C
2 chr2_83924714 0 83924714 G G G G G G G G T T T T G G G G G G G G
2 chr2_83928273 0 83928273 A A A A A T A A A A A A A A A A A A A A
2 chr2_83939254 0 83939254 G G G G G G G G T T T T G G G G G G G G
2 chr2_83983981 0 83983981 C C C C C G C C C C C C C C C C C C C C
2 chr2_83989203 0 83989203 C C C C C C C C G G G G C C C C C C C C
2 chr2_84005648 0 84005648 T T T T T T T T G G G G T T T T T T T T
2 chr2_84010389 0 84010389 C C C C C C C C C C C C C C A C C C C C
2 chr2_84014113 0 84014113 A A A A A A A A A A A C A A A A A A A A
2 chr2_84045238 0 84045238 T T G G G G T T G G G G G G G G G G T T
2 chr2_84051800 0 84051800 T T T T T T T T T T A T T T T T T T T T
2 chr2_84068041 0 84068041 C C C C C C C C G G C C C C C C C C C C
2 chr2_84083569 0 84083569 C C C C C C C C G G G G C C C C C C C C
2 chr2_84101751 0 84101751 C C C C C C C C C C C C C C C C G G C C
2 chr2_84104982 0 84104982 A A A A A A A A A A A A A A A T A A A A
2 chr2_84131943 0 84131943 G G G G G G G G G G G G G G G G C G G G
2 chr2_84174038 0 84174038 A A A A A A A A T T T T A A A A A A A A
2 chr2_84176576 0 84176576 A A A A A A A A A A A A A A A A A C A A
2 chr2_84217379 0 84217379 G G G G G G G G T T G T G G G G G G G G
2 chr2_84219735 0 84219735 T T T T T T T T A A A A T T T T T T T T
2 chr2_84236480 0 84236480 G G G G G G G G T T T T G G G G G G G G
2 chr2_84236603 0 84236603 A A A A A A A A T T T T A A A A A A A A
2 chr2_84238852 0 84238852 C C G G G G C C C C C C C C C C C C C C
2 chr2_84251414 0 84251414 C C G G G G C C C C C C C C C C C C C C
2 chr2_84254379 0 84254379 C C C C C C C C C C C C C C A A C C C C
2 chr2_84290372 0 84290372 T T T T T T T T G G G G T T T T T T T T
2 chr2_84297155 0 84297155 C C C C C C C C C C C C A A C C A A C C
2 chr2_84349217 0 84349217 G G G G G G G G G G C G G G G G G G G G
2 chr2_84376227 0 84376227 A A A A A A A A A A A A A A C C A A A A
2 chr2_84400779 0 84400779 G G G G G G G G G G G T G G G G G G G G
2 chr2_84457427 0 84457427 G G C G G G G G G G G G G G G G G G G G
2 chr2_84468393 0 84468393 A C C C C C A A C C C C A C A A C C C C
2 chr2_84469652 0 84469652 C C C C C C C C A A A A C C C C C C C C
2 chr2_84480198 0 84480198 C C C C C C C C C C C C A A A A C C C C
2 chr2_84483754 0 84483754 T T T T T T T T T T A T T T T T T T T T
2 chr2_84500220 0 84500220 T T T T T T T T T T A T T T T T T T T T
2 chr2_84504623 0 84504623 T T T T T T T T T T T T G T T T T T T T
2 chr2_84510530 0 84510530 A A A A A A A A C C C C A A A A A A A A
2 chr2_84515668 0 84515668 A A A A A A A A A A A A A C A A A A A A
2 chr2_84518005 0 84518005 T T T T T T T T G G G G T T T T T T T T
2 chr2_84522172 0 84522172 C C C C C C C C C C C C A C C C C C C C
2 chr2_84575233 0 84575233 G G G G G G G G G G G G C G G G C C G G
2 chr2_84603199 0 84603199 T T T T T T A T T T T T T T T T T T T T
2 chr2_84627390 0 84627390 C C C C C C C C C C C C C C C G C C C C
2 chr2_84667802 0 84667802 C C G G C G C C C C C C C C C C C C C C
2 chr2_84680350 0 84680350 G G T T T T G G T T T T T T T T T T G G
2 chr2_84681810 0 84681810 A A A A A A A A A A A A A A A A C C A A
2 chr2_84706468 0 84706468 C C C C C C C C C C C C C C A A C C C C
2 chr2_84743650 0 84743650 C C C C C C A C C C C C C C C C C C C C
2 chr2_84764575 0 84764575 T T T T T T T T A A A A T T T T T T T T
2 chr2_84769347 0 84769347 C C C C C C C C G G G G C C C C C C C C
2 chr2_84796794 0 84796794 G G G G G G G G G G C G G G G G G G G G
2 chr2_84796946 0 84796946 T T T T T T T T G G G G T T T T T T T T
2 chr2_84840777 0 84840777 C C C C C C C C A A A A C C C C C C C C
2 chr2_84844621 0 84844621 T T T T T T T T T T T T G G T T T T T T
2 chr2_84856704 0 84856704 G G G G G G G G G G G G C C G G G G G G
2 chr2_84859938 0 84859938 G G G G G G G G G G G G G G C C G G G G
2 chr2_84868916 0 84868916 T T T T T T T T T T T T T T A A T T T T
2 chr2_84883802 0 84883802 A A A A A A A A A A A A A C A A A A A A
2 chr2_84894940 0 84894940 T T T T G T T T T T T T T T T T T T T T
2 chr2_84896310 0 84896310 G G T T T T G G T T T T T T T T T T G G
2 chr2_84921230 0 84921230 A A A A A A A A C C C C A A A A A A A A
2 chr2_84932220 0 84932220 G G G G G T G G G G G G G G G G G G G G
2 chr2_84974189 0 84974189 G G G G G T G G G G G G G G G G G G G G
2 chr2_84987938 0 84987938 G G G G G G G G T T T T G G G G G G G G
2 chr2_85005342 0 85005342 G G G G G G G G T T T T G G G G G G G G
2 chr2_85044457 0 85044457 G G G G G G G G G G G G G G G G C G G G
2 chr2_85045549 0 85045549 C C C C C C C C C C C C C C C C G G C C
2 chr2_85053905 0 85053905 A A C C A C A A A A A A A A A A A A A A
2 chr2_85054620 0 85054620 C C C C C C C C G G G G C C C C C C C C
2 chr2_85057959 0 85057959 A A A A A A A A A A A A A A A A A T A A
2 chr2_85094646 0 85094646 A T A A A A A A A A A A A A A A A A A A
2 chr2_85094911 0 85094911 G G G G G G G G T T T T G G G G G G G G
2 chr2_85113381 0 85113381 C C G G G G C C G G G G G G G G G G C C
2 chr2_85114134 0 85114134 G G C C C G G G G G G G G G G G G G G G
2 chr2_85134389 0 85134389 A A A A A A A A C C C C A A A A A A A A
2 chr2_85138361 0 85138361 C C C C C G C C C C C C C C C C C C C C
2 chr2_85148705 0 85148705 T T T T T T T T T T T T A A T T T T T T
2 chr2_85167351 0 85167351 C C G G G G C C G G G G G G G G G G C C
2 chr2_85171874 0 85171874 T T T T T T T T A T T T T T T T T T T T
2 chr2_85175230 0 85175230 A A A A A T A A A A A A A A A A A A A A
2 chr2_85180040 0 85180040 C C C C C C C C C G G G C C C C C C C C
2 chr2_85192021 0 85192021 C C C C C C C C C C C C C C G G C C C C
2 chr2_85192471 0 85192471 G G G G G G G G C G G G G G G G G G G G
2 chr2_85206782 0 85206782 A A A A A A A A A A A A A A A A C C A A
2 chr2_85215944 0 85215944 C C C C C C C C G G G G C C C C C C C C
2 chr2_85226456 0 85226456 C G C C C C C C C C C C C C C C C C C C
2 chr2_85229315 0 85229315 G G C C C C G G C C C C C C C C C C G G
2 chr2_85241518 0 85241518 C C C C C C C C G G G G C C C C C C C C
2 chr2_85247472 0 85247472 A A A A A A A A A A A A A A A A A C A A
2 chr2_85322787 0 85322787 G G C C C C G G G G G G G G G G G G G G
2 chr2_85336637 0 85336637 C C C C C C C C A A A A C C C C C C C C
2 chr2_85337117 0 85337117 C C C C C C C C A A A A C C C C C C C C
2 chr2_85340734 0 85340734 G G G G G G G G T T T T G G G G G G G G
2 chr2_85343951 0 85343951 G G G G G G G G G G G G G G C G G G G G
2 chr2_85361387 0 85361387 T T T T A A T T A A A A A A A A A A T T
2 chr2_85377142 0 85377142 G G G G G G G G G G G G C G G G G G G G
2 chr2_85404633 0 85404633 C C A A A A C C A A A A A A A A A A C C
2 chr2_85412216 0 85412216 C C C C C C C C C C C C C G C C C C C C
2 chr2_85414027 0 85414027 C C C C C C C C A A A A C C C C C C C C
2 chr2_85456536 0 85456536 C C C C A C C C C C C C C C C C C C C C
2 chr2_85466215 0 85466215 A A A A A A A A T T T T A A A A A A A A
2 chr2_85472952 0 85472952 C C C C A C C C C C C C C C C C C C C C
2 chr2_85481440 0 85481440 T T T T T T T T A A A A T T T T T T T T
2 chr2_85481692 0 85481692 G G G G G G G G G G G G G G G G C G G G
2 chr2_85482104 0 85482104 A T T T T T T T T T T T T T T T T T A A
2 chr2_85549529 0 85549529 A A C C C C A A A A A A A A A A A A A A
2 chr2_85554625 0 85554625 T T T T T T T T A T T T T T T T T T T T
2 chr2_85567679 0 85567679 A A A A A A A T A A A A A A A A A A A A
2 chr2_85582196 0 85582196 C C C C C C A C C C C C C C C C C C A A
2 chr2_85587111 0 85587111 C C C C C C C C C C C C C G C C C C C C
2 chr2_85602166 0 85602166 C C C C C C C C C C C C A C C C C C C C
2 chr2_85604042 0 85604042 A A A A A A A A C C C C A A A A A A A A
2 chr2_85604368 0 85604368 A A A A A A A A C C C C A A A A A A A A
2 chr2_85607089 0 85607089 C C C C C C C C C G C C C C C C C C C C
2 chr2_85607277 0 85607277 A A A A A A A A A A A A A A A C A A A A
2 chr2_85609548 0 85609548 G G G G G G G G G G G G C G G G G G G G
2 chr2_85612273 0 85612273 T T T T T T T T T T T T G T T T T T T T
2 chr2_85643540 0 85643540 C C C C C C C C G G G G C C C C C C C C
2 chr2_85657905 0 85657905 G G G G C G G G G G G G G G G G G G G G
2 chr2_85662727 0 85662727 T T T T T T T T T T T T T T A A T T T T
2 chr2_85663988 0 85663988 C C C C C C C C G G G G C C C C C C C C
2 chr2_85668516 0 85668516 A A A A A A A A A T A T A A A A A A A A
2 chr2_85679591 0 85679591 T T G G G G T T G G G G G G G G G G T T
2 chr2_85694011 0 85694011 T T T T T T G T T T T T T T T T T T T T
2 chr2_85697976 0 85697976 T T T T T T T T T T T T T T T T A A T T
2 chr2_85698010 0 85698010 A A A A A A A A A A A A A A T T A A A A
2 chr2_85704735 0 85704735 G G G G G G G G G G G G G G G G T T G G
2 chr2_85709509 0 85709509 G G G G G G G G C C C C G G G G G G G G
2 chr2_85718850 0 85718850 T T T T T T T T T T T T G T T T T T T T
2 chr2_85723222 0 85723222 T T T T T T G T T T T T T T T T T T T T
2 chr2_85729277 0 85729277 A A A A A A A T A A A A A A A A A A A A
2 chr2_85753778 0 85753778 T T G G G T T T T T T T T T T T T T T T
2 chr2_85757138 0 85757138 G G G G G G G G G G G G G T G G G G G G
2 chr2_85763463 0 85763463 A A A A A A A A C C C C A A A A A A A A
2 chr2_85772632 0 85772632 A A A A A A A A A A A A C C A A A A A A
2 chr2_85814645 0 85814645 G G G G C G G G G G G G G G G G G G G G
2 chr2_85848292 0 85848292 G G G G G G G G G G G G G G C G G G G G
2 chr2_85890387 0 85890387 A A A A A A A A T T T T A A A A A A A A
2 chr2_85899155 0 85899155 G T T T T T T T T T T T T T T T T T T T
2 chr2_85905264 0 85905264 C C G G C G C C C C C C C C C C C C C C
2 chr2_85922421 0 85922421 T T G G G G T T T T T T G G G G G G T T
2 chr2_85928622 0 85928622 G T T T T T T T T T T T T T T T T T G G
2 chr2_85935873 0 85935873 A C A A A A A A A A A A A A A A A A A A
2 chr2_85944494 0 85944494 A A A A A A A C A A A A A A A A A A A A
2 chr2_85959510 0 85959510 C C G G G G C G G G G G G G G G G G C C
2 chr2_85973098 0 85973098 A A A A A A A A A A A A A A A C A A A A
2 chr2_85987473 0 85987473 T T T T T T T T T T T T T T G T T T T T
2 chr2_85994515 0 85994515 T T T T T T T T A A A A A A A A A A T T
2 chr2_86009402 0 86009402 C C C C C C C C C C C C C C C C C G C C
2 chr2_86013386 0 86013386 A A A A C C A A A A A A A A A A A A A A
2 chr2_86037517 0 86037517 G G G G G G C G G G G G G G G G G G G G
2 chr2_86038126 0 86038126 T T G G T T T T T T T T T T T T T T T T
2 chr2_86052049 0 86052049 A A A A A A A A A A A A T T T T A A A A
2 chr2_86052481 0 86052481 A A A A A A A A A T A T A A A A A A A A
2 chr2_86052619 0 86052619 C C C C C C C C C C C C C C C G C C C C
2 chr2_86080444 0 86080444 A A A A A C A A A A A A A A A A A A A A
2 chr2_86102519 0 86102519 A A A A A A A A T T T T A A A A A A A A
2 chr2_86140097 0 86140097 A A A A A A A C A A A A A A A A A A A A
2 chr2_86180849 0 86180849 G G G G G G G G G G G G G G G T G G G G
2 chr2_86187563 0 86187563 A A A A A C A A A A A A A A A A A A A A
2 chr2_86221429 0 86221429 C C C C C C C C A A A A C C C C C C C C
2 chr2_86258643 0 86258643 G G G G G G G G C G C G G G G G G G G G
2 chr2_86272207 0 86272207 C C C C C C C C A C C C C C C C C C C C
2 chr2_86335790 0 86335790 A A A A A A A C A A A A A A A A A A A A
2 chr2_86344490 0 86344490 A A A C A A A A A A A A A A A A A A A A
2 chr2_86360923 0 86360923 A A A A A A A A T T T T A A A A A A A A
2 chr2_86374263 0 86374263 A A A A A A A A A A A A A A A A A C A A
2 chr2_86378533 0 86378533 G G G G G T G G G G G G G G G G G G G G
2 chr2_86381540 0 86381540 T T T T T T T T G G G G T T T T T T T T
2 chr2_86384857 0 86384857 T T T T T T T T A A A A T T T T T T T T
2 chr2_86413570 0 86413570 C C C C C C C C G G G G C C C C C C C C
2 chr2_86414471 0 86414471 G G G G G G G G G T G G G G G G G G G G
2 chr2_86436282 0 86436282 C C C C C C C C C C C C A A C C C C C C
2 chr2_86441149 0 86441149 T T T T T T T T T T T T T T A T T T T T
2 chr2_86474835 0 86474835 T T T T T T T T G G G G T T T T T T T T
2 chr2_86480896 0 86480896 G G G G G G G G G G G G G G G T G G G G
2 chr2_86483145 0 86483145 A A A A A C A A A A A A A A A A A A A A
2 chr2_86484631 0 86484631 T T T T G T T T T T T T T T T T T T T T
2 chr2_86510134 0 86510134 T T T T T T T T T T T T T T T T G G T T
2 chr2_86523524 0 86523524 C C C C C C C C G G G G C C C C C C C C
2 chr2_86531579 0 86531579 A C A A A A A A A A A A A A A A A A C C
2 chr2_86562638 0 86562638 T T T T T T T T G G G T T T T T T T T T
2 chr2_86564281 0 86564281 A A C C C C A A C C C C A A A A A A A A
2 chr2_86574996 0 86574996 C C C C C C A C C C C C C C C C C C C C
2 chr2_86575508 0 86575508 T T T T G T T T T T T T T T T T T T T T
2 chr2_86576191 0 86576191 G G G G G G G G C C C C G G G G G G G G
2 chr2_86586437 0 86586437 G G C C C C G G C C C C C C C C C C C C
2 chr2_86617644 0 86617644 G G G G C G G G G G G G G G G G G G G G
2 chr2_86621256 0 86621256 T T T T G T T T T T T T T T T T T T T T
2 chr2_86631581 0 86631581 T T T T T T T T T T T T T T A T T T T T
2 chr2_86635038 0 86635038 C C C C C C C C C C C C C C A A C C C C
2 chr2_86655078 0 86655078 C C G G C C C C G G G G G G G G G G C C
2 chr2_86684721 0 86684721 G G G G G G G G T T T T G G G G G G G G
2 chr2_86706766 0 86706766 T T T T T T T T T T T T T T T T A A T T
2 chr2_86725390 0 86725390 A A A C A A A A A A A A A A A A A A A A
2 chr2_86726159 0 86726159 C C C C C C C C C C C C G G C C C C C C
2 chr2_86738906 0 86738906 C C A A A A C C A A A A C C C C C C C C
2 chr2_86755066 0 86755066 C C C C C C C C A A A A C C C C C C C C
2 chr2_86766491 0 86766491 C C C C C C C C G G G G C C C C C C C C
2 chr2_86771223 0 86771223 A A A A A A A A A A A A A A A A T T A A
2 chr2_86775657 0 86775657 G G G G G G G G C C C C G G G G G G G G
2 chr2_86779777 0 86779777 A A A A A A A A T T T T A A A A A A A A
2 chr2_86806894 0 86806894 G G G G G G G G G G G G C C G G G G G G
2 chr2_86822820 0 86822820 G G G G G G G G C C C C G G G G G G G G
2 chr2_86836611 0 86836611 C C C C C G C C C C C C C C C C C C C C
2 chr2_86850718 0 86850718 G G G G G G G G C C C C G G G G G G G G
2 chr2_86852083 0 86852083 T T G T T T T T T T T T T T T T T T T T
2 chr2_86864052 0 86864052 C C C C C C C C C C C C G G G G G G C C
2 chr2_86864440 0 86864440 G G G G G G G G T T T T G G G G G G G G
2 chr2_86866150 0 86866150 G G G G T T G G G G G G G G G G G G G G
2 chr2_86878516 0 86878516 G G G G G G G G T T T T G G G G G G G G
2 chr2_86881048 0 86881048 C C G G G G C C G G G G G G G G G G C C
2 chr2_86882481 0 86882481 G G G G G G G G C C C C G G G G G G G G
2 chr2_86890945 0 86890945 A A A A A A A A T T T T A A A A A A A A
2 chr2_86895877 0 86895877 T T T T T T T T T T T T T T T T G G T T
2 chr2_86906543 0 86906543 G G G G G G G G G G G G G G G T G G G G
2 chr2_86909178 0 86909178 G G G G C G G G G G G G G G G G G G G G
2 chr2_86913513 0 86913513 G G G G G G G G G G G G C G G G G G G G
2 chr2_86914553 0 86914553 G G G G G G G G G G G G G T G G G G G G
2 chr2_86941362 0 86941362 C C A A A A C C C C C C A A A A A A C C
2 chr2_86997564 0 86997564 C C C C C C C C C C C C A A C C C C C C
2 chr2_87010699 0 87010699 G G G G G G G G T T T T G G G G G G G G
2 chr2_87017728 0 87017728 C C C C C C C C G G G G C C C C C C C C
2 chr2_87030026 0 87030026 C C C C C C C C C G C C C C C C C C C C
2 chr2_87059708 0 87059708 A A A A A C A A A A A A A A A A A A A A
2 chr2_87061175 0 87061175 T T T T A T T T T T T T T T T T T T T T
2 chr2_87064188 0 87064188 A A A A A A A A A A A A C C A A A A A A
2 chr2_87070114 0 87070114 G G G G G G G G T T T T G G G G G G G G
2 chr2_87092058 0 87092058 G G G G G G G G G G G G G G G G C G G G
2 chr2_87112748 0 87112748 C C C C C C C C G G G G C C C C C C C C
2 chr2_87153009 0 87153009 G T G G G G G G G G G G G G G G G G G G
2 chr2_87153866 0 87153866 G G C C C C C C C C C C C C C C C C G G
2 chr2_87153952 0 87153952 A A A A A A A A A A A A A A A A A C A A
2 chr2_87163444 0 87163444 C C C C C C C C C C C C C C G G C C C C
2 chr2_87179512 0 87179512 A A A A A A A A A A A A A C A A A A A A
2 chr2_87215657 0 87215657 C C C C C C C C A A A A C C C C C C C C
2 chr2_87222955 0 87222955 G G G G G G G G G G G G C C G G G G G G
2 chr2_87227707 0 87227707 C C C C C C C C G G G G C C C C C C C C
2 chr2_87238611 0 87238611 T T T T T T T T T T T T G G G G G G T T
2 chr2_87243019 0 87243019 C C C C C C C C C C C C G G C C C C C C
2 chr2_87244118 0 87244118 T T T T A T T T T T T T T T T T T T T T
2 chr2_87257154 0 87257154 C C C C C C C C C C C C C C A A C C C C
2 chr2_87257272 0 87257272 C C G G C C C C C C C C C C C C C C C C
2 chr2_87267744 0 87267744 G G G G G G G G G G G G G G C C G G G G
2 chr2_87273914 0 87273914 T T T T T T T T T T A T T T T T T T T T
2 chr2_87276314 0 87276314 G G G G G G G G C C C C G G G G G G G G
2 chr2_87320916 0 87320916 C C C C C C C C C C C C A A A A A A C C
2 chr2_87338787 0 87338787 C C C C C C C C C C C C A C C C C C C C
2 chr2_87350554 0 87350554 C C C C C C A C C C C C C C C C C C C C
2 chr2_87353037 0 87353037 T T T T T T T T T T T T G G G G G G T T
2 chr2_87356072 0 87356072 G G C C C G G G G G G G G G G G G G G G
2 chr2_87403110 0 87403110 A A A A A A A A A A A A A C A A A A A A
2 chr2_87403546 0 87403546 C C C C C C C C C C C C G G G G G G C C
2 chr2_87423343 0 87423343 C C C C C C C C C C A C C C C C C C C C
2 chr2_87428853 0 87428853 G G T T G G G G G G G G G G G G G G G G
2 chr2_87437991 0 87437991 C C C C C C C C C C C C C G C C C C C C
2 chr2_87443588 0 87443588 T T G G T T T T T T T T T T T T T T T T
2 chr2_87453145 0 87453145 T T T T T T T T T T T T G T T T T T T T
2 chr2_87564514 0 87564514 G G G G C G G G G G G G G G G G G G G G
2 chr2_87571928 0 87571928 G G G G G G G G G G G G G G G G G T G G
2 chr2_87589533 0 87589533 G G G G G G G G G G G G G G G G C C G G
2 chr2_87598957 0 87598957 T T T T T T T T G G G T T T T T T T T T
2 chr2_87620959 0 87620959 G G T T T T G G T T T T T T T T T T G G
2 chr2_87631781 0 87631781 C C C C C C C C C G C C C C C C C C C C
2 chr2_87654729 0 87654729 T T T T T T T T T T T T T T G G T T T T
2 chr2_87660664 0 87660664 G G G T G G G G G G G G G G G G G G G G
2 chr2_87701969 0 87701969 T T T T T T T T T T T T G G T T T T T T
2 chr2_87720151 0 87720151 G G G G G G G G G G G G G G C G G G G G
2 chr2_87742340 0 87742340 C C C C C C C C C G C G C C C C C C C C
2 chr2_87813246 0 87813246 G G G G G G G G C G G G G G G G G G G G
2 chr2_87824775 0 87824775 A T A A A A A A A A A A A A A A A A A A
2 chr2_87837969 0 87837969 T T T T T T T T G G G G T T T T T T T T
2 chr2_87858672 0 87858672 A A A C A A A A A A A A A A A A A A A A
2 chr2_87863887 0 87863887 T T T T T T T T T T T T T T G G T T T T
2 chr2_87877895 0 87877895 C C C C C C C C A A A A C C C C C C C C
2 chr2_87894858 0 87894858 A A A A A A A A A A A C A A A A A A A A
2 chr2_87916390 0 87916390 C C A A A A C C C C C C C C C C C C C C
2 chr2_87938480 0 87938480 T T T T T T T T A A A A T T T T T T T T
2 chr2_87939983 0 87939983 A A C C C C A A A A A A A A A A A A A A
2 chr2_87949710 0 87949710 A A A A A A A A C C C C A A A A A A A A
2 chr2_87955829 0 87955829 A A C C C C A A C C C C C C C C C C A A
2 chr2_87966924 0 87966924 G G G G G G G G G G G G G T G G G G G G
2 chr2_88018003 0 88018003 G G G G C G G G G G G G G G G G G G G G
2 chr2_88029941 0 88029941 G G T T T T G T T T T T T T T T T T G G
2 chr2_88043172 0 88043172 A A T T T T A T T T T T T T T T T T A A
2 chr2_88047756 0 88047756 C C C C C C C C C C C G C C C C C C C C
2 chr2_88058694 0 88058694 A A A A A A A A A A A C A A A A A A A A
2 chr2_88067295 0 88067295 C C C C C C C C G G G G C C C C C C C C
2 chr2_88071621 0 88071621 C C A A C C C C C C C C C C C C C C C C
2 chr2_88106594 0 88106594 T T T T T T T T G T T T T T T T T T T T
2 chr2_88165273 0 88165273 C C C C C C C C A A A A C C C C C C C C
2 chr2_88169805 0 88169805 C C C C C C C C C C C C C C C C G G C C
2 chr2_88170260 0 88170260 G G C G G G G G G G G G G G G G G G G G
2 chr2_88247940 0 88247940 C C C C C C C C C C C C C G C C C C C C
2 chr2_88250178 0 88250178 A A A A A A A A T T T T A A A A A A A A
2 chr2_88277062 0 88277062 T T T T T T T T G G G G T T T T T T T T
2 chr2_88287281 0 88287281 A A A A A A A A C C C C A A A A A A A A
2 chr2_88302086 0 88302086 T T T T T T T T G T G T T T T T T T T T
2 chr2_88332176 0 88332176 G G G G G G G G C C C C G G G G G G G G
2 chr2_88339946 0 88339946 C C C C C C C C C C C C C C C G C C C C
2 chr2_88377837 0 88377837 C C C C C C C C C C C C C C A C C C C C
2 chr2_88381761 0 88381761 C C A C C C C C C C C C C C C C C C C C
2 chr2_88383142 0 88383142 T T T T A T T T T T T T T T T T T T T T
2 chr2_88398690 0 88398690 A A A A A A A A A A A A A T A A A A A A
2 chr2_88400574 0 88400574 G G G G G G G G T T T T G G G G G G G G
2 chr2_88420494 0 88420494 G G G G G G G G C C C C G G G G G G G G
2 chr2_88490166 0 88490166 C C A A A A C C A A A A A A A A A A C C
2 chr2_88509997 0 88509997 A A A A A A A A A C A C A A A A A A A A
2 chr2_88516062 0 88516062 G G G G G G G G T T T T G G G G G G G G
2 chr2_88573465 0 88573465 G G G G G G G G T T G T G G G G G G G G
2 chr2_88575153 0 88575153 G G G G G G T T G G G G G G G G G G G G
2 chr2_88577600 0 88577600 G G G G G G G G G G G G G G G G C G G G
2 chr2_88581886 0 88581886 G G G G G G G G G G G G G G G G C G G G
2 chr2_88589739 0 88589739 C C C C C C C C A A A A C C C C C C C C
2 chr2_88620742 0 88620742 C G C C C C C G C C C C C C C C C C G G
2 chr2_88628346 0 88628346 C C C C C C C C A A A A C C C C C C C C
2 chr2_88643412 0 88643412 A A C C C C A A A A A A A A A A A A A A
2 chr2_88667052 0 88667052 C G G G G G G G G G G G G G G G G G G G
2 chr2_88675195 0 88675195 A A A A A A A A C C C C A A A A A A A A
2 chr2_88700987 0 88700987 T T T T T T T T G G G G T T T T T T T T
2 chr2_88719755 0 88719755 C C C C C C C C C G C C C C C C C C C C
2 chr2_88733569 0 88733569 A A T T T T A A A A A A A A A A A A A A
2 chr2_88752557 0 88752557 T T T T T T T T T T T T G T T T T T T T
2 chr2_88756216 0 88756216 G G G G G G G G G G G G G T G G G G G G
2 chr2_88784446 0 88784446 C C C C C C C C C C C G C C C C C C C C
2 chr2_88810653 0 88810653 G G T T G G G G G G G G G G G G G G G G
2 chr2_88810906 0 88810906 T T T T T T T T G T G G T T T T T T T T
2 chr2_88824513 0 88824513 G G G G G G G G C C C C G G G G G G G G
2 chr2_88826643 0 88826643 C C C C C C C C C C C C C C C G C C C C
2 chr2_88829050 0 88829050 C G C C C C C C C C C C C C C C C C C C
2 chr2_88863315 0 88863315 T T A A A A A A A A A A A A A A A A T T
2 chr2_88868002 0 88868002 T T T T T T T T T T T T T T G T T T T T
2 chr2_88884270 0 88884270 T T T T T T T T T T T T T T G T T T T T
2 chr2_88897039 0 88897039 A A A A A A A A C C C C A A A A A A A A
2 chr2_88900655 0 88900655 T T T T T T T T A T T T T T T T T T T T
2 chr2_88904603 0 88904603 T T T T T T T T G T T T T T T T T T T T
2 chr2_88908767 0 88908767 C C C C C C C C C C C G C C C C C C C C
2 chr2_88916055 0 88916055 A A A A A A A A A A A A A C A A A A A A
2 chr2_88937009 0 88937009 C C C C C C C C C C C C C C A C C C C C
2 chr2_88949185 0 88949185 G G G G G G G G C C C G G G G G G G G G
2 chr2_88968654 0 88968654 G G G G G G G T G G G G G G G G G G G G
2 chr2_88976247 0 88976247 T T T T T T T T G T G T T T T T T T T T
2 chr2_88988165 0 88988165 G G G G G G G G G G G G T T T T T T G G
2 chr2_88995655 0 88995655 A A A A A A A A A A A T A A A A A A A A
2 chr2_89000925 0 89000925 G G G G C G G G G G G G G G G G G G G G
2 chr2_89027118 0 89027118 G G G T G G G G G G G G G G G G G G G G
2 chr2_89030842 0 89030842 G G G T G G G G G G G G G G G G G G G G
2 chr2_89035347 0 89035347 A A A A A A A A A A A A T T A A A A A A
2 chr2_89036099 0 89036099 A A A A A A A A A A A A A A A A T T A A
2 chr2_89042169 0 89042169 A A A A A A A A A T A T A A A A A A A A
2 chr2_89048957 0 89048957 G G G T G G G G G G G G G G G G G G G G
2 chr2_89063376 0 89063376 T T T T T T T T T T T T T T T T G G T T
2 chr2_89065611 0 89065611 A A A A A A A A C C C C A A A A A A A A
2 chr2_89087437 0 89087437 G G G G G G G G C C C C G G G G G G G G
2 chr2_89093387 0 89093387 G G C C C C G G C C C C C C C C C C G G
2 chr2_89109019 0 89109019 G G G G G G G T G G G G G G G G G G G G
2 chr2_89116789 0 89116789 A A A A A T A A A A A A A A A A A A A A
2 chr2_89129525 0 89129525 G G G G G T G G G G G G G G G G G G G G
2 chr2_89141162 0 89141162 C C C C C C C C C C C C C C C C G G C C
2 chr2_89160204 0 89160204 C C C C C C C C A C C C C C C C C C C C
2 chr2_89164153 0 89164153 A A A A A A A A C C C C A A A A A A A A
2 chr2_89164383 0 89164383 G G G G G G G G T T T T G G G G G G G G
2 chr2_89194855 0 89194855 G G G G G G G G T T T T G G G G G G G G
2 chr2_89221334 0 89221334 C C C C A C C C C C C C C C C C C C C C
2 chr2_89221708 0 89221708 G G G G G G G G G G C G G G G G G G G G
2 chr2_89222491 0 89222491 C C C C C C C G C C C C C C C C C C C C
2 chr2_89257672 0 89257672 T T T T T T T T G G G G T T T T T T T T
2 chr2_89267870 0 89267870 A A A C C C A A C C A C C C A A A A A A
2 chr2_89287568 0 89287568 T T T T T T T T A T T T T T T T T T T T
2 chr2_89292824 0 89292824 C C C C C C C C C C C C C C A C C C C C
2 chr2_89297691 0 89297691 C C G G G G C C G G G G G G G G G G C C
2 chr2_89327555 0 89327555 A A A A A A A A A A A A A A A C A A A A
2 chr2_89334454 0 89334454 T T T T T T T T T T T T T T A A T T T T
2 chr2_89337924 0 89337924 T T T T T T T T G T T T T T T T T T T T
2 chr2_89341205 0 89341205 C C A A A A C C A A A A A A A A A A C C
2 chr2_89389407 0 89389407 G G G G G G G G G G G G C G G G G G G G
2 chr2_89391283 0 89391283 A A A A A A A A C C C C A A A A A A A A
2 chr2_89450555 0 89450555 G G G T G G G G G G G G G G G G G G G G
2 chr2_89490855 0 89490855 A A A A A A A A C C C C A A A A A A A A
2 chr2_89490894 0 89490894 A A A A A A A A A A A A A A C C A A A A
2 chr2_89525125 0 89525125 A C C C C C C C C C C C C C C C C C C C
2 chr2_89533036 0 89533036 G G G G G G C G G G G G G G G G G G G G
2 chr2_89538350 0 89538350 A A A A A A A A A A A A A A C C A A A A
2 chr2_89544578 0 89544578 G G G G G T G G G G G G G G G G G G G G
2 chr2_89552652 0 89552652 C C A A A A C C A A A A A A A A A A C C
2 chr2_89556502 0 89556502 G G G G G G G G C C C C G G G G G G G G
2 chr2_89557709 0 89557709 A A A A A A A A C C C C A A A A A A A A
2 chr2_89580595 0 89580595 T T T T T T T T G G G G T T T T T T T T
2 chr2_89583199 0 89583199 G G G G G G G G T T T T G G G G G G G G
2 chr2_89585204 0 89585204 G G G G G G G G T T T T G G G G G G G G
2 chr2_89586908 0 89586908 T T T T T T T T G G G G T T T T T T T T
2 chr2_89602315 0 89602315 G G C C G G G G G G G G G G G G G G G G
2 chr2_89616932 0 89616932 A T T T T T T T T T T T T T T T T T A A
2 chr2_89624895 0 89624895 T T T T T T T T T T T T T T T T G G T T
2 chr2_89655408 0 89655408 T T A A A A T T A A A A A A A A A A T T
2 chr2_89656975 0 89656975 G G G G G G G G T T T T G G G G G G G G
2 chr2_89662632 0 89662632 C C C C C C C C A A A A C C C C C C C C
2 chr2_89681373 0 89681373 G G G G G G G T G G G G G G G G G G G G
2 chr2_89682286 0 89682286 C C C C A C C C C C C C C C C C C C C C
2 chr2_89729456 0 89729456 T T T T T T T T G T T T T T T T T T T T
2 chr2_89735912 0 89735912 T T T T T T A T T T T T T T T T T T T T
2 chr2_89751625 0 89751625 C C C C C C C C A A A A C C C C C C C C
2 chr2_89770001 0 89770001 A A T T A A A A A A A A A A A A A A A A
2 chr2_89785050 0 89785050 G G G G G G G G G G G G G G C C G G G G
2 chr2_89798171 0 89798171 C C C C C C C C G G G G C C G G C C C C
2 chr2_89800468 0 89800468 A A A A A T A A A A A A A A A A A A A A
2 chr2_89809687 0 89809687 T T A T A T T T T T T T T T T T T T T T
2 chr2_89816923 0 89816923 T T T T G T T T T T T T T T T T T T T T
2 chr2_89827860 0 89827860 G G T T G T G G G G G G G G G G G G G G
2 chr2_89831387 0 89831387 A A A A A A A A A A A A A A A A T T A A
2 chr2_89831778 0 89831778 G G G G G G G G G G G G G G C C G G G G
2 chr2_89838873 0 89838873 C C C C C C C C A A A A C C C C C C C C
2 chr2_89840597 0 89840597 T T G T T T T T T T T T T T T T T T T T
2 chr2_89845189 0 89845189 G G G G G G G G G G G G T T G G G G G G
2 chr2_89852352 0 89852352 C C C C C C C C G G C C C C C C C C C C
2 chr2_89857702 0 89857702 T T T T T T T T A A A A T T T T T T T T
2 chr2_89862325 0 89862325 C C C C C C G G C C C C C C C C C C C C
2 chr2_89874742 0 89874742 C C C C C C A A C C C C C C C C C C C C
2 chr2_89883436 0 89883436 A A A A A A A A A T A A A A A A A A A A
2 chr2_89887836 0 89887836 A A A A A A A A A A A C A A A A A A A A
2 chr2_89903574 0 89903574 C C C C C G C C C C C C C C C C C C C C
2 chr2_89911185 0 89911185 C C C C C C C C G G G G C C C C C C C C
2 chr2_89920783 0 89920783 G G T T G G G G T T T T T T T T T T G G
2 chr2_89927514 0 89927514 A A C C A C A A C C C C C C C C C C A A
2 chr2_89933765 0 89933765 A A A A A A A A A A A A A A A A C C A A
2 chr2_89948233 0 89948233 T T G G G G T T T T T T T T T T T T T T
2 chr2_89960436 0 89960436 G G C C C C G G G G G G G G G G G G G G
2 chr2_89962680 0 89962680 G G T T G T G G G G G G G G G G G G G G
2 chr2_89975611 0 89975611 G T G G G G G G G G G G G G G G G G G G
2 chr2_89985099 0 89985099 T T T T T T T T T T T T T T T T G T T T
2 chr2_90102361 0 90102361 G G G G G G G G C C C C G G G G G G G G
2 chr2_90125439 0 90125439 A A A A A A A A C C C C A A A A A A A A
2 chr2_90133503 0 90133503 A A T T T T A T T T T T T T T T T T A A
2 chr2_90136420 0 90136420 G G C C C G C G C C C C C C C C C C G G
2 chr2_90143518 0 90143518 A T T T T T T T T T T T T T T T T T T T
2 chr2_90167238 0 90167238 G G G G G G G T G G G G G G G G G G G G
2 chr2_90179239 0 90179239 C C C C C C C C C G C C C C C C C C C C
2 chr2_90180435 0 90180435 G G G G G G G G G G G T G G G G G G G G
2 chr2_90266149 0 90266149 G G G G G G G G G G G G G G C G G G G G
2 chr2_90293318 0 90293318 C C C C C C C C C C C C A A C C C C C C
2 chr2_90296633 0 90296633 A A C C C C A A A A A A C C C C C C A A
2 chr2_90302651 0 90302651 G G G G G G G G C C C C G G G G G G G G
2 chr2_90318887 0 90318887 A A A C C C A A A A A A A A A A A A A A
2 chr2_90318930 0 90318930 C C C C C C C C C C C C C C A C C C C C
2 chr2_90320451 0 90320451 T T T T T T T T T T T T T T T T A T T T
2 chr2_90337715 0 90337715 G G C G C G G G C C C C C C C C C C G G
2 chr2_90339348 0 90339348 T T A T A T T T A A A A T T T T T T T T
2 chr2_90341966 0 90341966 G G G G G T G G G G G G G G G G G G G G
2 chr2_90350211 0 90350211 G G C G G G G G G G G G G G G G G G G G
2 chr2_90354455 0 90354455 G G G G G G G G G G G G G G T T G G G G
2 chr2_90377581 0 90377581 C C C C C C A A C C C C C C C C C C C C
2 chr2_90380383 0 90380383 A A A A A A A A A A A A A A A A T T A A
2 chr2_90424207 0 90424207 C C C C C C C C C C C C C C C G C C C C
2 chr2_90424577 0 90424577 G G G G G G G G G G G G T T T T G G G G
2 chr2_90426670 0 90426670 A A A A A A A A T T T T A A A A A A A A
2 chr2_90427936 0 90427936 T T G G G G T T G G G G G G G G G G T T
2 chr2_90443276 0 90443276 C C C C C C C C C G C G C C C C C C C C
2 chr2_90443337 0 90443337 C C C C C C C C C C C C C C C G C C C C
2 chr2_90464828 0 90464828 A A A A A A A A C C A C A A A A A A A A
2 chr2_90489982 0 90489982 C G G G C C C G C C C C C C C C C C C C
2 chr2_90500141 0 90500141 G G G G G G G G C G C G G G G G G G G G
2 chr2_90517309 0 90517309 A T T T T T T T T T T T T T T T T T A A
2 chr2_90521859 0 90521859 C C C C C C C C C C C C C C C C G G C C
2 chr2_90530627 0 90530627 A A A A A A A A A A A A A A C C A A A A
2 chr2_90556901 0 90556901 A A A A A A A A C C C C A A A A A A A A
2 chr2_90558862 0 90558862 G G G G G G G T G G G G G G G G G G G G
2 chr2_90561432 0 90561432 T T T T T T T T T T T T T T G G T T T T
2 chr2_90565609 0 90565609 A A A A A A A A T T T T A A A A A A A A
2 chr2_90579695 0 90579695 C C C C A C C C C C C C C C C C C C C C
2 chr2_90585379 0 90585379 A A A A A A A A A A A A A A A A C C A A
2 chr2_90610271 0 90610271 A A A A A A C C A A A A A A A A A A A A
2 chr2_90623659 0 90623659 A A A A A A A A C C C C A A A A A A A A
2 chr2_90628666 0 90628666 T T T T T T T T A A A A T T T T T T T T
2 chr2_90631562 0 90631562 G G G G G G G G T T T T G G G G G G G G
2 chr2_90637156 0 90637156 T T T T G T T T T T T T T T T T T T T T
2 chr2_90643663 0 90643663 A A A A A T A A A A A A A A A A A A A A
2 chr2_90645580 0 90645580 G G G G G G G G G G G G G G G G C G G G
2 chr2_90671339 0 90671339 A A A A A A A A A T T T A A A A A A A A
2 chr2_90672098 0 90672098 T T A A A A T T A A A A A A A A A A T T
2 chr2_90672544 0 90672544 G G G G G G G G C C C C G G G G G G G G
2 chr2_90680171 0 90680171 C C C C C G C C C C C C C C C C C C C C
2 chr2_90682922 0 90682922 T T G G G G T T G G G G G G G G G G T T
2 chr2_90694252 0 90694252 T T T T T T T T T T T T T T T T A A T T
2 chr2_90698681 0 90698681 A A A A A A A A A A A A A C A A A A A A
2 chr2_90722523 0 90722523 A A A C A C A A A A A A A A A A A A A A
2 chr2_90771689 0 90771689 T T G G G G T T T T T T G G G G G G T T
2 chr2_90776813 0 90776813 G G G G G G G G G T G T G G G G G G G G
2 chr2_90804353 0 90804353 A A A A A A A A A A A A C C A A A A A A
2 chr2_90858273 0 90858273 G G G G G G G G G G G G G G T T G G G G
2 chr2_90870053 0 90870053 C C C C C C C C C C C C C C C G C C C C
2 chr2_90886405 0 90886405 T T T T T T T T T T T T T T G T T T T T
2 chr2_90888670 0 90888670 G G G G G G G G C C C C G G G G G G G G
2 chr2_90897803 0 90897803 A A A A A T A A A A A A A A A A A A A A
2 chr2_90908129 0 90908129 G G G G G G G G C C C C G G G G G G G G
2 chr2_90919595 0 90919595 T T T T T T T T T T T T T T A A T T T T
2 chr2_90945665 0 90945665 C C C C C C G G C C C C C C C C C C C C
2 chr2_90957264 0 90957264 A A A A A A A A C C A C A A A A A A A A
2 chr2_90985400 0 90985400 T T T T T T T T G G G G T T T T T T T T
2 chr2_91041786 0 91041786 T T T T T T T T T T T T T T T T A T T T
2 chr2_91095701 0 91095701 C C C C C C C C A A A A C C C C C C C C
2 chr2_91101400 0 91101400 A A A A A A A A A A A C A A A A A A A A
2 chr2_91106075 0 91106075 G G G G G G G G G G G G G G C G C C G G
2 chr2_91109236 0 91109236 G G G G T T G G G G G G G G G G G G G G
2 chr2_91138501 0 91138501 C C C C C C A C C C C C C C C C C C C C
2 chr2_91143896 0 91143896 A A A A A A A A T T T T A A A A A A A A
2 chr2_91186045 0 91186045 A A A C A A A A A A A A A A A A A A A A
2 chr2_91203975 0 91203975 G G G G G G G G T T T T G G G G G G G G
2 chr2_91205009 0 91205009 C C C C C C C C C C C C G G G G C C C C
2 chr2_91212590 0 91212590 T T A T T T T T T T T T T T T T T T T T
2 chr2_91213605 0 91213605 T T T T T T T T T T G T T T T T T T T T
2 chr2_91215719 0 91215719 G G G G G G G G G G G G C G G G G G G G
2 chr2_91231245 0 91231245 A A C C C C A A C C C C C C C C C C A A
2 chr2_91235615 0 91235615 C C C C C C C C A C C C C C C C C C C C
2 chr2_91250610 0 91250610 T T T T T T T T T T T T G T T T T T T T
2 chr2_91259325 0 91259325 C C C C C C C C C C C C C C A A C C C C
2 chr2_91270315 0 91270315 C C C C C C C C C C C C A C C C C C C C
2 chr2_91297414 0 91297414 A A A A A A A A A A A A C C A A A A A A
2 chr2_91304311 0 91304311 G G T T G T G G G G G G G G G G G G G G
2 chr2_91312947 0 91312947 A A A A A C A A A A A A A A A A A A A A
2 chr2_91328426 0 91328426 G G G G G G G G C C C C G G G G G G G G
2 chr2_91343646 0 91343646 T T T T T T T T G G G G T T T T T T T T
2 chr2_91349232 0 91349232 T T T T T T T T T T T T T T T T G G T T
2 chr2_91350511 0 91350511 C C C C C C C C A A A A C C C C C C C C
2 chr2_91353052 0 91353052 A A A A A A A A A T A A A A A A A A A A
2 chr2_91374603 0 91374603 C C C C C C C C G G G G C C C C C C C C
2 chr2_91415474 0 91415474 A A A A A A A A A A A A A A A A A C A A
2 chr2_91437472 0 91437472 T T T T T T T T A A A A T T T T T T T T
2 chr2_91456375 0 91456375 G G C C C C G G C C C C C C C C C C G G
2 chr2_91471054 0 91471054 C C C C C C C C G G G G C C C C C C C C
2 chr2_91479715 0 91479715 C C C C C C C C A A A A C C C C C C C C
2 chr2_91481922 0 91481922 T T T T T T T T T T T T G G T T T T T T
2 chr2_91505131 0 91505131 C C G G C C C C C C C C C C C C C C C C
2 chr2_91541333 0 91541333 A A A A A A A A T T T T A A A A A A A A
2 chr2_91561521 0 91561521 T T T T T T T T G G G G T T T T T T T T
2 chr2_91573884 0 91573884 A A A A A A A C A A A A A A A A A A A A
2 chr2_91587279 0 91587279 C C G G G G C C C C C C C C C C C C C C
2 chr2_91599074 0 91599074 A A A A A C A A A A A A A A A A A A A A
2 chr2_91605754 0 91605754 A A A A A C A A A A A A A A A A A A A A
2 chr2_91624090 0 91624090 C C C C C C C C C C C C C G C C C C C C
2 chr2_91644019 0 91644019 T T T T T T T T T T T T T T T T G G T T
2 chr2_91660585 0 91660585 C C A A A A C C C C C C C C C C C C C C
2 chr2_91670301 0 91670301 G G G G G G G G G G G G G T G G G G G G
2 chr2_91712756 0 91712756 G G G G G G G G C C C C G G G G G G G G
2 chr2_91739453 0 91739453 C C C C C C C C C C C C C C C C G G C C
2 chr2_91753011 0 91753011 C C C C A A C C C C C C C C C C C C C C
2 chr2_91778083 0 91778083 T T T T T T T T G T T T T T T T T T T T
2 chr2_91780895 0 91780895 G G G G G G G G G G G G T T G G G G G G
2 chr2_91794613 0 91794613 A A T T T T A A T T T T T T T T T T A A
2 chr2_91839976 0 91839976 G G G G G G C C G G G G G G G G G G G G
2 chr2_91854071 0 91854071 G G G G G G G G G G G G G G C G G G G G
2 chr2_91866074 0 91866074 G G G G G G G G T T T T G G G G G G G G
2 chr2_91873756 0 91873756 C C A A C C C C C C C C C C C C C C C C
2 chr2_91877483 0 91877483 C C C C C C C C C C C C G G C C C C C C
2 chr2_91952552 0 91952552 A A A A A A A A A A A A A A A A A C A A
2 chr2_91993807 0 91993807 C C C C C C C C G G G G G G G G G G C C
2 chr2_92003740 0 92003740 C C C C C C C C C C C C C C A A C C C C
2 chr2_92010766 0 92010766 A A A A A A A A A A A T A A A A A A A A
2 chr2_92033593 0 92033593 G G G T G G G G G G G G G G G G G G G G
2 chr2_92044237 0 92044237 C C C C C C C C G G G G C C C C C C C C
2 chr2_92048368 0 92048368 G G G G G T G G G G G G G G G G G G G G
2 chr2_92058706 0 92058706 A A A A A T A A A A A A A A A A A A A A
2 chr2_92104866 0 92104866 G G T T T T G G T T T T T T T T T T G G
2 chr2_92105115 0 92105115 G G G G G G C C G G G G G G G G G G G G
2 chr2_92137838 0 92137838 G G G G G T G G G G G G G G G G G G G G
2 chr2_92189718 0 92189718 A A A A A A C C A A A A A A A A A A A A
2 chr2_92198235 0 92198235 C C C C C G C C C C C C C C C C C C C C
2 chr2_92206317 0 92206317 C C C C C C C C C C C C C C G G C C C C
2 chr2_92215660 0 92215660 T T G G G G T T T T T T T T T T T T T T
2 chr2_92224653 0 92224653 T T T T T T A T T T T T T T T T T T T T
2 chr2_92249042 0 92249042 C C G G C C C C C C C C C C C C C C C C
2 chr2_92258771 0 92258771 A A A A A A A A C C C C A A A A A A A A
2 chr2_92280661 0 92280661 T T T T T T T T T T T T G T T T T T T T
2 chr2_92298808 0 92298808 C C A C C C C C C C C C C C C C C C C C
2 chr2_92306524 0 92306524 G G G G G G G G G G G G T T G G G G G G
2 chr2_92306938 0 92306938 C C C C C C C C C C C C C C C C C G C C
2 chr2_92315444 0 92315444 T T T T T T T T G G G G T T T T T T T T
2 chr2_92324637 0 92324637 G G G G G G G G T T T T G G G G G G G G
2 chr2_92326829 0 92326829 G G G G G G G G G G G G C C G G G G G G
2 chr2_92328432 0 92328432 C C A A A A C C A A A A A A A A A A C C
2 chr2_92329688 0 92329688 A A A A A C A A A A A A A A A A A A A A
2 chr2_92335314 0 92335314 T T T T T T T T T T T T A A T T T T T T
2 chr2_92338659 0 92338659 G G G G G G G G G G G T G G G G G G G G
2 chr2_92403178 0 92403178 C C C C C C C C C C C C C C C C C G C C
2 chr2_92408275 0 92408275 A A A A A A A A A A A A A A A T A A A A
2 chr2_92418749 0 92418749 A A A A A A A A A A A T A A A A A A A A
2 chr2_92419803 0 92419803 A A A A A T A A A A A A A A A A A A A A
2 chr2_92459309 0 92459309 T T G G G G T T G G G G G G G G G G T T
2 chr2_92462987 0 92462987 A A T T T T A A T T T T T T T T T T A A
2 chr2_92463383 0 92463383 T T G G G T T T G G G G G G G G G G T T
2 chr2_92493302 0 92493302 A A A A A A A C A A A A A A A A A A A A
2 chr2_92510746 0 92510746 A A C C C C A C C C C C C C C C C C A A
2 chr2_92557817 0 92557817 G G G G G G G G G G G G C G G G G G G G
2 chr2_92590100 0 92590100 C C C C C C C C A A A A C C C C C C C C
2 chr2_92590481 0 92590481 T T G G T T T T T T T T T T T T T T T T
2 chr2_92595122 0 92595122 C C C C C C C C G G G G C C C C C C C C
2 chr2_92609177 0 92609177 C C C C C C C C C C C C C G C C C C C C
2 chr2_92618543 0 92618543 G G G T G T G G G G G G G G G G G G G G
2 chr2_92620279 0 92620279 A A A C A A A A A A A A A A A A A A A A
2 chr2_92622778 0 92622778 A A A A A A A A A A A A A A A A A C A A
2 chr2_92630654 0 92630654 G G G G G G G G G G G G C C G G G G G G
2 chr2_92668157 0 92668157 G G G G G G G G G G G T G G G G G G G G
2 chr2_92676196 0 92676196 G G G G G G G G C C C C G G G G G G G G
2 chr2_92683841 0 92683841 G G G G G G G G G G G G C C G G G G G G
2 chr2_92714716 0 92714716 C C C C A C C C C C C C C C C C C C C C
2 chr2_92715617 0 92715617 A A A A C C A A A A A A A A A A A A A A
2 chr2_92723865 0 92723865 G G G G G G G G G G G G G T G G G G G G
2 chr2_92754630 0 92754630 A A A A A A A A C C C C A A A A A A A A
2 chr2_92770677 0 92770677 G G G G G G T T G G G G G G G G G G G G
2 chr2_92771787 0 92771787 G G G G C G G G G G G G G G G G G G G G
2 chr2_92776822 0 92776822 T T G G G G T T T T T T T T T T T T T T
2 chr2_92806173 0 92806173 A A A A A A A A A A A A A A A A A C A A
2 chr2_92817729 0 92817729 A A A A A A A A A A A A A C A A A A A A
2 chr2_92817918 0 92817918 T T T T T T T T G G G G T T T T T T T T
2 chr2_92830009 0 92830009 A A A A A A A A A A A A A A C C A A A A
2 chr2_92831695 0 92831695 G G G G G G G G G G G G C C G G G G G G
2 chr2_92836971 0 92836971 G G G G G G G G G G G T G G G G G G G G
2 chr2_92848099 0 92848099 G G G G G G G G G G G G G G T T G G G G
2 chr2_92854332 0 92854332 G G G G G G G G G G G G G G T T G G G G
2 chr2_92911044 0 92911044 G G G G G G G G C C C C G G G G G G G G
2 chr2_92932592 0 92932592 A A A A A A A T A A A A A A A A A A A A
2 chr2_92936719 0 92936719 A A A A A C A A A A A A A A A A A A A A
2 chr2_92946080 0 92946080 C C C C C C C C C C C C C C C C C G C C
2 chr2_92982497 0 92982497 C C C C C C C C C G C C C C C C C C C C
2 chr2_92994621 0 92994621 C C C C A C C C C C C C C C C C C C C C
2 chr2_92996212 0 92996212 A C C C C C A A C C C C C C C C C C C C
2 chr2_93000769 0 93000769 G G G T G T G G G G G G G G G G G G G G
2 chr2_93003871 0 93003871 A A A A A A A A C C C C A A A A A A A A
2 chr2_93011906 0 93011906 C C C C C C C C A A A A C C C C C C C C
2 chr2_93016155 0 93016155 G G G G C G G G G G G G G G G G G G G G
2 chr2_93017186 0 93017186 C C C C C C C C C G C C C C C C C C C C
2 chr2_93023092 0 93023092 T T T T T T T T A A A A T T T T T T T T
2 chr2_93026055 0 93026055 T T T T T T T T G G G G T T T T T T T T
2 chr2_93060524 0 93060524 C C C C C C C C C C C C C C A A C C C C
2 chr2_93072515 0 93072515 A A A A A A A C A A A A A A A A A A A A
2 chr2_93083061 0 93083061 A A A A A C A A A A A A A A A A A A A A
2 chr2_93114486 0 93114486 G G G G G G G T G G G G G G G G G G G G
2 chr2_93116878 0 93116878 G G G G G G G G C C C C G G G G G G G G
2 chr2_93121312 0 93121312 A A A A A A A A A A A A A A A C A A A A
2 chr2_93147695 0 93147695 T T T T T T T T T T T T T T T T G G T T
2 chr2_93189461 0 93189461 A A A A A A A A A A A C A A A A A A A A
2 chr2_93216057 0 93216057 T T T T A T T T T T T T T T T T T T T T
2 chr2_93244164 0 93244164 A A A A A A A A C C C C A A A A A A A A
2 chr2_93249485 0 93249485 A A A A A C A A A A A A A A A A A A A A
2 chr2_93270858 0 93270858 C C C C A C C C C C C C C C C C C C C C
2 chr2_93274658 0 93274658 A A A A A A A A C C C C A A A A A A A A
2 chr2_93286443 0 93286443 C C C C C C C C G G G G C C C C C C C C
2 chr2_93296255 0 93296255 A T A A A A A A A A A A A A A A A A A A
2 chr2_93324434 0 93324434 G G T T G G G G G G G G G G G G G G G G
2 chr2_93324547 0 93324547 A A A A A A A A A A A T A A A A A A A A
2 chr2_93333809 0 93333809 T T T T T T T T A A A A T T T T T T T T
2 chr2_93357730 0 93357730 C C C C C C C C A A A A C C C C C C C C
2 chr2_93360335 0 93360335 C C C C C C C C C C C C A C C C C C C C
2 chr2_93390091 0 93390091 A A A A A A A A A A A A T T A A A A A A
2 chr2_93402351 0 93402351 C C C C A C C C C C C C C C C C C C C C
2 chr2_93403356 0 93403356 A A A A A A A A C C C C A A A A A A A A
2 chr2_93423075 0 93423075 A A A A A T A A A A A A A A A A A A A A
2 chr2_93439769 0 93439769 T T T T T T T T T T T T A T T T T T T T
2 chr2_93496537 0 93496537 T T T T T T T T T T T T T T T T G T T T
2 chr2_93509980 0 93509980 C C A A A C C C C C C C C C C C C C C C
2 chr2_93548436 0 93548436 G G C C C C C C C C C C C C C C C C C C
2 chr2_93556923 0 93556923 T T T T T T G G T T T T T T T T T T G G
2 chr2_93573772 0 93573772 C C A A A A A A A A A A A A A A A A C C
2 chr2_93576157 0 93576157 C C C C C C C C C C C C C C A A C C C C
2 chr2_93598123 0 93598123 A A A A A A A A A A A A A A A A A T A A
2 chr2_93636022 0 93636022 C C C C C C C C A A A A C C C C C C C C
2 chr2_93684695 0 93684695 G G G T G G G G G G G G G G G G G G G G
2 chr2_93687564 0 93687564 T T T T T T T T T T T T T T A A T T T T
2 chr2_93710799 0 93710799 T T T T T T T T G T T T T T T T T T T T
2 chr2_93775918 0 93775918 C C C C C C C C C C C C C G C C C C C C
2 chr2_93785805 0 93785805 G G C C G G G G G G G G G G G G G G G G
2 chr2_93800717 0 93800717 C C C C C C C C C C C C C C C C C G C C
2 chr2_93835664 0 93835664 T T T T T T T T T T T T T T T T A A T T
2 chr2_93884212 0 93884212 T T T T T T T T A A T T T T T T T T T T
2 chr2_93924295 0 93924295 G G G G C G G G G G G G G G G G G G G G
2 chr2_93992872 0 93992872 C C C C C C C C C C C C A C C C C C C C
2 chr2_94000659 0 94000659 C C G G G G C C G G G G G G G G G G C C
2 chr2_94027440 0 94027440 T T T T T T T T T T T T A T T T T T T T
2 chr2_94029557 0 94029557 C C A A C C C C C C C C C C C C C C C C
2 chr2_94066042 0 94066042 A A A A A T A A A A A A A A A A A A A A
2 chr2_94068699 0 94068699 G G G G G G G G C C C C G G G G G G G G
2 chr2_94142704 0 94142704 C C C C C C C C C C C C C C C C G G C C
2 chr2_94146456 0 94146456 G G G G G G G G C C C C G G G G G G G G
2 chr2_94186602 0 94186602 A A A A A A A A A A A A A A A T A A A A
2 chr2_94222568 0 94222568 T T G G G T T T T T T T T T T T T T T T
2 chr2_94236580 0 94236580 T T T T A T T T T T T T T T T T T T T T
2 chr2_94246959 0 94246959 G G G G G G C G G G G G G G G G G G G G
2 chr2_94279082 0 94279082 A A A A A A A A A C C C A A A A A A A A
2 chr2_94279626 0 94279626 C C C C C C C C C C C C C G C C C C C C
2 chr2_94281001 0 94281001 G G G G G G G G C G G G G G G G G G G G
2 chr2_94294927 0 94294927 G G G G G T G G G G G G G G G G G G G G
2 chr2_94312732 0 94312732 C C C C C C C C A A A A C C C C C C C C
2 chr2_94319541 0 94319541 G G G G G G G G G G G G G G G G T T G G
2 chr2_94332627 0 94332627 G G G G G G G G C C C C G G G G G G G G
2 chr2_94412963 0 94412963 T T T T T T T T T T G T T T T T T T T T
2 chr2_94453168 0 94453168 C C C C C C C C C G G G C C C C C C C C
2 chr2_94476204 0 94476204 G G G G G G G G G G C G G G G G G G G G
2 chr2_94476269 0 94476269 A C C C C C C C C C C C C C C C C C A A
2 chr2_94490771 0 94490771 C C A A A A C C C C C C C C C C C C C C
2 chr2_94506388 0 94506388 G G C C G G G G G G G G G G G G G G G G
2 chr2_94522337 0 94522337 T T A A A A A A A A A A A A A A A A A A
2 chr2_94539301 0 94539301 G G G G G G G G G G G G G G C C G G G G
2 chr2_94541654 0 94541654 T T T T T T T T T T T T T T G G T T T T
2 chr2_94555276 0 94555276 G G G G G G G G G G G G G T G G G G G G
2 chr2_94568606 0 94568606 C C C C C C C C C C C C C C A A C C C C
2 chr2_94574030 0 94574030 G G G G G G G G T T G T G G G G G G G G
2 chr2_94593413 0 94593413 C C C C C C C C A A A A C C C C C C C C
2 chr2_94595373 0 94595373 G G G G G G G G G G G G G T G G G G G G
2 chr2_94601743 0 94601743 A A A A A A A A C C C C A A A A A A A A
2 chr2_94625670 0 94625670 T T T T T T T T A A A A T T T T T T T T
2 chr2_94663972 0 94663972 C C C C C C C C G G G G C C C C C C C C
2 chr2_94674942 0 94674942 C C C C C C C C A A A A C C C C C C C C
2 chr2_94685910 0 94685910 A A A A A A A A T T T T A A A A A A A A
2 chr2_94691185 0 94691185 A A A A A A A A C C C C A A A A A A A A
2 chr2_94730075 0 94730075 G G G G G G G G G G G G G G G G C G G G
2 chr2_94749474 0 94749474 T T T T T T T T A A A A T T T T T T T T
2 chr2_94776403 0 94776403 C C C C C C C C A A A A C C C C C C C C
2 chr2_94796501 0 94796501 G G G G G G G G G T T T G G G G G G G G
2 chr2_94809597 0 94809597 T T T T T T T T G G G G T T T T T T T T
2 chr2_94818346 0 94818346 G G G G G G G G C C C C G G G G G G G G
2 chr2_94841818 0 94841818 C C C C C C C C G G G G C C C C C C C C
2 chr2_94857853 0 94857853 G G G G G G G G T T T T G G G G G G G G
2 chr2_94858201 0 94858201 T T G T T T T T T T T T T T T T T T T T
2 chr2_94859497 0 94859497 T T A T T T T T T T T T T T T T T T T T
2 chr2_94891266 0 94891266 A A A A A A A A A A A A A A A C A A A A
2 chr2_94900450 0 94900450 G G C C C C G G C C C C C C C C C C G G
2 chr2_94904108 0 94904108 G G G G G G G G G G C G G G G G G G G G
2 chr2_94918749 0 94918749 A A A A A A A A A C A A A A A A A A A A
2 chr2_94940203 0 94940203 A A A A A A A A C C A C A A A A A A A A
2 chr2_95003377 0 95003377 C C C C C C C C G G G G C C C C C C C C
2 chr2_95009365 0 95009365 G G G G G G G G G G G G G G T T G G G G
2 chr2_95099188 0 95099188 C C C C C C C C C C A C C C C C C C C C
2 chr2_95134345 0 95134345 G G G G G G G G G T T T G G G G G G G G
2 chr2_95190277 0 95190277 T T T T T T T T G T G T T T T T T T T T
2 chr2_95200736 0 95200736 T T T T T T T T G G G G T T T T T T T T
2 chr2_95278073 0 95278073 G G G G G G G G C C C C G G G G G G G G
2 chr2_95284157 0 95284157 C C C C C C C C C C C C C C C G C C C C
2 chr2_95292356 0 95292356 T T T T T T T T G G G G T T T T T T T T
2 chr2_95308166 0 95308166 A A A A A A A A A A A A A A T T A A A A
2 chr2_95312731 0 95312731 G G G G G G G G G G G G C C G G G G G G
2 chr2_95317285 0 95317285 G G G G G G G G G G G G G G G G T T G G
2 chr2_95321246 0 95321246 T T T T T T T T G G G G T T T T T T T T
2 chr2_95321771 0 95321771 G G G G G G G G T T T T G G G G G G G G
2 chr2_95329966 0 95329966 T T T T G G T T G G G G T T T T T T T T
2 chr2_95340670 0 95340670 A A A A A A A A A A A A A A A A C C A A
2 chr2_95344390 0 95344390 G G G G G G G G T T T T G G G G G G G G
2 chr2_95359490 0 95359490 C C C C C C C C C C C G C C C C C C C C
2 chr2_95362341 0 95362341 C C C C C G C C C C C C C C C C C C C C
2 chr2_95406190 0 95406190 T T T T T T T T G G G G T T T T T T T T
2 chr2_95427677 0 95427677 A A A A A A A A A A A A A A C C A A A A
2 chr2_95428199 0 95428199 C C C C C C C C A A A A C C C C C C C C
2 chr2_95466464 0 95466464 G G G G G G G G G G T T G G G G G G G G
2 chr2_95466907 0 95466907 A A C C A C A A A A A A A A A A A A A A
2 chr2_95468102 0 95468102 C C C C C C C C A A A A C C C C C C C C
2 chr2_95498551 0 95498551 G G G G G G G G G G G G G T G G T T G G
2 chr2_95512964 0 95512964 G G C C G G G G G G G G G G G G G G G G
2 chr2_95515930 0 95515930 T T T T A T T T T T T T T T T T T T T T
2 chr2_95516978 0 95516978 G G G G G T G G G G G G G G G G G G G G
2 chr2_95524072 0 95524072 A A A C A A A A A A A A A A A A A A A A
2 chr2_95596937 0 95596937 C G C C C C C C C C C C C C C C C C C C
2 chr2_95604303 0 95604303 A A A A A A A A A A A A C C C C C C A A
2 chr2_95630067 0 95630067 A A A A A A A A A C C C A A A A A A A A
2 chr2_95664989 0 95664989 C C C C C C C C C C C C C C C G C C C C
2 chr2_95712267 0 95712267 C C C C C C C C C C C C G G C C C C C C
2 chr2_95713956 0 95713956 T T T T T T T T T T T T G T T T T T T T
2 chr2_95719139 0 95719139 C C C C C C C C G G G G C C C C C C C C
2 chr2_95721964 0 95721964 G G G G G G G G G G G G T T G G G G G G
2 chr2_95731542 0 95731542 C C C C C C C C C C C C C C G G C C C C
2 chr2_95733836 0 95733836 G G G G G G G G G G G G G G G G C C G G
2 chr2_95765443 0 95765443 T T T T T T T T T T T T T T G G T T T T
2 chr2_95777180 0 95777180 C C C C C C C C G G G G C C C C C C C C
2 chr2_95794798 0 95794798 T T T T T T T T T T T T T T G T T T T T
2 chr2_95800668 0 95800668 C C C C C C C C A C A C C C C C C C C C
2 chr2_95823272 0 95823272 A A A A A A A A A A A A A T A A A A A A
2 chr2_95854996 0 95854996 C C C C C C C C A A A A C C C C C C C C
2 chr2_95867667 0 95867667 A A A A A A A A T T T T A A A A A A A A
2 chr2_95874343 0 95874343 G G G G G G G G C C C C G G G G G G G G
2 chr2_95891049 0 95891049 C C C C C C C C G G G G C C C C C C C C
2 chr2_95915067 0 95915067 A A A A C C A A A A A A A A A A A A A A
2 chr2_95930138 0 95930138 A T T T T T A A A A A A A A A A A A T T
2 chr2_95939461 0 95939461 G G G G G G G G G G G G T T G G G G G G
2 chr2_95943633 0 95943633 G G G G G G G G G G G G G G T T G G G G
2 chr2_95967935 0 95967935 G G C C C C C C C C C C C C C C C C G G
2 chr2_96008448 0 96008448 C C C C C C C C C C A C C C C C C C C C
2 chr2_96012286 0 96012286 G G G G G G G G G G G G G G G G C C G G
2 chr2_96017621 0 96017621 C C C C C G C C C C C C C C C C C C C C
2 chr2_96034647 0 96034647 A A T T T T A A T T T T T T T T T T A A
2 chr2_96071567 0 96071567 G G G G G G G G T T T T G G G G G G G G
2 chr2_96072789 0 96072789 T T T T T T T T A T T T T T T T T T T T
2 chr2_96076065 0 96076065 T T T T T T T T A A A A T T T T T T T T
2 chr2_96091202 0 96091202 G G G G G G G G G G G T G G G G G G G G
2 chr2_96095236 0 96095236 A A A A A A A A A A A A A T A A A A A A
2 chr2_96103167 0 96103167 G G G G G G G G G G G G G T G G G G G G
2 chr2_96113396 0 96113396 C C C C C C C C C G C C C C C C C C C C
2 chr2_96115995 0 96115995 A A A A C C A A A A A A A A A A A A A A
2 chr2_96133069 0 96133069 G G G T G G G G G G G G G G G G G G G G
2 chr2_96139859 0 96139859 A A A A A A A A T T T T A A A A A A A A
2 chr2_96151381 0 96151381 T T T T T T T T G G G G T T T T T T T T
2 chr2_96177243 0 96177243 C C C C C C C C C C C C C C C C A A C C
2 chr2_96206288 0 96206288 A A A A A A A A A A A A A A A A C C A A
2 chr2_96274875 0 96274875 G G G G G G G G C C C C G G G G G G G G
2 chr2_96327354 0 96327354 A A A A A A A A C C C C A A A A A A A A
2 chr2_96335748 0 96335748 C C C C C C C C C C A C C C C C C C C C
2 chr2_96350374 0 96350374 T T T T T T T T T T T T T T T T G G T T
2 chr2_96363255 0 96363255 T T T T T T T T A T A T T T T T T T T T
2 chr2_96389139 0 96389139 C C C C C C C C C C C C G G C C G G C C
2 chr2_96389179 0 96389179 T T T T T T T T T T T T A A T T T T T T
2 chr2_96413595 0 96413595 C C C C C C C C C C C C C C A A C C C C
2 chr2_96447212 0 96447212 C C C C C C C C A C C C C C C C C C C C
2 chr2_96461111 0 96461111 C C C C C C C C G G G G C C C C C C C C
2 chr2_96470757 0 96470757 C C G G G G G G G G G G G G G G G G C C
2 chr2_96476730 0 96476730 A A A T A A A A A A A A A A A A A A A A
2 chr2_96484991 0 96484991 A A A C A A A A A A A A A A A A A A A A
2 chr2_96487934 0 96487934 T T T T T T T T T T T T A T T T T T T T
2 chr2_96521564 0 96521564 C C C C C C C C A A A A C C C C C C C C
2 chr2_96564983 0 96564983 A A A A A A A A A A A A T T T T A A A A
2 chr2_96565294 0 96565294 T T T T T T G G T T T T T T T T T T T T
2 chr2_96570870 0 96570870 G G G G G G G G G G G G C G G G G G G G
2 chr2_96585447 0 96585447 T T T T T T T T G G G G T T T T T T T T
2 chr2_96645654 0 96645654 A A A A A A A A A A A A T T A A A A A A
2 chr2_96734704 0 96734704 T T T T T T T T T T T T T T G G T T T T
2 chr2_96744921 0 96744921 G G G G G G C G G G G G G G G G G G G G
2 chr2_96754660 0 96754660 G G G G G G G G G T G G G G G G G G G G
2 chr2_96755294 0 96755294 C C C C C C C C C C C C C C C C C G C C
2 chr2_96761644 0 96761644 C C C C C C C C C G G G C C C C C C C C
2 chr2_96774556 0 96774556 A A T T A T A A A A A A A A A A A A A A
2 chr2_96817415 0 96817415 T T A A A A A A A A A A A A A A A A A A
2 chr2_96821141 0 96821141 G G G G G G G G T T T T G G G G G T G G
2 chr2_96822649 0 96822649 C C C C C C C C G G G G C C C C C C C C
2 chr2_96850726 0 96850726 G G G G G G G G G G G G G G G G G T G G
2 chr2_96894890 0 96894890 C C C C C G C C C C C C C C C C C C C C
2 chr2_96897188 0 96897188 G G G G G T G G G G G G G G G G G G G G
2 chr2_96911360 0 96911360 A A A A A A A A A A A A A A C C A A A A
2 chr2_96929653 0 96929653 C C C C C C C C G G C G C C C C C C C C
2 chr2_96944747 0 96944747 T T T T A T T T T T T T T T T T T T T T
2 chr2_96996092 0 96996092 C C C C C C C C G G G G C C C C C C G G
2 chr2_96996527 0 96996527 A A A A A A A A C C A C A A A A A A A A
2 chr2_97003072 0 97003072 C C A C C C C C C C C C C C C C C C C C
2 chr2_97013559 0 97013559 A A A A A A A A T T T T A A A A A A A A
2 chr2_97023520 0 97023520 C C C C C C C C C C C C C C A C A A C C
2 chr2_97049018 0 97049018 G G G G G G G G G G G G G G G G G T G G
2 chr2_97074905 0 97074905 T T T T T T T T G G G G T T T T T T T T
2 chr2_97075319 0 97075319 C C C C C C C C C C C C C C C C C G C C
2 chr2_97123309 0 97123309 T T T T A T T T T T T T T T T T T T T T
2 chr2_97172143 0 97172143 C C C G C C C C C C C C C C C C C C C C
2 chr2_97195807 0 97195807 G G G G G G G G C C C C G G G G G G G G
2 chr2_97221102 0 97221102 G G G G G G G G C C C C G G G G G G G G
2 chr2_97222017 0 97222017 C C A C C C C C C C C C C C C C C C C C
2 chr2_97250903 0 97250903 T T T T T T T T T T T T T T G G T T T T
2 chr2_97297064 0 97297064 C C A A A A C C A A A A A A A A A A A A
2 chr2_97299233 0 97299233 G G G G G G G G G G G G G G C G G G G G
2 chr2_97309295 0 97309295 A C A A A A A A A A A A A A A A A A A A
2 chr2_97317069 0 97317069 T T T T T T T T T T T T T T G G T T T T
2 chr2_97317158 0 97317158 G G G G G G G G T T T T G G G G G G G G
2 chr2_97337361 0 97337361 T T T T T T T T G G G G T T T T T T T T
2 chr2_97356931 0 97356931 A A A A A A A A T T T T A A A A A A A A
2 chr2_97358892 0 97358892 C C C C C C C C C C C C C C C G C C C C
2 chr2_97374665 0 97374665 G G G G G G G G G G G G C G G G G G G G
2 chr2_97411086 0 97411086 G G G T G G G G G G G G G G G G G G G G
2 chr2_97415224 0 97415224 A A A A A A A A T T T T A A A A A A A A
2 chr2_97448158 0 97448158 T T T T T T T T T T T T A A T T T T T T
2 chr2_97450546 0 97450546 T T T T T T T T A A A A A A A A A A T T
2 chr2_97456406 0 97456406 G G C G C G G G G G G G G G G G G G G G
2 chr2_97476611 0 97476611 A A A A A C A A A A A A A A A A A A A A
2 chr2_97494116 0 97494116 G G G G G G G G G G G G G G G G C C G G
2 chr2_97504439 0 97504439 C C C C C C C C G G G G C C C C C C C C
2 chr2_97518088 0 97518088 G G G G G G G G G G G G G G G G T T G G
2 chr2_97530242 0 97530242 T T T T T T T T T T T T T T A T T T T T
2 chr2_97537241 0 97537241 C C C C C C C C C C C C A C C C C C C C
2 chr2_97546640 0 97546640 A A C C A A A A A A A A A A A A A A A A
2 chr2_97566760 0 97566760 C C C C C C C C C C C C A C C C C C C C
2 chr2_97571238 0 97571238 C C A C C C C C C C C C C C C C C C C C
2 chr2_97588150 0 97588150 C C C C C C C C C G C G C C C C C C C C
2 chr2_97590449 0 97590449 C C C C C C A A C C C C C C C C C C C C
2 chr2_97593503 0 97593503 A A A A A A A A A C A A A A A A A A A A
2 chr2_97603770 0 97603770 T T T T T T T T A A A A T T T T T T T T
2 chr2_97637206 0 97637206 A C C C C C C C C C C C C C C C C C C C
2 chr2_97637536 0 97637536 G G G G C G G G G G G G G G G G G G G G
2 chr2_97639298 0 97639298 C C C C C C C C A A A A C C C C C C C C
2 chr2_97645151 0 97645151 C C C C C G C C C C C C C C C C C C C C
2 chr2_97686038 0 97686038 A A A T A T A A A A A A A A A A A A A A
2 chr2_97686456 0 97686456 T T T T T T T T T T T T A T T T T T T T
2 chr2_97706637 0 97706637 A A C C C C A A C C C C C C C C C C C C
2 chr2_97710856 0 97710856 T T T T T T T T T T T T A T T T T T T T
2 chr2_97713230 0 97713230 T T T T T T T T T T T T T T T T G G T T
2 chr2_97714382 0 97714382 G G G G G G G G T T T T G G G G G G G G
2 chr2_97752099 0 97752099 G G G G C C G G G G G G G G G G G G G G
2 chr2_97760724 0 97760724 C C C C A C C C C C C C C C C C C C C C
2 chr2_97767717 0 97767717 C C C C C C C C C C C C C C G G C C C C
2 chr2_97808066 0 97808066 C C A C A C C C C C C C C C C C C C C C
2 chr2_97813782 0 97813782 T T T T G T T T T T T T T T T T T T T T
2 chr2_97815721 0 97815721 C C C C C C C C C C C C C C C C G G C C
2 chr2_97866600 0 97866600 C C C C C C C C C C A C C C C C C C C C
2 chr2_97873576 0 97873576 G G G G G G G G C G C G G G G G G G G G
2 chr2_97918183 0 97918183 C C C C C C A A C C C C C C C C C C C C
2 chr2_97923061 0 97923061 G G G G G G G G G G G G G T G G G G G G
2 chr2_97939380 0 97939380 G G G G G T G G G G G G G G G T G G G G
2 chr2_97952224 0 97952224 C C C C C C C C C C C C A A C C C C C C
2 chr2_97952794 0 97952794 T T T T T T T T T T T T T T T T G G T T
2 chr2_97964696 0 97964696 C C C C C C C C G G G G C C C C C C C C
2 chr2_97985346 0 97985346 G G G G G G G G T T G T G G G G G G G G
2 chr2_98041460 0 98041460 A A A A A A A A C C C C A A A A A A A A
2 chr2_98044424 0 98044424 T T A A T T T T T T T T T T T T T T T T
2 chr2_98050908 0 98050908 T T T T T T A A T T T T T T T T T T T T
2 chr2_98065931 0 98065931 T T T T T T T T A A A A T T T T T T T T
2 chr2_98086454 0 98086454 A A A A A A A A T T T T A A A A A A A A
2 chr2_98140130 0 98140130 C C C C C C C C C C C C A C C C C C C C
2 chr2_98168467 0 98168467 G G G G G G C G G G G G G G G G G G G G
2 chr2_98176768 0 98176768 T T A A A T T T T T T T T T T T T T T T
2 chr2_98195467 0 98195467 T T G T T T T T T T T T T T T T T T T T
2 chr2_98197836 0 98197836 C C C C C C C C C C C C A A C C C C C C
2 chr2_98198071 0 98198071 C C C C C C C C A C A C C C C C C C C C
2 chr2_98224279 0 98224279 A A A A A T A A A A A A A A A A A A A A
2 chr2_98228689 0 98228689 G G C G G G G G G G G G G G G G G G G G
2 chr2_98329170 0 98329170 C C A C C C C C C C C C C C C C C C C C
2 chr2_98370336 0 98370336 C C C C C C C C A A A A C C C C C C C C
2 chr2_98419157 0 98419157 G G G G G G G G G G G T G G G G G G G G
2 chr2_98419262 0 98419262 C C C G C C C C C C C C C C C C C C C C
2 chr2_98449877 0 98449877 C C A C C C C C C C C C C C C C C C C C
2 chr2_98466756 0 98466756 T T T T T T T T G G G G T T T T T T T T
2 chr2_98495013 0 98495013 G G G G G G G G G G G G G G G G C G G G
2 chr2_98500487 0 98500487 A A A A C C A A A A A A A A A A A A A A
2 chr2_98515777 0 98515777 C C C C C C C G C C C C C C C C C C C C
2 chr2_98523791 0 98523791 C C C C C C C C G G G G C C C C C C C C
2 chr2_98527723 0 98527723 G G G G G G G G T T T T G G G G G G G G
2 chr2_98537443 0 98537443 A A A A A A A A A A A A A A A A C C A A
2 chr2_98542475 0 98542475 A A A A A A A A C C C C A A A A A A A A
2 chr2_98549661 0 98549661 G G G G G G G G T T T T G G G G G G G G
2 chr2_98605221 0 98605221 T T G T T T T T T T T T T T T T T T T T
2 chr2_98609963 0 98609963 A A A A A A A A A A A A A A A C A A A A
2 chr2_98621751 0 98621751 G G G G G G T T G G G G G G G G G G G G
2 chr2_98630682 0 98630682 C C C G C C C C C C C C C C C C C C C C
2 chr2_98684855 0 98684855 C C A C C C C C C C C C C C C C C C C C
2 chr2_98698344 0 98698344 G G G G G G G G G G G G G G G T G G G G
2 chr2_98742820 0 98742820 G G G G G G G G G T G T G G G G G G G G
2 chr2_98759416 0 98759416 T T T T T T T T T T G T T T T T T T T T
2 chr2_98778490 0 98778490 C C C C C C C C C C C G C C C C C C C C
2 chr2_98784142 0 98784142 A A A A A A A A A A A A A C A A A A A A
2 chr2_98806598 0 98806598 G G G G G G G G G G G G G G T T G G G G
2 chr2_98815256 0 98815256 T T A A A A T T A A A A A A A A A A T T
2 chr2_98836351 0 98836351 G G G G G G G G C C C C G G G G G G G G
2 chr2_98837673 0 98837673 C C C C A A C C C C C C C C C C C C C C
2 chr2_98865312 0 98865312 A A A T A A A A A A A A A A A A A A A A
2 chr2_98883157 0 98883157 G G G T G G G G G G G G G G G G G G G G
2 chr2_98910918 0 98910918 G G T T G G G G G G G G G G G G G G G G
2 chr2_98929192 0 98929192 C C C C C C C C C C C C A C C C C C C C
2 chr2_98935795 0 98935795 A A A A A A A A C C C C A A A A A A A A
2 chr2_98940531 0 98940531 G G G G G G G G G G G G G G G G G T G G
2 chr2_98943079 0 98943079 C C C C A C C C C C C C C C C C C C C C
2 chr2_98949821 0 98949821 G G G G G G G G G G G G G G C G G G G G
2 chr2_98961454 0 98961454 C C C C C C C C C C C C C C A C C C C C
2 chr2_98967454 0 98967454 T T T T A T T T T T T T T T T T T T T T
2 chr2_98973210 0 98973210 T T T T T T T T A T T T T T T T T T T T
2 chr2_99011323 0 99011323 T T T T T T T T A A A A T T T T T T T T
2 chr2_99019701 0 99019701 C C C C C C C C C C C C C G C C G G C C
2 chr2_99027653 0 99027653 C C C C C C C C C C C C C C A A C C C C
2 chr2_99033557 0 99033557 G G G G G G G G G G G G G G G T G G G G
2 chr2_99034075 0 99034075 A A C C A C A A A A A A A A A A A A A A
2 chr2_99039374 0 99039374 C C C C C C C C C C C C C G C C C C C C
2 chr2_99048217 0 99048217 C C C C C C C G C C C C C C C C C C C C
2 chr2_99078632 0 99078632 A A A C A C A A A A A A A A A A A A A A
2 chr2_99081603 0 99081603 G G G T G T G G G G G G G G G G G G G G
2 chr2_99088386 0 99088386 G G G T G G G G G G G G G G G G G G G G
2 chr2_99099549 0 99099549 A A A A A A A A A T A T A A A A A A A A
2 chr2_99121973 0 99121973 A A A A A A A A C C C C A A A A A A A A
2 chr2_99133120 0 99133120 T T T T T T T T A T T T T T T T T T T T
2 chr2_99147649 0 99147649 C C C C C C C C C C C C C C A A C C C C
2 chr2_99190959 0 99190959 G G G G G G G G G G G G G G G G T T G G
2 chr2_99216551 0 99216551 T T T T T T T T T T T T T T G G T T T T
2 chr2_99283040 0 99283040 G G G G G T G G G G G G G G G G G G G G
2 chr2_99283504 0 99283504 C C C C C C C C A A A A C C C C C C C C
2 chr2_99313462 0 99313462 G G G G G G G G C G G G G G G G G G G G
2 chr2_99341747 0 99341747 C C C C C C C C C G C C C C C C C C C C
2 chr2_99342644 0 99342644 G G G G G G G G G G G G C G G G G G G G
2 chr2_99348999 0 99348999 G T G G G G G G G G G G G G G G G G G G
2 chr2_99384851 0 99384851 G G G G G G G G G G G G G G G G T T G G
2 chr2_99387262 0 99387262 A A T T T T A A T T T T T T T T T T A A
2 chr2_99401801 0 99401801 C C C C C C C C C C C C C C C C C G C C
2 chr2_99406794 0 99406794 G G G G G G G G G G G G G G G G C G G G
2 chr2_99429304 0 99429304 G G T T G G G G G G G G G G G G G G G G
2 chr2_99430724 0 99430724 C C C C C C A C C C C C C C C C C C C C
2 chr2_99452267 0 99452267 G G C C G G G G G G G G G G G G G G G G
2 chr2_99455897 0 99455897 G G G G G T G G G G G G G G G G G G G G
2 chr2_99461118 0 99461118 G G G G G G G G T T T T G G G G G G G G
2 chr2_99461532 0 99461532 G T T T T T T T T T T T T T T T T T T T
2 chr2_99463886 0 99463886 G G T T T T G G T T T T T T T T T T G G
2 chr2_99465489 0 99465489 A A T T A T A A A A A A A A A A A A A A
2 chr2_99474795 0 99474795 T T G G T T T T T T T T T T T T T T T T
2 chr2_99478855 0 99478855 A A A A A A A A T T T T A A A A A A A A
2 chr2_99512107 0 99512107 G G G G G G G G C C C G G G G G G G G G
2 chr2_99515698 0 99515698 A A A A A A A A C C A C A A A A A A A A
2 chr2_99534506 0 99534506 C C C C A C C C C C C C C C C C C C C C
2 chr2_99542728 0 99542728 G G T T G T G G G G G G G G G G G G G G
2 chr2_99543744 0 99543744 C C C C C C C C C G C C C C C C C C C C
2 chr2_99576217 0 99576217 A A A A A A A A T T T T A A A A A A A A
2 chr2_99651580 0 99651580 G G C C G G G G G G G G G G G G G G G G
2 chr2_99655774 0 99655774 G G G G G G G G G T G G G G G G G G G G
2 chr2_99690710 0 99690710 G G G G G G G G C G G G G G G G G G G G
2 chr2_99697213 0 99697213 G G G G G G G G C C C C G G G G G G G G
2 chr2_99698344 0 99698344 G G G T G G G G G G G G G G G G G G G G
2 chr2_99705191 0 99705191 A A T T T T A A T T T T T T T T T T A A
2 chr2_99746270 0 99746270 T T T T T T T T T T T T T T T T A T T T
2 chr2_99789232 0 99789232 T T T T G T T T T T T T T T T T T T T T
2 chr2_99809060 0 99809060 T T A A A A T T A A A A A A A A A A T T
2 chr2_99877292 0 99877292 C C C C C C C C C C C C C C C C A A C C
2 chr2_99883550 0 99883550 T T T T T T T T T T T T G G T T T T T T
2 chr2_99915727 0 99915727 G G G G G G G G G G G G C C G G G G G G
2 chr2_99919420 0 99919420 A A A A A A A A A A A A C C A A A A A A
2 chr2_99924773 0 99924773 T T T T T T T T A A A A T T T T T T T T
2 chr2_99939284 0 99939284 T T T T T T T T T T T T G G T T G G T T
2 chr2_99944634 0 99944634 A A A A A A A A T T T T A A A A A A A A
2 chr2_99967867 0 99967867 C C C C C C C G C C C C C C C C C C C C
2 chr2_99977273 0 99977273 C C G G G G C C G G G G G G G G G G C C
2 chr2_99982424 0 99982424 A A A A A A A A T T T T A A A A A A A A
2 chr2_99994225 0 99994225 G G G G G G G G T T T T G G G G G G G G
2 chr2_99996787 0 99996787 G G G G G G G G C G G G G G G G G G G G
2 chr2_100055630 0 100055630 C C C C C C C C G G G G C C C C C C C C
2 chr2_100075137 0 100075137 G G G G G G G G T T T T G G G G G G G G
2 chr2_100079061 0 100079061 T T T T T T T T T T T T T T G T T T T T
2 chr2_100140060 0 100140060 A A A A A A A A C C C C A A A A A A A A
2 chr2_100153213 0 100153213 A A A A A A A A A A A A A T A A A A A A
2 chr2_100169126 0 100169126 T T T T T T T T G G G G T T T T T T T T
2 chr2_100196667 0 100196667 T T T T T T T T G G G G T T T T T T T T
2 chr2_100209611 0 100209611 C C C C C C C C A C C C C C C C C C C C
2 chr2_100214244 0 100214244 T T A A A A T T T T T T T T T T T T T T
2 chr2_100250064 0 100250064 T T T T T T T T A A A A T T T T T T T T
2 chr2_100266886 0 100266886 A A A A A T A A A A A A A A A A A A A A
2 chr2_100279498 0 100279498 A A A A A A A A A A A A A A A A T T A A
2 chr2_100280251 0 100280251 G G G G G G G G C C C C G G G G G G G G
2 chr2_100283272 0 100283272 C C C C C C C C G G G G C C C C C C C C
2 chr2_100286654 0 100286654 A A A A A C A A A A A A A A A A A A A A
2 chr2_100299460 0 100299460 G G G G G G G G C C C C G G G G G G G G
2 chr2_100329902 0 100329902 T T T T T T T T T T T T T T T T A T T T
2 chr2_100353878 0 100353878 G G G G G G G G C C C C G G G G G G G G
2 chr2_100373435 0 100373435 T T T T T T T T A A A A T T T T T T T T
2 chr2_100385325 0 100385325 C C C C C C C C G G G G C C C C C C C C
2 chr2_100418291 0 100418291 C C C C C C C C C C C C C C A C C C C C
2 chr2_100423067 0 100423067 A A A A A A A A A A T T A A A A A A A A
2 chr2_100426530 0 100426530 G G G G G G G G C C C C G G G G G G G G
2 chr2_100440465 0 100440465 A C A A A A C C A A A A A A A A A A A A
2 chr2_100469087 0 100469087 C C C C C G C C C C C C C C C C C C C C
2 chr2_100489556 0 100489556 A A A A A A A A C C A A A A A A A A A A
2 chr2_100506015 0 100506015 C C C C C C C C C C C C C G C C C C C C
2 chr2_100514825 0 100514825 C C C C C C C C A A C C C C C C C C C C
2 chr2_100518910 0 100518910 C C C C C C C G C C C C C C C C C C C C
2 chr2_100527047 0 100527047 T T T T T T T T T T A T T T T T T T T T
2 chr2_100529757 0 100529757 T T T T T T T T T T T T G G G G G G T T
2 chr2_100540313 0 100540313 G G G G G G G G T T T T G G G G G G G G
2 chr2_100561641 0 100561641 C C G G G G C C G G G G G G G G G G C C
2 chr2_100568628 0 100568628 C C C C C C C C C C C C C C A A C C C C
2 chr2_100589113 0 100589113 G G G G G G G G G G G G G G T T G G G G
2 chr2_100593382 0 100593382 T T T T T T T T T T G G T T T T T T T T
2 chr2_100600936 0 100600936 G G G G G G G G G G G G G G T T G G G G
2 chr2_100605500 0 100605500 T T G T G T T T T T T T T T T T T T T T
2 chr2_100626420 0 100626420 A A A A A C A A A A A A A A A A A A A A
2 chr2_100636581 0 100636581 C C C C C C C C C C C C C C C C A A C C
2 chr2_100671591 0 100671591 A A A A A A A A A A A A A T A A A A A A
2 chr2_100674117 0 100674117 C C C C C C C C C C C C C C C C C G C C
2 chr2_100678944 0 100678944 G G T T G G G G G G G G G G G G G G G G
2 chr2_100685037 0 100685037 A T T T T T T T T T T T T T T T T T T T
2 chr2_100722718 0 100722718 T T G G G G T T G G G G G G G G G G T T
2 chr2_100736214 0 100736214 C C A A A C C C C C C C C C C C C C C C
2 chr2_100754708 0 100754708 A A C C C C A A C C C C C C C C C C A A
2 chr2_100755709 0 100755709 T T T T T T T T A A A A T T T T T T T T
2 chr2_100757251 0 100757251 G G G G G G G G G G G G G G G G C C G G
2 chr2_100757737 0 100757737 A A C C A A A A A A A A A A A A A A A A
2 chr2_100757786 0 100757786 A A A A A A A A A A A A A A A A A C A A
2 chr2_100767735 0 100767735 A A A A A A A T A A A A A A A A A A A A
2 chr2_100775612 0 100775612 C G C C C C C C G G G G C C C C C C C C
2 chr2_100785849 0 100785849 A A C C A C A A A A A A A A A A A A A A
2 chr2_100797362 0 100797362 G G G G G G G G G G G G T T G G G G G G
2 chr2_100797401 0 100797401 T T T T T T T T T T T T G G T T T T T T
2 chr2_100798531 0 100798531 G G G G G G G G C G C C G G G G G G G G
2 chr2_100805423 0 100805423 C C C C C C C C C C C C C G C C C C C C
2 chr2_100807560 0 100807560 A A A A A A A A A A A A A A A A T T A A
2 chr2_100822735 0 100822735 C C C C C C C C C C C C C G C C C C C C
2 chr2_100825468 0 100825468 G G G G G G G G G G C G G G G G G G G G
2 chr2_100872299 0 100872299 T T T T T T T T T T T T T T T T G G T T
2 chr2_100876265 0 100876265 C C G G C C C C C C C C C C C C C C C C
2 chr2_100911157 0 100911157 T T G G T T T T T T T T T T T T T T T T
2 chr2_100921086 0 100921086 G G G G G G G G G G G G G G T T G G G G
2 chr2_100926882 0 100926882 T T G G T T T T G G G G T T T T T T T T
2 chr2_100966675 0 100966675 G G G G G G G G C C C C G G G G G G G G
2 chr2_100999787 0 100999787 G G G G G G G G C C C C G G G G G G G G
2 chr2_101057708 0 101057708 C C C C C C C C C C C G C C C C C C C C
2 chr2_101083086 0 101083086 T T A A A A T T A A A A A A A A A A A A
2 chr2_101103592 0 101103592 T T T T T T T T T T T T G T T T T T T T
2 chr2_101121615 0 101121615 A A A A A A A A C C C C C C C C C C A A
2 chr2_101183207 0 101183207 C C A A A A C C A A A A A A A A A A C C
2 chr2_101226819 0 101226819 G G G G G G G G G G G G G G C G G G G G
2 chr2_101232590 0 101232590 A A A A A A A A A A A A A A T T A A A A
2 chr2_101253922 0 101253922 T T T T T T T T T T T T G T T T T T T T
2 chr2_101254565 0 101254565 C C A A A A C C A A A A A A A A A A C C
2 chr2_101331936 0 101331936 C C C C C C C C A A A A C C C C C C C C
2 chr2_101366442 0 101366442 A A A A A A T T A A A A A A A A A A A A
2 chr2_101383574 0 101383574 A A A A A A A A A A A A A A A A C C A A
2 chr2_101384150 0 101384150 T T T T T T T T T T A T T T T T T T T T
2 chr2_101389789 0 101389789 T T T T T T T T A A A A T T T T T T T T
2 chr2_101400832 0 101400832 A A A A A A A A C C C C A A A A A A A A
2 chr2_101442574 0 101442574 T T A A A A T T A A A A A A A A A A T T
2 chr2_101466707 0 101466707 T T T T T T T T A T A A T T T T T T T T
2 chr2_101479053 0 101479053 A A A T A A A A A A A A A A A A A A A A
2 chr2_101488101 0 101488101 C C C C C C G G C C C C C C C C C C C C
2 chr2_101489574 0 101489574 G T T T T T T T T T T T T T T T T T T T
2 chr2_101497890 0 101497890 G G G G G T G G G G G G G G G G G G G G
2 chr2_101518210 0 101518210 C C C C C C C C C C C C C C G G C C C C
2 chr2_101522301 0 101522301 T T T T T T T T T T T T T T A A T T T T
2 chr2_101559328 0 101559328 T T T T T T T T T T T T T T T T A T T T
2 chr2_101586636 0 101586636 A A A A A A A A C C C C A A A A A A A A
2 chr2_101606839 0 101606839 T T T T T T T T T T T T G T T T T T T T
2 chr2_101607168 0 101607168 G G G G G G G G G G G G G G C C G G G G
2 chr2_101638008 0 101638008 C C C C C C C C G G G G C C C C C C C C
2 chr2_101654074 0 101654074 T T T T T T T T G G G G T T T T T T T T
2 chr2_101657397 0 101657397 C C C C A C C C C C C C C C C C C C C C
2 chr2_101674481 0 101674481 A C A A A A A A A A A A A A A A A A A A
2 chr2_101675168 0 101675168 C C C C C C C C C C C C C C C C A C C C
2 chr2_101697157 0 101697157 A A A A A A A A T T T T A A A A A A A A
2 chr2_101699304 0 101699304 G G G G C G G G G G G G G G G G G G G G
2 chr2_101705057 0 101705057 G G G G C G G G G G G G G G G G G G G G
2 chr2_101705486 0 101705486 T T T T T T T T G G G G T T T T T T T T
2 chr2_101718072 0 101718072 G G G G G G G G T T T T G G G G G G G G
2 chr2_101723304 0 101723304 G G G G G G G G T T T T G G G G G G G G
2 chr2_101735501 0 101735501 C C C C C C C C G G G G C C C C C C C C
2 chr2_101765280 0 101765280 C C C C C C C C C C C C G G C C C C C C
2 chr2_101766820 0 101766820 C C C C C C C C C C C C C C G G C C C C
2 chr2_101796067 0 101796067 G G G G G G G G C C C C G G G G G G G G
2 chr2_101806088 0 101806088 G G G G G G G G G G G G G G G G G T G G
2 chr2_101824510 0 101824510 C C C C C C C C A C A C C C C C C C C C
2 chr2_101830211 0 101830211 T T T T T T T T A T T T T T T T T T T T
2 chr2_101844846 0 101844846 G G G G C C G G G G G G G G G G G G G G
2 chr2_101852984 0 101852984 T T T T T T T T G T T T T T T T T T T T
2 chr2_101865230 0 101865230 G G G G G G G G T T T T G G G G G G G G
2 chr2_101876880 0 101876880 G G T T G G G G G G G G G G G G G G G G
2 chr2_101891326 0 101891326 T T T T T T A A T T T T T T T T T T T T
2 chr2_101894961 0 101894961 C C C C C G C C C C C C C C C C C C C C
2 chr2_101902409 0 101902409 C C G G C G C C C C C C C C C C C C C C
2 chr2_101918046 0 101918046 C C A A A C C C C C C C C C C C C C C C
2 chr2_101985885 0 101985885 C C C C C G C C C C C C C C C C C C C C
2 chr2_101986776 0 101986776 T T T T T T T T T T T T T T G G T T T T
2 chr2_102068187 0 102068187 A A A A A A A A A A A A A A A A C C A A
2 chr2_102077946 0 102077946 C C C C C C C C A A A A C C C C C C C C
2 chr2_102089396 0 102089396 A A A A A A A A C C C C A A A A A A A A
2 chr2_102109711 0 102109711 G G G G G G G G G G C G G G G G G G G G
2 chr2_102118811 0 102118811 C C A A A C C C C C C C C C C C C C C C
2 chr2_102157823 0 102157823 G G C C C C G G C C C C C C C C C C G G
2 chr2_102157924 0 102157924 T T T T T T T T T T T T G T T T T T T T
2 chr2_102185661 0 102185661 C C A C C C C C C C C C C C C C C C C C
2 chr2_102224569 0 102224569 G G G G G G G G G G G G T T G G G G G G
2 chr2_102260567 0 102260567 G G G G G G G G C C C C G G G G G G G G
2 chr2_102283240 0 102283240 G G T T T T G G T T T T T T T T T T G G
2 chr2_102293918 0 102293918 T T T T G T T T T T T T T T T T T T T T
2 chr2_102335183 0 102335183 A A A A A A A A A A A A A A A A C C A A
2 chr2_102357260 0 102357260 T T T T G T T T T T T T T T T T T T T T
2 chr2_102358111 0 102358111 A A T T T T A A T T T T T T T T T T A A
2 chr2_102366987 0 102366987 C C C C C C C C C C C C A C C C C C C C
2 chr2_102389467 0 102389467 T T T T T T T T G G G G T T T T T T T T
2 chr2_102430921 0 102430921 C C C C C C C C G G G G C C C C C C C C
2 chr2_102437956 0 102437956 G T T T T T T T T T T T T T T T T T T T
2 chr2_102481322 0 102481322 G G G G G G T T G G G G G G G G G G G G
2 chr2_102491836 0 102491836 G G G G G G G G G G G G C G G G G G G G
2 chr2_102502144 0 102502144 C C C C C C C C G G G G C C C C C C C C
2 chr2_102508205 0 102508205 A A A A A A A A A A A A A A A C A A A A
2 chr2_102514367 0 102514367 C C A C C C C C C C C C C C C C C C C C
2 chr2_102525942 0 102525942 G G G G G G G G T T T T G G G G G G G G
2 chr2_102529835 0 102529835 G T T T T T T T T T T T T T T T T T T T
2 chr2_102544079 0 102544079 A A A A A T A A A A A A A A A A A A A A
2 chr2_102560814 0 102560814 T T T T T T T T T T T T T T T T A A T T
2 chr2_102566111 0 102566111 C C C C C C C C C G C C C C C C C C C C
2 chr2_102568156 0 102568156 C C C C C C C C C C C C A A C C C C C C
2 chr2_102573902 0 102573902 C C C C C C C C G G G G C C C C C C C C
2 chr2_102581378 0 102581378 A A A A A A A A C C C C A A A A A A A A
2 chr2_102632644 0 102632644 A A A A A A A A A A A A C C A A A A A A
2 chr2_102666064 0 102666064 C C C C C C G G C C C C C C C C C C C C
2 chr2_102672860 0 102672860 T T T T A T T T T T T T T T T T T T T T
2 chr2_102676418 0 102676418 G G G G G G G G G G G G G G C G G G G G
2 chr2_102708416 0 102708416 T T T T T T T T A A A A T T T T T T T T
2 chr2_102713971 0 102713971 C C G G G G C C G G G G G G G G G G C C
2 chr2_102756287 0 102756287 A A A A A A A A A A A A A A A C A A A A
2 chr2_102793168 0 102793168 T T T T T T T T A A A A T T T T T T T T
2 chr2_102793777 0 102793777 G G G G G G G G G G G G G G G G T T G G
2 chr2_102836689 0 102836689 C C C C C C C C A A A A C C C C C C C C
2 chr2_102881343 0 102881343 T T T T T T T T G T T T T T T T T T T T
2 chr2_102950106 0 102950106 A A A A A T A A A A A A A A A A A A A A
2 chr2_102951360 0 102951360 T T T T T T T T T T G T T T T T T T T T
2 chr2_102966018 0 102966018 T T T T T T T T G G G G T T T T T T T T
2 chr2_102976268 0 102976268 G G G G G G G G C C C C G G G G G G G G
2 chr2_102982442 0 102982442 G G G G G G G G G G G G C G G G G G G G
2 chr2_102986763 0 102986763 A A A A A A A A A A A A T T A A A A A A
2 chr2_102993967 0 102993967 T T T T T T T T T T T T A T T T T T T T
2 chr2_103015243 0 103015243 G G G G G G G G G G G G G G G T G G G G
2 chr2_103027057 0 103027057 C C C C C C C C C C C C C C C C C G C C
2 chr2_103032894 0 103032894 A A A A A A A A A A A T A A A A A A A A
2 chr2_103073567 0 103073567 A A A A A C A A A A A A A A A A A A A A
2 chr2_103076653 0 103076653 T T T T T T A A T T T T T T T T T T T T
2 chr2_103109571 0 103109571 T T T T T T T T T T T T T T T T G G T T
2 chr2_103131013 0 103131013 T T T T T T T T T T T T T T T T G G T T
2 chr2_103144892 0 103144892 A A A A A A A A A A A A A A A A T T A A
2 chr2_103148403 0 103148403 G G G G C G G G G G G G G G G G G G G G
2 chr2_103154141 0 103154141 G G G G G G G G C C C C G G G G G G G G
2 chr2_103179996 0 103179996 T T T T T T T T T T T T T T T T G G T T
2 chr2_103184140 0 103184140 C C C C C C C C C C C C C C A A C C C C
2 chr2_103195802 0 103195802 C C C C C C C C C C C C G G C C C C C C
2 chr2_103202105 0 103202105 T T T T T T T T T T T T T T A A T T T T
2 chr2_103208532 0 103208532 T T T T T T T T G G T T T T T T T T T T
2 chr2_103216934 0 103216934 A A A A A A A A T T T T A A A A A A A A
2 chr2_103219381 0 103219381 T T T T T T T T A A A A T T T T T T T T
2 chr2_103236367 0 103236367 G G G G G G G G T T T T T T T T T T G G
2 chr2_103266049 0 103266049 A A A A A A A A T T T T A A A A A A A A
2 chr2_103304876 0 103304876 C C C C C C C C C C C G C C C C C C C C
2 chr2_103328144 0 103328144 G G G G G G G G C C G G G G G G G G G G
2 chr2_103373119 0 103373119 C C C C C C C C C C C C A C C C C C C C
2 chr2_103445949 0 103445949 C C C C C C C C G G G G C C C C C C C C
2 chr2_103463570 0 103463570 C C C C C G C C C C C C C C C C C C C C
2 chr2_103465846 0 103465846 T T T T T T T T A A T T T T T T T T T T
2 chr2_103475752 0 103475752 C C G G C C C C C C C C C C C C C C C C
2 chr2_103498133 0 103498133 G G G G G G G G T T T T G G G G G G G G
2 chr2_103556178 0 103556178 C C A C C C C C C C C C C C C C C C C C
2 chr2_103575779 0 103575779 C C A C C C C C C C C C C C C C C C C C
2 chr2_103601678 0 103601678 G G G G G G G G G G G G G G C G G G G G
2 chr2_103608915 0 103608915 G G G G G G G G T T G G G G G G G G G G
2 chr2_103611353 0 103611353 A A A A A A A A C C C C A A A A A A A A
2 chr2_103633044 0 103633044 C C C C C C C C A A A A C C C C C C C C
2 chr2_103638610 0 103638610 C C C C C C C C C C C C C C G G C C C C
2 chr2_103645508 0 103645508 C C C C C C C C C C C C C G C C G G C C
2 chr2_103660215 0 103660215 C C G G C C C C C C C C C C C C C C C C
2 chr2_103707274 0 103707274 G G G G G G G G G G G G G G C C G G G G
2 chr2_103772130 0 103772130 A A A A A A A A A A A A A T A A A A A A
2 chr2_103773125 0 103773125 A A A A A A A A T T T T A A A A A A A A
2 chr2_103780735 0 103780735 C C C C C C C C G G G G C C C C C C C C
2 chr2_103790708 0 103790708 A A A A A C A A A A A A A A A A A A A A
2 chr2_103798053 0 103798053 A A A A A A A A A A A A A A C C A A A A
2 chr2_103819401 0 103819401 T T T T T T T T T T G T T T T T T T T T
2 chr2_103832648 0 103832648 C C C C C C C C A A A A C C C C C C C C
2 chr2_103854905 0 103854905 T T T T T T T T T T A T T T T T T T T T
2 chr2_103855956 0 103855956 T T T T G T T T T T T T T T T T T T T T
2 chr2_103909404 0 103909404 C G C C C C C C C C C C C C C C C C C C
2 chr2_103932508 0 103932508 A A A A A A A A C C C C A A A A A A A A
2 chr2_103939961 0 103939961 C C C C C C C C G G C G C C C C C C C C
2 chr2_103965535 0 103965535 A A A A A A A A A A A A A A A A A T A A
2 chr2_103966763 0 103966763 C C C C C C C C A A A A C C C C C C C C
2 chr2_103988426 0 103988426 C C C C C C C C C C C C G G C C C C C C
2 chr2_104002077 0 104002077 G G G G G G G G G G G G C G G G G G G G
2 chr2_104025009 0 104025009 T T A T T T T T T T T T T T T T T T T T
2 chr2_104031956 0 104031956 C C C C C C C C A A A A C C C C C C C C
2 chr2_104033482 0 104033482 G G G G G G G G C C C C G G G G G G G G
2 chr2_104084283 0 104084283 T T T T T T T T T T G T T T T T T T T T
2 chr2_104102208 0 104102208 T T T T T T T T T T T T G T T T T T T T
2 chr2_104115080 0 104115080 C C C C C C C C C C A C C C C C C C C C
2 chr2_104143974 0 104143974 G G G G G G G G C G C G G G G G G G G G
2 chr2_104191946 0 104191946 C C C C C C C C G G G G C C C C C C C C
2 chr2_104214036 0 104214036 T T T T G T T T T T T T T T T T T T T T
2 chr2_104223833 0 104223833 C C C C C C C C C C C G C C C C C C C C
2 chr2_104232535 0 104232535 C C C C C C C C C C C C C C A A C C C C
2 chr2_104236034 0 104236034 A A A A A A A A C C C C A A A A A A A A
2 chr2_104245278 0 104245278 T T T T T T T T T T T T A A A A T T T T
2 chr2_104269232 0 104269232 A A A A A A A A A C A C A A A A A A A A
2 chr2_104276587 0 104276587 G G G G G G G G T T T T G G G G G G G G
2 chr2_104295162 0 104295162 C C C C C G C C C C C C C C C C C C C C
2 chr2_104313807 0 104313807 C C C C C C C C C C C C C C C G C C C C
2 chr2_104395603 0 104395603 C C C C C C C G C C C C C C C C C C C C
2 chr2_104401210 0 104401210 C C C C C C C C A A A C C C C C C C C C
2 chr2_104414234 0 104414234 G G G G C G G G G G G G G G G G G G G G
2 chr2_104439791 0 104439791 A A C C A A A A A A A A A A A A A A A A
2 chr2_104448047 0 104448047 C C C C C C C C C C C C G G G G G G C C
2 chr2_104477410 0 104477410 G G G G G G G G G G G T G G G G G G G G
2 chr2_104484409 0 104484409 A A C C C C A A A A A A A A A A A A A A
2 chr2_104495991 0 104495991 A A C C A A A A A A A A A A A A A A A A
2 chr2_104584359 0 104584359 G G G G G G G G G G G G G G G G C G G G
2 chr2_104584654 0 104584654 G G G G G G G G G G C G G G G G G G G G
2 chr2_104610435 0 104610435 T T T T A T T T T T T T T T T T T T T T
2 chr2_104650309 0 104650309 C C C C C G C C C C C C C C C C C C C C
2 chr2_104653720 0 104653720 T T T T T T T T T T T T T T G G T T T T
2 chr2_104655333 0 104655333 G G G G G G G G G G G G G T G G G G G G
2 chr2_104655472 0 104655472 G T G G G G G G G G G G G G G G G G G G
2 chr2_104656396 0 104656396 T T T T T T T T T T T T G T T T T T T T
2 chr2_104658298 0 104658298 C C C C C C C C G G G G C C C C C C C C
2 chr2_104707803 0 104707803 C C C C C C A C C C C C C C C C C C C C
2 chr2_104733918 0 104733918 T T T T T T T T T T T T T T T T G T T T
2 chr2_104743394 0 104743394 A A A A A A A A A C A A A A A A A A A A
2 chr2_104767927 0 104767927 A A A A A A A A C C C C A A A A A A A A
2 chr2_104768570 0 104768570 G G G T G G G G G G G G G G G G G G G G
2 chr2_104821432 0 104821432 T T T T T T T T T T T T T T T T G T T T
2 chr2_104854726 0 104854726 C C C C A C C C C C C C C C C C C C C C
2 chr2_104881414 0 104881414 G G G G G G G G T T T T G G G G G G G G
2 chr2_104889945 0 104889945 T T T T T T T T G G G T T T T T T T T T
2 chr2_104910238 0 104910238 A A A A A A A A T T T T A A A A A A A A
2 chr2_104918739 0 104918739 A A A A A A A A A T A A A A A A A A A A
2 chr2_104922493 0 104922493 G G G G G G G G T T T T G G G G G G G G
2 chr2_104923434 0 104923434 A A A A A A A A A A A A A A C C A A A A
2 chr2_104923865 0 104923865 C C G G G G G G G G G G G G G G G G C C
2 chr2_104957123 0 104957123 A A A A A A A A A A A A A C A A A A A A
2 chr2_104968332 0 104968332 G G C G G G G G G G G G G G G G G G G G
2 chr2_104985865 0 104985865 A A A A A A A A C C C C A A A A A A A A
2 chr2_105009504 0 105009504 C C C C C C A A C C C C C C C C C C C C
2 chr2_105068017 0 105068017 G G C C C C G G C C C C C C C C C C G G
2 chr2_105079529 0 105079529 C C C C C C C C C C C C C C C C A A C C
2 chr2_105093316 0 105093316 T T T T T T T T G G G G T T T T T T T T
2 chr2_105102132 0 105102132 T T T T T T T T T T T T G G G G G G T T
2 chr2_105107440 0 105107440 G G G G G G G G G G C G G G G G G G G G
2 chr2_105134729 0 105134729 T T T T T T T T G G G T T T T T T T T T
2 chr2_105142507 0 105142507 C C C C A A C C C C C C C C C C C C C C
2 chr2_105155492 0 105155492 C C C C C C C C G G G G C C C C C C C C
2 chr2_105162672 0 105162672 C C C C C C C C G G C G C C C C C C C C
2 chr2_105217489 0 105217489 T T A A A A T T A A A A A A A A A A T T
2 chr2_105235116 0 105235116 G G G G G G G G C G C C G G G G G G G G
2 chr2_105235392 0 105235392 A A A A A A A A A A A A A A C C A A A A
2 chr2_105237740 0 105237740 G G G G G G G G C G G G G G G G G G G G
2 chr2_105245591 0 105245591 T T T T T T T T T T T T T T T T G G T T
2 chr2_105294951 0 105294951 T T T T T T G T T T T T T T T T T T T T
2 chr2_105302659 0 105302659 C C C C C C C C G G G G C C C C C C C C
2 chr2_105318436 0 105318436 A A C C C C A A A A A A A A A A A A A A
2 chr2_105318890 0 105318890 C C A A A A C C A A A A A A A A A A C C
2 chr2_105326493 0 105326493 A A A A A A A A A A A A A A A A T T A A
2 chr2_105330346 0 105330346 C C C C C C C C C G C G C C C C C C C C
2 chr2_105339033 0 105339033 G G G G G G G G C C C C G G G G G G G G
2 chr2_105367259 0 105367259 A A A A A A A A C C C C A A A A A A A A
2 chr2_105382276 0 105382276 T T A A A A T T A A A A A A A A A A T T
2 chr2_105393799 0 105393799 T T G G G G G G G G G G G G G G G G T T
2 chr2_105394995 0 105394995 A A A A A A A A T T T T A A A A A A A A
2 chr2_105400656 0 105400656 C C C C C C C C C C C C G G G G G G C C
2 chr2_105410462 0 105410462 T T T T T T T T A A A A T T T T T T T T
2 chr2_105415658 0 105415658 G G G G G G G G G T G G G G G G G G G G
2 chr2_105441050 0 105441050 C C C C C C C C C C C C A C C C C C C C
2 chr2_105469452 0 105469452 C C C C C C C C A C A C C C C C C C C C
2 chr2_105474177 0 105474177 T T T T T T T T T T T T T T T T A A T T
2 chr2_105499997 0 105499997 G G G G G G G G G G G G G G C C G G G G
2 chr2_105502838 0 105502838 C G C C C C C C C C C C C C C C C C C C
2 chr2_105512332 0 105512332 C C C C A C C C C C C C C C C C C C C C
2 chr2_105524325 0 105524325 A A A A A A A A A A A A C C A A A A A A
2 chr2_105524501 0 105524501 A A A A A A A A A T A T A A A A A A A A
2 chr2_105554587 0 105554587 A A C C C C A A C C C C C C C C C C A A
2 chr2_105561766 0 105561766 T T T T T T T T G G G G T T T T T T T T
2 chr2_105574937 0 105574937 G G G G G G G G G G G G G G T T G G G G
2 chr2_105618849 0 105618849 C C C C C C C C G G G G C C C C C C C C
2 chr2_105630703 0 105630703 A A A A A A A A A A A A C C A A C C A A
2 chr2_105634881 0 105634881 G G G G G G G G T T T T G G G G G G G G
2 chr2_105687318 0 105687318 C C C C G G C C C C C C C C C C C C C C
2 chr2_105831283 0 105831283 A T A A A A T T A A A A A A A A A A A A
2 chr2_105839838 0 105839838 A T A A A A A A A A A A A A A A A A A A
2 chr2_105842954 0 105842954 G G C C C C G G C C C C C C C C C C G G
2 chr2_105845804 0 105845804 C G C C C C C C C C C C C C C C C C G G
2 chr2_105854322 0 105854322 A A A A A A A A A A A A A A T T A A A A
2 chr2_105928593 0 105928593 A A T T A T A A A A A A A A A A A A A A
2 chr2_105928763 0 105928763 G G G G G G G G G G G G G G G T G G G G
2 chr2_105938873 0 105938873 A A A A A A A A A A A A A C A A A A A A
2 chr2_105940248 0 105940248 C C C C C C C C G G G G C C C C C C C C
2 chr2_106023591 0 106023591 T T T T T T T T T T T T T T G T T T T T
2 chr2_106031780 0 106031780 C C C G C C C C C C C C C C C C C C C C
2 chr2_106032608 0 106032608 A A A A A A A A C C C C A A A A A A A A
2 chr2_106067707 0 106067707 T T G G G G T T G G G G G G G G G G T T
2 chr2_106078824 0 106078824 T T T T T T T T A T A T T T T T T T T T
2 chr2_106091450 0 106091450 G G G G G T G G G G G G G G G G G G G G
2 chr2_106106285 0 106106285 C C C C C C C C C C C C C C C C A A C C
2 chr2_106134588 0 106134588 T T T T T T T T G T G G T T T T T T T T
2 chr2_106161243 0 106161243 C C C C C C C C C C C C A A C C C C C C
2 chr2_106164295 0 106164295 A A A A A T A A A A A A A A A A A A A A
2 chr2_106169894 0 106169894 C C C C C G C C C C C C C C C C C C C C
2 chr2_106189062 0 106189062 A C C C C C C C C C C C C C C C C C C C
2 chr2_106204703 0 106204703 G G C C C G G G G G G G G G G G G G G G
2 chr2_106210238 0 106210238 G G G G G G G G G T G G G G G G G G G G
2 chr2_106234166 0 106234166 T T T T T T T T G G G G T T T T T T T T
2 chr2_106255968 0 106255968 G G T T G T G G G G G G G G G G G G G G
2 chr2_106262045 0 106262045 A A A A A A A C A A A A A A A A A A A A
2 chr2_106267728 0 106267728 T T A A A A A A A A A A A A A A A A T T
2 chr2_106295774 0 106295774 T T T T T T T T G G G G T T T T T T T T
2 chr2_106300974 0 106300974 A A A A A A A A C C C C A A A A A A A A
2 chr2_106308139 0 106308139 A A T T T T A A T T T T A A A A A A A A
2 chr2_106312649 0 106312649 C C C C A C C C C C C C C C C C C C C C
2 chr2_106315663 0 106315663 C C C C C C A C C C C C C C C C C C C C
2 chr2_106323577 0 106323577 A A A A A A A A A A A A A A A C A A A A
2 chr2_106328389 0 106328389 G G G G G G G G C C C C G G G G G G G G
2 chr2_106343792 0 106343792 T T T T T T T T A A A A T T T T T T T T
2 chr2_106352406 0 106352406 T T G G G T T T T T T T T T T T T T T T
2 chr2_106360727 0 106360727 C C C C C C C C C C C C A A A A A A C C
2 chr2_106400257 0 106400257 A A A A A A A A A A A A A A A C A A A A
2 chr2_106410976 0 106410976 C C C C C C C C C C C C C C G G C C C C
2 chr2_106425758 0 106425758 T T T T G T T T T T T T T T T T T T T T
2 chr2_106450692 0 106450692 T T T T T T T T G G G G T T T T T T T T
2 chr2_106452407 0 106452407 C C A A A C C C C C C C C C C C C C C C
2 chr2_106485323 0 106485323 A A A A A A A A C C C C A A A A A A A A
2 chr2_106503222 0 106503222 C C C C A A C C C C C C C C C C C C C C
2 chr2_106513518 0 106513518 A A A A A A A A A T T T A A A A A A A A
2 chr2_106569793 0 106569793 C C C C C C C C A A A A C C C C C C C C
2 chr2_106583657 0 106583657 C C C C C C C C C C C C C G C C C C C C
2 chr2_106586402 0 106586402 C C C C C C C C A A A A C C C C C C C C
2 chr2_106595681 0 106595681 A A A A A A A A A A A A T T T T T T A A
2 chr2_106600734 0 106600734 G G G G G T G G G G G G G G G G G G G G
2 chr2_106608184 0 106608184 C C C C C C C C C C C C C C C G C C C C
2 chr2_106611170 0 106611170 C C C C C C C C C C C C G G G G G G C C
2 chr2_106627650 0 106627650 T T T T T T T T A A A A T T T T T T T T
2 chr2_106646855 0 106646855 C C C C C C C C C G C C C C C C C C C C
2 chr2_106707023 0 106707023 T T T T T T T T T T T T G T T T T T T T
2 chr2_106708521 0 106708521 C C C C C G C C C C C C C C C C C C C C
2 chr2_106730703 0 106730703 T T T T T T T T T T T T T T A T T T T T
2 chr2_106738359 0 106738359 A T A A A A A A A A A A A A A A A A T T
2 chr2_106738974 0 106738974 C C C C C C C C C C C C C C C C G G C C
2 chr2_106756014 0 106756014 C C C C C C C C C C C C C C G G C C C C
2 chr2_106766528 0 106766528 G G G G G G G G G G G G C G G G G G G G
2 chr2_106789899 0 106789899 T T T T T T T T G T T T T T T T T T T T
2 chr2_106818454 0 106818454 G G G G C G G G G G G G G G G G G G G G
2 chr2_106822055 0 106822055 A A A A A A A A A A A C A A A A A A A A
2 chr2_106824934 0 106824934 A A A A A T A A A A A A A A A A A A A A
2 chr2_106840078 0 106840078 C C C G C C C C C C C C C C C C C C C C
2 chr2_106842025 0 106842025 G G C G G G G G G G G G G G G G G G G G
2 chr2_106866850 0 106866850 T T T T G G T T T T T T T T T T T T T T
2 chr2_106934821 0 106934821 C C C C C C C C C G C C C C C C C C C C
2 chr2_106995570 0 106995570 A A C C A A A A A A A A A A A A A A A A
2 chr2_107009386 0 107009386 A A A A A A A A A C A A A A A A A A A A
2 chr2_107022533 0 107022533 A A A A A A A A C C C C A A A A A A A A
2 chr2_107023140 0 107023140 T T T T T T T T T T T T T T G T T T T T
2 chr2_107032370 0 107032370 C G C C C C C C C C C C C C C C C C C C
2 chr2_107034083 0 107034083 A A A A A A A A A A A A A C A A A A A A
2 chr2_107037150 0 107037150 G G G G G T G G G G G G G G G G G G G G
2 chr2_107039990 0 107039990 G G G G G G G G G G G G C G G G G G G G
2 chr2_107050249 0 107050249 C C A C C C C C C C C C C C C C C C C C
2 chr2_107051799 0 107051799 A A A T A T A A A A A A A A A A A A A A
2 chr2_107058967 0 107058967 C C C C C C C C C C C C A C C C C C C C
2 chr2_107063564 0 107063564 C C C C C C C C A A A A C C C C C C C C
2 chr2_107079563 0 107079563 G G G G G G G G C C C C G G G G G G G G
2 chr2_107103767 0 107103767 G G G G G G G G T T T T G G G G G G G G
2 chr2_107150216 0 107150216 A A A C A A A A A A A A A A A A A A A A
2 chr2_107154627 0 107154627 T T T T T T T T T T T T G G T T T T T T
2 chr2_107162122 0 107162122 A A A A A A A A T T T T A A A A A A A A
2 chr2_107173993 0 107173993 C C C C C C C C C C C C A C C C C C C C
2 chr2_107241258 0 107241258 A A A A A A A A C C C C A A A A A A A A
2 chr2_107270829 0 107270829 G G G G G G G G C C C C G G G G G G G G
2 chr2_107271809 0 107271809 A A A A A A A A A A A A A C A A A A A A
2 chr2_107273466 0 107273466 C C C C C C C C C G C C C C C C C C C C
2 chr2_107278088 0 107278088 G G T T G G G G G G G G G G G G G G G G
2 chr2_107281072 0 107281072 G G G G G G G G G G G G G G C C G G G G
2 chr2_107290996 0 107290996 C C C C G G C C C C C C C C C C C C C C
2 chr2_107317476 0 107317476 C C C C C C C C C C C C G G C C C C C C
2 chr2_107327573 0 107327573 T T T T T T T T T T T T T T A A T T T T
2 chr2_107389037 0 107389037 C C C C C C C C G G G G C C C C C C C C
2 chr2_107429756 0 107429756 G G G G G G G G G G G G G G G G C C G G
2 chr2_107442315 0 107442315 C C C C C C C C A A A A C C C C C C C C
2 chr2_107447933 0 107447933 C C C C A C C C C C C C C C C C C C C C
2 chr2_107477116 0 107477116 C C C C C C C C C C C G C C C C C C C C
2 chr2_107509407 0 107509407 G T G G G G T T G G G G G G G G G G G G
2 chr2_107512305 0 107512305 A A A A A A A A A C A C A A A A A A A A
2 chr2_107524960 0 107524960 G G G G G G G G G G G G G G C C C C G G
2 chr2_107540748 0 107540748 T T T T T T T T T T T T T T A A T T T T
2 chr2_107560340 0 107560340 A A A A A A A A A A A A A A A A C C A A
2 chr2_107565880 0 107565880 C C C C C C C C G G G G C C C C C C C C
2 chr2_107594248 0 107594248 T T T T T T T T T T A T T T T T T T T T
2 chr2_107607417 0 107607417 T T T T T T T T T T T T T T G T T T T T
2 chr2_107647683 0 107647683 G G G G G G G G C C C C G G G G G G G G
2 chr2_107681795 0 107681795 T T T T T T T T T T T T T T A A T T T T
2 chr2_107730976 0 107730976 G G T T G G G G G G G G G G G G G G G G
2 chr2_107751808 0 107751808 T T T T T T T T T T T T T T A A T T T T
2 chr2_107788247 0 107788247 G G G G G G G G C C C C G G G G G G G G
2 chr2_107826878 0 107826878 G T T T T T G G T T T T T T T T T T G G
2 chr2_107868345 0 107868345 T T A A A A T T A A A A A A A A A A T T
2 chr2_107874428 0 107874428 A A A A A A A A A T A A A A A A A A A A
2 chr2_107878852 0 107878852 C C C C C C C C C C C C A C C C C C C C
2 chr2_107886727 0 107886727 T T T T T T T T T T T T T T A A T T T T
2 chr2_107893297 0 107893297 C C C C C C A C C C C C C C C C C C C C
2 chr2_107911491 0 107911491 T T T T T T T T G T T T T T T T T T T T
2 chr2_107916980 0 107916980 T T T T T T T T A A A A T T T T T T T T
2 chr2_107920177 0 107920177 G G G G G G G G G G G G C G G G G G G G
2 chr2_107924377 0 107924377 A A A A A A A A A C A A A A A A A A A A
2 chr2_107974153 0 107974153 A A A A A A A A A C A A A A A A A A A A
2 chr2_107976204 0 107976204 C C C C C C C C C C C C C C A A C C C C
2 chr2_107994601 0 107994601 T T T T T T T T T T A T T T T T T T T T
2 chr2_107994682 0 107994682 T T G G T T T T T T T T T T T T T T T T
2 chr2_108020743 0 108020743 C C C C C C C C C C C C C C A C C C C C
2 chr2_108064022 0 108064022 T T T T T T T T G T G T T T T T T T T T
2 chr2_108104361 0 108104361 T T T T T T T T T T T T A T T T T T T T
2 chr2_108124779 0 108124779 C C C G C C C C C C C C C C C C C C C C
2 chr2_108127636 0 108127636 G G G G G G G G C G C C G G G G G G G G
2 chr2_108130432 0 108130432 G G G G G G G G G T G G G G G G G G G G
2 chr2_108138727 0 108138727 G G G G G G G G T T T T G G G G G G G G
2 chr2_108146543 0 108146543 C C C C C G C C C C C C C C C C C C C C
2 chr2_108163386 0 108163386 T T T T T T T T T T T T A T T T T T T T
2 chr2_108189197 0 108189197 T T T T T T A A T T T T T T T T T T T T
2 chr2_108192887 0 108192887 C C C C C C C C C C C C C C C C C G C C
2 chr2_108202983 0 108202983 G T T T T T T T T T T T T T T T T T T T
2 chr2_108208307 0 108208307 T T T T T T T T T T T T T T T T G G T T
2 chr2_108220116 0 108220116 C C C C C C C C C C C C C C C C A A C C
2 chr2_108253806 0 108253806 G G G G G G G G T T G T G G G G G G G G
2 chr2_108278567 0 108278567 T T T T T T G G T T T T T T T T T T T T
2 chr2_108298601 0 108298601 C C C C C C C C G G G G C C C C C C C C
2 chr2_108326972 0 108326972 T T T T T T T T A T A T T T T T T T T T
2 chr2_108374680 0 108374680 C C C C C C C C C C C C C C A A C C C C
2 chr2_108407666 0 108407666 C C C C C C C C G G G G C C C C C C C C
2 chr2_108412794 0 108412794 A A A A A A A A A A A A A A A A C C A A
2 chr2_108425626 0 108425626 C C C C C C C C G G G G C C C C C C C C
2 chr2_108433188 0 108433188 G G G G G G G G C C C C G G G G G G G G
2 chr2_108450471 0 108450471 G G G G G G G G T T T T G G G G G G G G
2 chr2_108453700 0 108453700 C C A A C C C C C C C C C C C C C C C C
2 chr2_108481164 0 108481164 C C C C C C C C C G C C C C C C C C C C
2 chr2_108506728 0 108506728 A A C C A A A A A A A A A A A A A A A A
2 chr2_108520074 0 108520074 C C C C C C C C A A A A C C C C C C C C
2 chr2_108525285 0 108525285 T T T T G G T T T T T T T T T T T T T T
2 chr2_108537441 0 108537441 T T T T T T T T A A A A T T T T T T T T
2 chr2_108570131 0 108570131 C C G G G G C C C C C C C C C C C C C C
2 chr2_108585369 0 108585369 A A A A A A A A A A A A A A A A T T A A
2 chr2_108617322 0 108617322 C C C G C C C C C C C C C C C C C C C C
2 chr2_108618320 0 108618320 G G G G G G G G G G G G G G G G C C G G
2 chr2_108628486 0 108628486 A A A A A A A A A A A A A A A A A C A A
2 chr2_108629227 0 108629227 C C C C C C C C C C C C C C C C C G C C
2 chr2_108653825 0 108653825 A A A A A A A A A A A A T T A A A A A A
2 chr2_108687587 0 108687587 T T T T T T T T T T T T T T T T G T T T
2 chr2_108690066 0 108690066 C C C C C C C C C C C C C G C C C C C C
2 chr2_108691435 0 108691435 A A A A A A A A A A A A A A T T A A A A
2 chr2_108707267 0 108707267 G G T T G G G G G G G G G G G G G G G G
2 chr2_108716916 0 108716916 T T G G G G T T G G G G G G G G G G T T
2 chr2_108728018 0 108728018 A A A A A A A A A T T T A A A A A A A A
2 chr2_108750207 0 108750207 A A A A A A A A A T A A A A A A A A A A
2 chr2_108754452 0 108754452 A A A A A A A A C C C C A A A A A A A A
2 chr2_108761110 0 108761110 G G G G G G G G G G G G G G C G G G G G
2 chr2_108763488 0 108763488 A A A A A A A A C C C C A A A A A A A A
2 chr2_108763625 0 108763625 T T T T T T T T G G G G T T T T T T T T
2 chr2_108769959 0 108769959 G G G G G G G G G G G G G T G G G G G G
2 chr2_108807463 0 108807463 G G G G G G G T G G G G G G G G G G G G
2 chr2_108843701 0 108843701 T T A A T T T T T T T T T T T T T T T T
2 chr2_108852697 0 108852697 C C C C C C C C G G G G C C C C C C C C
2 chr2_108853001 0 108853001 C C C C A A C C C C C C C C C C C C C C
2 chr2_108861487 0 108861487 G G G T G G G G G G G G G G G G G G G G
2 chr2_108878602 0 108878602 A A A A A A A A C C C C A A A A A A A A
2 chr2_108916535 0 108916535 G G G G G G G G C C C C G G G G G G G G
2 chr2_108916568 0 108916568 T T G T G G T T T T T T T T T T T T T T
2 chr2_108928357 0 108928357 C C C C C C C C C C C C C C C C C G C C
2 chr2_108950458 0 108950458 G G G G G G G G C G C G G G G G G G G G
2 chr2_108955584 0 108955584 G G G G G G G G C C C C C C C C C C G G
2 chr2_108958181 0 108958181 A A T T T T A A A A A A A A A A A A A A
2 chr2_108962459 0 108962459 C C C C C C C C C C C C C C C C G G C C
2 chr2_108972650 0 108972650 C C C C C C C C C C C C G G C C C C C C
2 chr2_108973994 0 108973994 G G G G G G G G G G C G G G G G G G G G
2 chr2_108979962 0 108979962 T T T T T T T T G G G G T T T T T T T T
2 chr2_108983920 0 108983920 T T T T T T T T A A A A T T T T T T T T
2 chr2_108991114 0 108991114 G G T T T T G G T T T T G G G G G G G G
2 chr2_109011996 0 109011996 T T T T T T T T T T T T T T T T G G T T
2 chr2_109033128 0 109033128 A A A A A A A A A A A A A C A A A A A A
2 chr2_109041758 0 109041758 C C C C C C C C G G G G C C C C C C C C
2 chr2_109082409 0 109082409 A A A A A A A A A A A C A A A A A A A A
2 chr2_109083161 0 109083161 T T T T T T T T A A A A T T T T T T T T
2 chr2_109083248 0 109083248 A A A A A A C C A A A A A A A A A A A A
2 chr2_109083310 0 109083310 C C C G C C C C C C C C C C C C C C C C
2 chr2_109129147 0 109129147 T T T T T T T T T T T T T T G G T T T T
2 chr2_109137809 0 109137809 C C C C C C C C G G G G C C C C C C C C
2 chr2_109150883 0 109150883 A A A A A A A A A T A A A A A A A A A A
2 chr2_109171459 0 109171459 A A A A A A A A C C C C A A A A A A A A
2 chr2_109177954 0 109177954 G G G T G G G G G G G G G G G G G G G G
2 chr2_109198879 0 109198879 G G G G C C G G G G G G G G G G G G G G
2 chr2_109200076 0 109200076 T T T T T T T T G G G G T T T T T T T T
2 chr2_109201009 0 109201009 G G G G G G G G G G G T G G G G G G G G
2 chr2_109202198 0 109202198 G G G G G G G G G T G G G G G G G G G G
2 chr2_109205781 0 109205781 C C C C C C C C C C C C C C G G C C C C
2 chr2_109216450 0 109216450 A A A A C C A A A A A A A A A A A A A A
2 chr2_109234263 0 109234263 A A A A A A A A A A A A A C A A A A A A
2 chr2_109242414 0 109242414 C C C C C C C C A A A A C C C C C C C C
2 chr2_109264418 0 109264418 T T T T T T T T G G G T T T T T T T T T
2 chr2_109283559 0 109283559 A A A A A A A A C C C C A A A A A A A A
2 chr2_109297938 0 109297938 A A A C A A A A A A A A A A A A A A A A
2 chr2_109310540 0 109310540 T T T T G G T T T T T T T T T T T T T T
2 chr2_109362266 0 109362266 T T T T T T T T T T A T T T T T T T T T
2 chr2_109402922 0 109402922 A A A C A A A A A A A A A A A A A A A A
2 chr2_109412566 0 109412566 T T T T T T T T T T A T T T T T T T T T
2 chr2_109432767 0 109432767 T T T T T T T T G T G T T T T T T T T T
2 chr2_109444991 0 109444991 T T T T T T T T T T T T G G T T G G T T
2 chr2_109451655 0 109451655 T T T T T T T T T T T T T T G G T T T T
2 chr2_109452448 0 109452448 C C A C C C C C A A A A A A A A A A C C
2 chr2_109465545 0 109465545 C C C C C C C C G G G G C C C C C C C C
2 chr2_109467531 0 109467531 T T G G T T T T T T T T T T T T T T T T
2 chr2_109472542 0 109472542 A A A A A A A A A A A A A A A T A A A A
2 chr2_109476192 0 109476192 A A A A A A A A A A A C A A A A A A A A
2 chr2_109522782 0 109522782 T T T T T T T T A A A A T T T T T T T T
2 chr2_109583207 0 109583207 C C C C C C C C C C C C C C C C A C C C
2 chr2_109595673 0 109595673 G G G G G G G G G G G T G G G G G G G G
2 chr2_109649036 0 109649036 A A A A A A A A A A A A A A T T A A A A
2 chr2_109655505 0 109655505 T T T T T T T T T T T T T T T T G T T T
2 chr2_109693585 0 109693585 A A A A A A A A A A A A C C A A A A A A
2 chr2_109716054 0 109716054 A A A A A A A A A A A A A C A A A A A A
2 chr2_109722706 0 109722706 C C C C C C C C C G C C C C C C C C C C
2 chr2_109803504 0 109803504 C C C C C C C C G G G G C C C C C C C C
2 chr2_109811939 0 109811939 C C G G G G C C G G G G G G G G G G C C
2 chr2_109813896 0 109813896 A A A A A A A A A A A C A A A A A A A A
2 chr2_109849696 0 109849696 A A A A A A A A A A A A A A A T A A A A
2 chr2_109850440 0 109850440 T T T T T T T T A A A A T T T T T T T T
2 chr2_109853384 0 109853384 G G G G G G G T G G G G G G G G G G G G
2 chr2_109859302 0 109859302 T T T T T T T T T T G T T T T T T T T T
2 chr2_109860850 0 109860850 G T T T T T T T T T T T T T T T T T G G
2 chr2_109870893 0 109870893 T T T T T T T T G G G G G G G G G G T T
2 chr2_109878550 0 109878550 C C C C C C C C C C C C C C C G C C C C
2 chr2_109879028 0 109879028 A A A A A A A A A A A A A C A A A A A A
2 chr2_109883091 0 109883091 G G G G G G G G G G G G G G G T G G G G
2 chr2_109893268 0 109893268 G G G G T T G G G G G G G G G G G G G G
2 chr2_109898003 0 109898003 A A A A C C A A A A A A A A A A A A A A
2 chr2_109953957 0 109953957 C C C C C C C C C C A C C C C C C C C C
2 chr2_110047294 0 110047294 T T T T T T T T T T A T T T T T T T T T
2 chr2_110061345 0 110061345 T T T T T T T T T T T T T T T T G G T T
2 chr2_110067523 0 110067523 A A A C A A A A A C C C A A A A A A A A
2 chr2_110067947 0 110067947 T T T T T T T T T T T T A T T T T T T T
2 chr2_110071322 0 110071322 A A A A T T A A A A A A A A A A A A A A
2 chr2_110128030 0 110128030 A A A A A A A A A A A A A A A A C C A A
2 chr2_110128214 0 110128214 G G G G C C G G G G G G C G G G G G G G
2 chr2_110128364 0 110128364 T T T T T T T T T T T T G T T T T T T T
2 chr2_110140972 0 110140972 G G G G G G G G G G G G G G G T G G G G
2 chr2_110142235 0 110142235 G G G T G G G G G G G G G G G G G G G G
2 chr2_110173424 0 110173424 C C A A A A A A A A A A A A A A A A C C
2 chr2_110195631 0 110195631 A A A A A A A A T T A T A A A A A A A A
2 chr2_110213964 0 110213964 A A T T T T A A T T T T T T T T T T A A
2 chr2_110223076 0 110223076 G G G G G G G G G G G G G G C G G G G G
2 chr2_110241647 0 110241647 A A A A A A A A A A A A T T A A A A A A
2 chr2_110279139 0 110279139 G G G G G G G G C G C G G G G G G G G G
2 chr2_110290922 0 110290922 C C C G C C C C C C C C C C C C C C C C
2 chr2_110374906 0 110374906 C C C C C C C C C C C C A A C C C C C C
2 chr2_110395447 0 110395447 A A A A A A A A T T T T A A A A A A A A
2 chr2_110435009 0 110435009 C C G G C C C C C C C C C C C C C C C C
2 chr2_110446459 0 110446459 T T T T T T T T G G G G T T T T T T T T
2 chr2_110448557 0 110448557 T T T T T T T T G G T T T T T T T T T T
2 chr2_110475061 0 110475061 T T T T T T T T T T T T G G T T T T T T
2 chr2_110489269 0 110489269 A A A A A A A A C C C C A A A A A A A A
2 chr2_110517924 0 110517924 C C C C G G C C C C C C C C C C C C C C
2 chr2_110574321 0 110574321 A A A A A A A A C C A A C C A A A A A A
2 chr2_110601459 0 110601459 G T G G G G T T G G G G G G G G G G G G
2 chr2_110603991 0 110603991 C C C C C C C C G G G G C C C C C C C C
2 chr2_110624076 0 110624076 A A A A A A A A A C A C A A A A A A A A
2 chr2_110682049 0 110682049 T T T T T T T T A A A A T T T T T T T T
2 chr2_110698514 0 110698514 G G G G G G G G T T T T G G G G G G G G
2 chr2_110702391 0 110702391 T T T T T T T T G G G G T T T T T T T T
2 chr2_110755183 0 110755183 T T G G G G T T G G G G G G G G G G T T
2 chr2_110792767 0 110792767 C C C C G G C C C C C C C C C C C C C C
2 chr2_110848385 0 110848385 C C C C G G C C C C C C C C C C C C C C
2 chr2_110869024 0 110869024 A A A A A A A A C C C C A A A A A A A A
2 chr2_110889319 0 110889319 C C C C C C C G C C C C C C C C C C C C
2 chr2_110931485 0 110931485 G G G G G G G G G G G G G G C C G G G G
2 chr2_110937545 0 110937545 T T T T A A T T T T T T T T T T T T T T
2 chr2_110944848 0 110944848 T T T T T T T T G G G G T T T T T T T T
2 chr2_110990703 0 110990703 T T T T T T T T G G G G T T T T T T T T
2 chr2_111016292 0 111016292 A A A A A A A A T T T T A A A A A A A A
2 chr2_111032524 0 111032524 C C C C C C C C C C C C G G G G C C C C
2 chr2_111063414 0 111063414 A A C C A A A A A A A A A A A A A A A A
2 chr2_111066434 0 111066434 C C C C C C C C A A A A C C C C C C C C
2 chr2_111081758 0 111081758 A A A A A A A A A A A A A A A A C C A A
2 chr2_111093363 0 111093363 T T T T T T T T T T T T G G G G T T T T
2 chr2_111121853 0 111121853 G G C G G G G G G G G G G G G G G G G G
2 chr2_111139489 0 111139489 A A A A A A A A A A A A A T A A A A A A
2 chr2_111214072 0 111214072 C C C C C C C C G G G G C C C C C C C C
2 chr2_111253679 0 111253679 A A A C C C A A A A A A A A A A A A A A
2 chr2_111271032 0 111271032 A A A C C C A A A A A A A A A A A A A A
2 chr2_111285932 0 111285932 G G G G G G G G G G G G G G G G G T G G
2 chr2_111293042 0 111293042 A A A A C C A A A A A A A A A A A A A A
2 chr2_111306873 0 111306873 G G C C C C G G C C C C C C C C C C G G
2 chr2_111351807 0 111351807 G G G G T T G G G G G G G G G G G G G G
2 chr2_111361490 0 111361490 G G G G G G G G C G C G G G G G G G G G
2 chr2_111374027 0 111374027 T T T T T T T T T T T T T T T T G T T T
2 chr2_111382693 0 111382693 A A A A A A A A T T T T A A A A A A A A
2 chr2_111393208 0 111393208 C C C C C C C C G G G G C C C C C C C C
2 chr2_111394299 0 111394299 A A A A A A A A C C C C A A A A A A A A
2 chr2_111416184 0 111416184 G G G G G G G G C C C C G G G G G G G G
2 chr2_111432905 0 111432905 A A A A C C A A A A A A A A A A A A A A
2 chr2_111447865 0 111447865 G G G G G G G G G G G G C G G G G G G G
2 chr2_111457893 0 111457893 C C C C C C C C C C C C C C A C C C C C
2 chr2_111573382 0 111573382 A A A A A A A A C C C C A A A A A A A A
2 chr2_111617653 0 111617653 G G G G G G G G G G G G G T T T T T G G
2 chr2_111628464 0 111628464 T T T T T T T T T T T T G T T T T T T T
2 chr2_111629762 0 111629762 A A A A C C A A A A A A A A A A A A A A
2 chr2_111637922 0 111637922 C C C C C C C C C C C C C C A C C C C C
2 chr2_111642353 0 111642353 G G G G G G G G G G G G G G G G G T G G
2 chr2_111659334 0 111659334 C C G G C C C C C C C C C C C C C C C C
2 chr2_111672425 0 111672425 T T T T T T T T T T T T A T T T T T T T
2 chr2_111684677 0 111684677 C C C C C C C C C C C C C G C C C C C C
2 chr2_111707795 0 111707795 A A A A A A A A T T T T A A A A A A A A
2 chr2_111731103 0 111731103 T T T T A A T T T T T T T T T T T T T T
2 chr2_111757621 0 111757621 C C C C C C C C C C A C C C C C C C C C
2 chr2_111764491 0 111764491 C C A A A A A A A A A A A A A A A A C C
2 chr2_111806099 0 111806099 A A A A A A A A A C A A A A A A A A A A
2 chr2_111824666 0 111824666 C C C C C C C C C C C C A A C C C C C C
2 chr2_111825278 0 111825278 T T A T T T T T T T T T A A A A A A T T
2 chr2_111829073 0 111829073 G G G G G G G G T T T T G G G G G G G G
2 chr2_111849030 0 111849030 A A A A A A A A T T T T A A A A A A A A
2 chr2_111860842 0 111860842 T T T T T T T T T T A T T T T T T T T T
2 chr2_111864037 0 111864037 T T T T T T T T T T T T G G T T T T T T
2 chr2_111880818 0 111880818 T T T T T T T T T T T T G G G G G G T T
2 chr2_111889369 0 111889369 C C A C C C C C C C C C C C C C C C C C
2 chr2_111890013 0 111890013 A A A C A A A A A A A A C C C C C C A A
2 chr2_111897599 0 111897599 G G G G G G G G G G G G C G G G G G G G
2 chr2_111940910 0 111940910 T T G G G G T T G G G G G G G G G G T T
2 chr2_111955788 0 111955788 T T T T T T T T G G G G G G G G G G T T
2 chr2_111958593 0 111958593 A A A A A A A A C C C C A A A A A A A A
2 chr2_111974668 0 111974668 A A A A A A A A A A A A A C A A A A A A
2 chr2_111975779 0 111975779 T T T T T T T T G G G T T T T T T T T T
2 chr2_111976528 0 111976528 C C C C C C C C C C C G C C C C C C C C
2 chr2_111988036 0 111988036 C C C C C C C C C G C C C C C C C C C C
2 chr2_112014198 0 112014198 A A A A A A A A T T T T A A A A A A A A
2 chr2_112026604 0 112026604 A A T T T T A A A A A A A A A A A A A A
2 chr2_112032696 0 112032696 G G G G G G G T G G G G G G G G G G G G
2 chr2_112034805 0 112034805 T T T T T T T T G G G G T T T T T T T T
2 chr2_112081686 0 112081686 C C G G C C C C G G G G G G G G G G C C
2 chr2_112083640 0 112083640 G G G G G G G G T T T T G G G G G G G G
2 chr2_112089302 0 112089302 G G T T T T G G T T T T T T T T T T G G
2 chr2_112089334 0 112089334 T T T T T T T T T T T T T T T T A A T T
2 chr2_112102333 0 112102333 G G G G G G G G G G G G C C G G G G G G
2 chr2_112104425 0 112104425 A A A A A A A A C C C C A A A A A A A A
2 chr2_112111681 0 112111681 G G G G G G G G G G C G G G G G G G G G
2 chr2_112151382 0 112151382 A A A A A A A A A A A A A A A T A A A A
2 chr2_112177890 0 112177890 G G G G G G G G T T T T G G G G G G G G
2 chr2_112187700 0 112187700 G G G G G G G G G G C G G G G G G G G G
2 chr2_112212284 0 112212284 G G G G G G G G G G G G G T G G G G G G
2 chr2_112236612 0 112236612 C C C C C C C C A A A C C C C C C C C C
2 chr2_112249606 0 112249606 A A A A A A A A A A A A A C A C A A A A
2 chr2_112250166 0 112250166 A A A C A A A A A A A A A A A A A A A A
2 chr2_112254385 0 112254385 A A A A A A A A T T A T A A A A A A A A
2 chr2_112267269 0 112267269 G G G G G G G G T T T T G G G G G G G G
2 chr2_112281668 0 112281668 G G G G G G G G G T G G G G G G G G G G
2 chr2_112282128 0 112282128 G G G G G G C G G G G G G G G G G G G G
2 chr2_112300752 0 112300752 G G G G G G G G G G G G T T T T T T G G
2 chr2_112304781 0 112304781 T T G G T T T T T T T T T T T T T T T T
2 chr2_112304977 0 112304977 C C C C C C C C A C C C C C C C C C C C
2 chr2_112309074 0 112309074 G G G G G G G G G G G G C C C G G G G G
2 chr2_112334133 0 112334133 T T T T T T T T A A A A T T T T T T T T
2 chr2_112341758 0 112341758 A A C C C C A A C C C C C C C C C C A A
2 chr2_112343611 0 112343611 C C C C C C C C A A A A C C C C C C C C
2 chr2_112377253 0 112377253 A A A A A A A A T T T T A A A A A A A A
2 chr2_112400371 0 112400371 G G T T G G G G G G G G G G G G G G G G
2 chr2_112411076 0 112411076 T T T T T T T T T T T T G T T T T T T T
2 chr2_112424712 0 112424712 G G G G G G G G G G G G G G G G T T G G
2 chr2_112433374 0 112433374 A A A A A A A A C C C C A A A A A A A A
2 chr2_112445969 0 112445969 C C A A A A C C C C C C C C C C C C C C
2 chr2_112461017 0 112461017 G G G G G G C C G G G G G G G G G G G G
2 chr2_112472804 0 112472804 A A A A A A A A T T T T A A A A A A A A
2 chr2_112485568 0 112485568 C C C C C C C C C C C C C C G G C C C C
2 chr2_112492139 0 112492139 C C C C C C C C C C C C C C G G C C C C
2 chr2_112497443 0 112497443 C C C C C C C C C G C C C C C C C C C C
2 chr2_112534349 0 112534349 C C C C C C C C A A A A C C C C C C C C
2 chr2_112541080 0 112541080 T T T T T T T T G G G G T T T T T T T T
2 chr2_112553189 0 112553189 G G G G G G G G T T T T G G G G G G G G
2 chr2_112562651 0 112562651 T T T T T T T T A A A A T T T T T T T T
2 chr2_112578668 0 112578668 A A A A A A A A T T T T A A A A A A A A
2 chr2_112608415 0 112608415 C C C G C C C C C C C C C C C C C C C C
2 chr2_112649342 0 112649342 A A A A A A A C A A A A A A A A A A A A
2 chr2_112656097 0 112656097 A A A A A A A A A A A A T T A A A A A A
2 chr2_112661648 0 112661648 C C C C C C C C C C C C C C A C C C C C
2 chr2_112686044 0 112686044 C C G G G G C C G G G G G G G G G G C C
2 chr2_112687465 0 112687465 C C C C G G C C C C C C C C C C C C C C
2 chr2_112702429 0 112702429 G G G G G G G G T T T T G G G G G G G G
2 chr2_112703975 0 112703975 T T T T T T T T T T G T T T T T T T T T
2 chr2_112707333 0 112707333 C C C C C C C C A A A A C C C C C C C C
2 chr2_112708810 0 112708810 T T T T T T T T T T T T T T T T G T T T
2 chr2_112738160 0 112738160 A A A A A A A A A A A A A C A A A A A A
2 chr2_112754810 0 112754810 G G G G G G G G G G G G G G G G G T G G
2 chr2_112779947 0 112779947 A A T T A A A A A A A A A A A A A A A A
2 chr2_112787678 0 112787678 A A A A A A A A C C C C A A A A A A A A
2 chr2_112826167 0 112826167 A A A T T T A A A A A A A A A A A A A A
2 chr2_112827223 0 112827223 C G G G G G G G G G G G G G G G G G G G
2 chr2_112848257 0 112848257 C C C C C C A C C C C C C C C C C C C C
2 chr2_112851887 0 112851887 G G G G G G G G C C C C G G G G G G G G
2 chr2_112856693 0 112856693 G G C C C C C G C C C C C C C C C C C C
2 chr2_112870950 0 112870950 A A A A C C A A A A A A A A A A A A A A
2 chr2_112872882 0 112872882 C C C C C C C C C C C C C G C C C C C C
2 chr2_112880522 0 112880522 C C A A A A C C C C C C C C C C C C C C
2 chr2_112884941 0 112884941 C C C C A A C C C C C C C C C C C C C C
2 chr2_112892929 0 112892929 G G G G G G G G C G C G G G G G G G G G
2 chr2_112898996 0 112898996 A A A A A A A A T T T T A A A A A A A A
2 chr2_112900958 0 112900958 C C A C C C C C C C C C C C C C C C C C
2 chr2_112905689 0 112905689 T T T T T T A T T T T T T T T T T T T T
2 chr2_112917279 0 112917279 G G G G G G G G G G G G G G C G G G G G
2 chr2_112932820 0 112932820 C C C C C C A C C C C C C C C C C C C C
2 chr2_112943740 0 112943740 G G G G G G G G G G G G G G G G C G G G
2 chr2_112947766 0 112947766 A A A A A A A A T T T T A A A A A A A A
2 chr2_112951060 0 112951060 T T T T T T T T T T T T T T G T T T T T
2 chr2_112952730 0 112952730 C C C C C C C C A C C C C C C C C C C C
2 chr2_112954342 0 112954342 A A A A A A A A A A A A A A A A C C A A
2 chr2_112960828 0 112960828 G G G G G G G G G G G G G G G T G G G G
2 chr2_112999133 0 112999133 C C C C C C C C C C C C C C G G C C C C
2 chr2_113020107 0 113020107 C C C C C C C C A A A A C C C C C C C C
2 chr2_113054253 0 113054253 A A A A A A A A A A A A A C A A A A A A
2 chr2_113056314 0 113056314 G G G G G G G G C C C C G G G G G G G G
2 chr2_113056652 0 113056652 A A A A A A A A A A A A A A A A C C A A
2 chr2_113060669 0 113060669 C C C C C C C C C C C C C C C G C C C C
2 chr2_113081503 0 113081503 A A A A A A A A A A A A A A A A T T A A
2 chr2_113087845 0 113087845 A A A A A A A T A A A A A A A A A A A A
2 chr2_113095692 0 113095692 G G G G G G G G C C C C G G G G G G G G
2 chr2_113115619 0 113115619 A A A A A A A A A A A C A A A A A A A A
2 chr2_113133968 0 113133968 A A A A A A A A A A A A A T A A A A A A
2 chr2_113208286 0 113208286 C C C C C C C C A A A A C C C C C C C C
2 chr2_113216613 0 113216613 A A A A A A A A A A A A A A C C A A A A
2 chr2_113250738 0 113250738 T T T T T T T T T T T T G T T T T T T T
2 chr2_113283883 0 113283883 C C C C C C C C G G G G C C C C C C C C
2 chr2_113294054 0 113294054 C C C C C C C C C C A C C C C C C C C C
2 chr2_113328321 0 113328321 A A A A A A A A C C C C A A A A A A A A
2 chr2_113330988 0 113330988 A A A A A A A A C C C C A A A A A A A A
2 chr2_113340590 0 113340590 G G G G G G G G C C C C G G G G G G G G
2 chr2_113344139 0 113344139 C C C C C C C C G G G G C C C C C C C C
2 chr2_113383419 0 113383419 T T T T A A T T T T T T T T T T T T T T
2 chr2_113407373 0 113407373 C C C C G G C C C C C C C C C C C C C C
2 chr2_113431489 0 113431489 C C A A A A A A A A A A A A A A A A C C
2 chr2_113447762 0 113447762 C C C C C C C G C C C C C C C C C C C C
2 chr2_113471015 0 113471015 C C A A C C C C C C C C C C C C C C C C
2 chr2_113487096 0 113487096 G G G G G G G G G G G G T T G G G G G G
2 chr2_113526595 0 113526595 T T T T T T T T T T T T T T T T G G T T
2 chr2_113528554 0 113528554 T T T T T T T T G G G G T T T T T T T T
2 chr2_113576841 0 113576841 C C C C C C C C G G G G C C C C C C C C
2 chr2_113585959 0 113585959 T T T T T T T T T T T T G G T T T T T T
2 chr2_113656316 0 113656316 A C C C C C A C C C C C C C C C C C C C
2 chr2_113668344 0 113668344 C C A A A A C C A A A A A A A A A A C C
2 chr2_113695222 0 113695222 G G G T G G G G G G G G G G G G G G G G
2 chr2_113749129 0 113749129 A A A A A A A C A A A A A A A A A A A A
2 chr2_113758852 0 113758852 C G C C C C C C C C C C C C C C C C C C
2 chr2_113779575 0 113779575 G G G G G G G G G G G G G G G G T T G G
2 chr2_113815254 0 113815254 C C G G G G G G G G G G G G G G G G C C
2 chr2_113838331 0 113838331 T T T T T T T T T T T T T T G G T T T T
2 chr2_113851836 0 113851836 G G C C G G G G G G G G G G G G G G G G
2 chr2_113855401 0 113855401 A A A A T T A A A A A A A A A A A A A A
2 chr2_113856567 0 113856567 G G T T G G G G G G G G G G G G G G G G
2 chr2_113871566 0 113871566 A A A A A A A A A A A A C C A A A A A A
2 chr2_113877581 0 113877581 A A A C A A A A A A A A A A A A A A A A
2 chr2_113886957 0 113886957 T T T T T T T T T T A T T T T T T T T T
2 chr2_113887225 0 113887225 T T A A T T T T T T T T T T T T T T T T
2 chr2_113902978 0 113902978 A A A A A A A A A A A A A C A A A A A A
2 chr2_113907232 0 113907232 A A A A A A T T A A A A A A A A A A A A
2 chr2_113928552 0 113928552 T T T T T T T T T T T T T T G G T T T T
2 chr2_113942277 0 113942277 T T T T T T T T T T T T A A A A A A T T
2 chr2_113958480 0 113958480 T T A T T T T T T T T T T T T T T T T T
2 chr2_113976313 0 113976313 C C C C C C C C C C A C C C C C C C C C
2 chr2_113976950 0 113976950 G G G G T T G G G G G G G G G G G G G G
2 chr2_113998251 0 113998251 C C C C C C C C C C C C C C C G C C C C
2 chr2_113998421 0 113998421 C C C C C C C C C C C C C G C C C C C C
2 chr2_114042708 0 114042708 T T T T T T T T G G G G T T T T T T T T
2 chr2_114044414 0 114044414 G G G G G G G G G G G G G T G G G G G G
2 chr2_114062499 0 114062499 G G G G G G G G G G G G G T G G G G G G
2 chr2_114063516 0 114063516 T T A A A A T T A A A A A A A A A A T T
2 chr2_114075982 0 114075982 C C C C C C C C G G G G C C C C C C C C
2 chr2_114092994 0 114092994 G G G G G G G G G G G G G T G G G G G G
2 chr2_114132645 0 114132645 G G G G G G G G T T T T G G G G G G G G
2 chr2_114136346 0 114136346 T T T T T T T T T T T T T T T T G T T T
2 chr2_114137936 0 114137936 T T T T T T T T T T T T G T T T T T T T
2 chr2_114154161 0 114154161 T T A T T T T T T T T T T T T T T T T T
2 chr2_114168222 0 114168222 A A A A A A A A A A A A A A T T A A A A
2 chr2_114181163 0 114181163 G G G G G G G G G G G G G T G G G G G G
2 chr2_114185717 0 114185717 A A A A A A A A A A A A A A A C A A A A
2 chr2_114193432 0 114193432 G G G G G G G G C C C C G G G G G G G G
2 chr2_114252323 0 114252323 A A A A C C A A A A A A A A A A A A A A
2 chr2_114257482 0 114257482 G G G G G G G G G G G G C G G G G G G G
2 chr2_114269368 0 114269368 A C A A A A A A A A A A A A A A A A C C
2 chr2_114350212 0 114350212 A A A A A A A A A A A A C C C C A A A A
2 chr2_114352853 0 114352853 C C C C C C C C C C C C A A C C C C C C
2 chr2_114381448 0 114381448 T T T T T T T T A A A A T T T T T T T T
2 chr2_114399363 0 114399363 G G G G G G G G T T T T G G G G G G G G
2 chr2_114447006 0 114447006 A A C C C C A A C C C C A A A A A A A A
2 chr2_114459404 0 114459404 A A A A A A A A C C C C A A A A A A A A
2 chr2_114476065 0 114476065 C C C C C C C C A A A A C C C C C C C C
2 chr2_114482103 0 114482103 C C C C C C C C C C C C A C C C C C C C
2 chr2_114519752 0 114519752 T T T T T T G G T T T T T T T T T T G G
2 chr2_114524149 0 114524149 A A A A A A A A A C A A A A A A A A A A
2 chr2_114545312 0 114545312 G G G G G G C C G G G G G G G G G G G G
2 chr2_114568535 0 114568535 G T G G G G G T G G G G G G G G G G T T
2 chr2_114589819 0 114589819 G G G G G G G G C C C G G G G G G G G G
2 chr2_114596257 0 114596257 C C A A A A C C A A A A A A A A A A C C
2 chr2_114606968 0 114606968 A A A A A A A A A A A A A A C C A A A A
2 chr2_114651213 0 114651213 G G G G G G G G G T G G G G G G G G G G
2 chr2_114736730 0 114736730 C C C C C C C C A A A A C C C C C C C C
2 chr2_114744218 0 114744218 T T T T T T T T G G G G T T T T T T T T
2 chr2_114764244 0 114764244 G G G G C C G G G G G G G G G G G G G G
2 chr2_114776702 0 114776702 C C C C C C C C G G G G C C C C C C C C
2 chr2_114792694 0 114792694 C C C C C C C C C C C C C C C C A C C C
2 chr2_114813427 0 114813427 T T T T T T T T A A A A T T T T T T T T
2 chr2_114816027 0 114816027 C C C C C C C C C C C C C G C C C C C C
2 chr2_114825146 0 114825146 A A A A A A A A T T T T A A T T T T A A
2 chr2_114834547 0 114834547 G G G G G G G G C C C C G G G G G G G G
2 chr2_114836433 0 114836433 T T T T T T T T T T T T T T G G T T T T
2 chr2_114857968 0 114857968 C C C C C C C C C C C C C C C C A A C C
2 chr2_114872718 0 114872718 A A A A A A A A A A A A C C C C A A A A
2 chr2_114872867 0 114872867 G G G G G G G G C C C C G G G G G G G G
2 chr2_114873333 0 114873333 A A A C C C A A A A A A A A A A A A A A
2 chr2_114888585 0 114888585 G T G G G G G T G G G G G G G G G G G G
2 chr2_114896227 0 114896227 A A A A A A A A C C C C A A A A A A A A
2 chr2_114917188 0 114917188 G G G G G G G G T T T T G G G G G G G G
2 chr2_114939683 0 114939683 G G G G G G G G G G G G G G G G T T G G
2 chr2_114944030 0 114944030 T T T T T T T T A A A A T T T T T T T T
2 chr2_114957744 0 114957744 C C G G G G C C G G G G G G G G G G C C
2 chr2_114968936 0 114968936 C C C C C C C C G G G G C C C C C C C C
2 chr2_115021119 0 115021119 T T T T T T T T G G G G T T T T T T T T
2 chr2_115036263 0 115036263 G G G G G G G G G G C G G G G G G G G G
2 chr2_115037262 0 115037262 T T T T T T T T T T T T T T T T G G T T
2 chr2_115043657 0 115043657 C C C C C C C C A A A A C C C C C C C C
2 chr2_115061285 0 115061285 C C C C C C C C A C C C C C C C C C C C
2 chr2_115062405 0 115062405 T T G G T T T T T T T T T T T T T T T T
2 chr2_115070747 0 115070747 C C C C C C C C C C C C C C C G C C C C
2 chr2_115078037 0 115078037 C C C C C C C C C C C C C C C G C C C C
2 chr2_115080236 0 115080236 T T T T T T T T T T T T T T A T T T T T
2 chr2_115095630 0 115095630 G G G G G G G G G G C G G G G G G G G G
2 chr2_115114116 0 115114116 G G G G G G G G C C C C G G G G G G G G
2 chr2_115133590 0 115133590 C C C C A A C C C C C C C C C C C C C C
2 chr2_115140448 0 115140448 A A A C A A A A A A A A A A A A A A A A
2 chr2_115149614 0 115149614 A A A A A A A A A A A A C C C C A A A A
2 chr2_115160465 0 115160465 T T G T T T T T T T T T T T T T T T T T
2 chr2_115181906 0 115181906 C C C C C C C C C C C C C C C C G G C C
2 chr2_115212674 0 115212674 A A A A A A A A A A A A A A A C A A A A
2 chr2_115248688 0 115248688 G G C C G G G G G G G G G G G G G G G G
2 chr2_115249394 0 115249394 A C C C C C C C C C C C C C C C C C C C
2 chr2_115297564 0 115297564 C C A A A A C C C C C C C C C C C C C C
2 chr2_115305186 0 115305186 G T T T T T T T T T T T T T T T T T T T
2 chr2_115307686 0 115307686 A A A A A A A A T T A T A A A A A A A A
2 chr2_115308282 0 115308282 G G G G G G G G C C C C G G G G G G G G
2 chr2_115316687 0 115316687 T T T T T T T T T T T T T T T T G T T T
2 chr2_115325292 0 115325292 C C C C C C C C A A A A C C C C C C C C
2 chr2_115395693 0 115395693 T T T T T T T T T T T T G T T T T T T T
2 chr2_115415952 0 115415952 T T T T T T G G T T T T T T T T T T T T
2 chr2_115422526 0 115422526 G G G G G G G G C C C G G G G G G G G G
2 chr2_115430380 0 115430380 C C C C C C C C A A A C C C C C C C C C
2 chr2_115458204 0 115458204 T T T T T T T T T T T T T T T T A A T T
2 chr2_115467529 0 115467529 G G G G G G G G G G G G G G G G C C G G
2 chr2_115484803 0 115484803 C C C C C C C C A A A A C C C C C C C C
2 chr2_115495227 0 115495227 A A A C A A A A A A A A A A A A A A A A
2 chr2_115495295 0 115495295 C C C G C C C C C C C C C C C C C C C C
2 chr2_115555601 0 115555601 C C A A C C C C C C C C C C C C C C C C
2 chr2_115583151 0 115583151 A A A A A A A A A A A A A A A A T T A A
2 chr2_115586099 0 115586099 G G G G G G G G C C C C G G G G G G G G
2 chr2_115588374 0 115588374 C C C C A A C C A A A A C C C C C C C C
2 chr2_115601426 0 115601426 G G G G G G G T G G G G G G G G G G G G
2 chr2_115614241 0 115614241 G G G G G G G G G G G G C G G G G G G G
2 chr2_115635974 0 115635974 A A A A A A A A C C C C C C C C C C A A
2 chr2_115645859 0 115645859 G G G G G G G G G G G G C C G G G G G G
2 chr2_115678793 0 115678793 A A A A A A A A T T T T A A A A A A A A
2 chr2_115721077 0 115721077 A A A A A A A A C C C C A A A A A A A A
2 chr2_115722317 0 115722317 T T T T T T T T T T T T T T T T A A T T
2 chr2_115734841 0 115734841 A A A A A A A A A A T T A A A A A A A A
2 chr2_115737260 0 115737260 C C C C C C C C A A A A C C C C C C C C
2 chr2_115750698 0 115750698 A A A A A A A A A A A A A A A C A A A A
2 chr2_115759197 0 115759197 C C C C C C C C G G G G C C C C C C C C
2 chr2_115765307 0 115765307 C C C C C C C C G G G G C C C C C C C C
2 chr2_115767497 0 115767497 C C C G C C C C C C C C C C C C C C C C
2 chr2_115786011 0 115786011 A A A A A A A A T T T T A A A A A A A A
2 chr2_115790780 0 115790780 G G G G C C G G G G G G G G G G G G G G
2 chr2_115818745 0 115818745 T T T T T T T T T T T T T T G G T T T T
2 chr2_115839105 0 115839105 C C C G C C C C C C C C C C C C C C C C
2 chr2_115857936 0 115857936 A A A A A A A A A A A C A A A A A A A A
2 chr2_115861829 0 115861829 C C A C C C C C C C C C C C C C C C C C
2 chr2_115868482 0 115868482 T T T T T T T T T T T T T T G T T T T T
2 chr2_115893118 0 115893118 A A A A A A A A A A A C A A A A A A A A
2 chr2_115894803 0 115894803 G G G G C C G G G G G G G G G G G G G G
2 chr2_115897838 0 115897838 G G G G G G G G G G G G T T T T T T G G
2 chr2_115909735 0 115909735 C C C C C C C C G G G G C C C C C C C C
2 chr2_115920026 0 115920026 G G G G G G G G C C C C G G G G G G G G
2 chr2_115923241 0 115923241 A A A A A A A A A A A A C C A A A A A A
2 chr2_115931562 0 115931562 C C C C C C C C G G G G C C C C C C C C
2 chr2_115942351 0 115942351 T T T T T T T T T T T T T T T T G T T T
2 chr2_115946013 0 115946013 C C C C C C C C C C C C A A A A A A C C
2 chr2_115949820 0 115949820 G G G G G G G G T T T T G G G G G G G G
2 chr2_115992889 0 115992889 G G G G G G G G G G G G G G G G C C G G
2 chr2_115993645 0 115993645 C G G G G G C G G G G G G G G G G G G G
2 chr2_116012382 0 116012382 G G G G G G G G G G G G C G G G G G G G
2 chr2_116021074 0 116021074 T T T T T T T T G G G G T T T T T T T T
2 chr2_116037109 0 116037109 A A A A T T A A A A A A A A A A A A A A
2 chr2_116055273 0 116055273 G G G G G G G G C C C C G G G G G G G G
2 chr2_116070924 0 116070924 T T T T T T T T G G G G T T T T T T T T
2 chr2_116071368 0 116071368 C C C C C C A C C C C C A A A A A A C C
2 chr2_116085992 0 116085992 A A A A A A T T T T T T A A A A A A T T
2 chr2_116096350 0 116096350 A T T T T T A A T T T T T T T T T T A A
2 chr2_116108838 0 116108838 T T T T T T T T T T G T T T T T T T T T
2 chr2_116120657 0 116120657 A A C C C C C C C C C C C C C C C C C C
2 chr2_116127176 0 116127176 T T T T T T T T G G G G T T T T T T T T
2 chr2_116154221 0 116154221 T T T T T T T T T T T T A T T T T T T T
2 chr2_116162879 0 116162879 C C C C C C C C C C C C C C C C A A C C
2 chr2_116165119 0 116165119 A A A A C C A A A A A A A A A A A A A A
2 chr2_116167288 0 116167288 T T T T T T T T A A A A T T T T T T T T
2 chr2_116169847 0 116169847 A A A A A A A C A A A A A A A A A A A A
2 chr2_116192803 0 116192803 C C C C C C G G C C C C C C C C C C C C
2 chr2_116201065 0 116201065 A A T T A A A A A A A A A A A A A A A A
2 chr2_116201142 0 116201142 T T T T T T T T G G G G T T T T T T T T
2 chr2_116214786 0 116214786 C C C C C C C C C C C C C G G G C C C C
2 chr2_116223224 0 116223224 C C C C C C C C C C C C C G C C C C C C
2 chr2_116224295 0 116224295 T T T T T T T T T T T T A A A A A A T T
2 chr2_116250806 0 116250806 C C G G C C C C C C C C C C C C C C C C
2 chr2_116306800 0 116306800 G G C G G G G G G G G G G G G G G G G G
2 chr2_116331398 0 116331398 C C C C C C C C C C C C C C C G C G C C
2 chr2_116349114 0 116349114 C C G G G G C C C C C C C C C C C C C C
2 chr2_116349443 0 116349443 C C A A A A A A A A A A A A A A A A A A
2 chr2_116350546 0 116350546 T T T T T T T T T T T T G T T T T T T T
2 chr2_116363173 0 116363173 T T T T T T T T T T T T T T G G G G T T
2 chr2_116372646 0 116372646 C C C C C C C C C C C C C C C C A C C C
2 chr2_116376520 0 116376520 T T T T T T T T G G G G T T T T T T T T
2 chr2_116379933 0 116379933 C C C C C C C C G G G G C C C C C C C C
2 chr2_116388095 0 116388095 G G G G G G G G C C C C G G G G G G G G
2 chr2_116392824 0 116392824 C C C C C C C C A A A A C C C C C C C C
2 chr2_116421474 0 116421474 T T T T T T T T T T T T T T G G G G T T
2 chr2_116453945 0 116453945 C C C C C C C C C C C C G G C C C C C C
2 chr2_116464240 0 116464240 C C C G G G C C C C C C C C C C C C C C
2 chr2_116486441 0 116486441 G G G G G G G G G G G G C G C C C C G G
2 chr2_116557053 0 116557053 G G G G G G G G C C C C C C C C C C G G
2 chr2_116567241 0 116567241 A T T T T T A A T T T T T T T T T T A A
2 chr2_116574675 0 116574675 G G G T T T G G G G G G G G G G G G G G
2 chr2_116580812 0 116580812 A A A A A A A A A A A A A T A A A A A A
2 chr2_116584699 0 116584699 A A A A A A A A A A A A A A C C A A A A
2 chr2_116592872 0 116592872 G G G G G G G G G G G G C G G G G G G G
2 chr2_116599317 0 116599317 C C C C C C C C A A A A C C C C C C C C
2 chr2_116614332 0 116614332 T T T T G G T T T T T T T T T T T T T T
2 chr2_116623177 0 116623177 A A A A A A A A T T A T A A A A A A A A
2 chr2_116629493 0 116629493 G G G G G G G G G G G G C G G G G G G G
2 chr2_116657066 0 116657066 C C C C C C C C C C C C C C G G C C C C
2 chr2_116697183 0 116697183 T T T T T T T T T T T T G G G G T T T T
2 chr2_116697236 0 116697236 G G G G G G G G G G G G G G G T G G G G
2 chr2_116726656 0 116726656 T T T T T T T T T T T T T T T T G G T T
2 chr2_116738729 0 116738729 T T T T T T T T T T T T T T T T A A T T
2 chr2_116743829 0 116743829 A A A A C C A A A A A A A A A A A A A A
2 chr2_116752111 0 116752111 C C G G G G C G G G G G G G G G G G G G
2 chr2_116755292 0 116755292 G G T T T T G T T T T T T T T T T T G G
2 chr2_116771972 0 116771972 A A A A A A A A A A A A A A C C A A A A
2 chr2_116774996 0 116774996 C C C C C C C C C C C C A C C C C C C C
2 chr2_116786206 0 116786206 A A C C C C A A C C C C C C C C C C A A
2 chr2_116799150 0 116799150 C C C C C C C C G G G G C C C C C C C C
2 chr2_116837434 0 116837434 A A A A A A A A C C C C A A A A A A A A
2 chr2_116841204 0 116841204 C C A A A A C C A A A A A A A A A A C C
2 chr2_116845501 0 116845501 A A A T T T A A T T T T T T T T T T A A
2 chr2_116880921 0 116880921 A A A A A A A A C C C C A A A A A A A A
2 chr2_116880979 0 116880979 A A A A A A A A T T A A A A A A A A A A
2 chr2_116884251 0 116884251 A A T T T T A A T T T T T T T T T T A A
2 chr2_116918535 0 116918535 G G G G G G G G C C C C G G G G G G G G
2 chr2_116928598 0 116928598 C C C C C C C C G G G G C C C C C C C C
2 chr2_116961980 0 116961980 C C C C C C C C C C C C C G C C C C C C
2 chr2_116973403 0 116973403 G G G G G G G G T T T T G G G G G G G G
2 chr2_117005751 0 117005751 A A A A A A A A C C C C A A A A A A A A
2 chr2_117019025 0 117019025 G G G G G G G G T T T T G G G G G G G G
2 chr2_117026682 0 117026682 A A A A C C A A A A A A A A A A A A A A
2 chr2_117029310 0 117029310 G G G G G G G G G G G G C C G G C C G G
2 chr2_117046252 0 117046252 C C A C C C C C C C C C C C C C C C C C
2 chr2_117057336 0 117057336 G G G G G G G G G G G G G G G G C C G G
2 chr2_117077901 0 117077901 C C C C C C C C C C C C A C C C C C C C
2 chr2_117106620 0 117106620 A A A A A A A A A A A A A A A A A C A A
2 chr2_117113099 0 117113099 T T T T T T T T A A A A T T T T T T T T
2 chr2_117160181 0 117160181 A A A A A A A A C C C C A A A A A A A A
2 chr2_117181035 0 117181035 C C C C C C C C A A A A C C C C C C C C
2 chr2_117184892 0 117184892 C C C C C C C C A C A C C C C C C C C C
2 chr2_117198552 0 117198552 A A A A A A A A A A A A A C A A A A A A
2 chr2_117213687 0 117213687 A A A A A A A A C C C C A A A A A A A A
2 chr2_117236438 0 117236438 C C C C C C C C A A A A C C C C C C C C
2 chr2_117243613 0 117243613 G G G G G G G G G G G G G G C C G G G G
2 chr2_117248883 0 117248883 T T T T T T T T T T T T G T T T T T T T
2 chr2_117255000 0 117255000 C C G G G G C C C C C C G G G G G G C C
2 chr2_117316427 0 117316427 C C G G G G C C C C C C C C C C C C C C
2 chr2_117322028 0 117322028 T T T T T T T T T T T T T T T T G G T T
2 chr2_117325101 0 117325101 C C C C C C C C G G G G C C C C C C C C
2 chr2_117330064 0 117330064 C C C C C C C C A A A A A A A A A A C C
2 chr2_117330086 0 117330086 G G G G G G G G G G G G G G G G C C G G
2 chr2_117349658 0 117349658 G G T T T T G G T T T T T T T T T T G G
2 chr2_117384900 0 117384900 G G G G G G G G C C C C G G G G G G G G
2 chr2_117386130 0 117386130 A A A A A A A A C C C C A A A A A A A A
2 chr2_117392484 0 117392484 C C C C C C C C G G G G C C C C C C C C
2 chr2_117445454 0 117445454 T T T T G G T T T T T T T T T T T T T T
2 chr2_117452201 0 117452201 A A A A A A A A A A A A A T A A A A A A
2 chr2_117468332 0 117468332 T T T T T T T T T T T T G T T T T T T T
2 chr2_117486253 0 117486253 A A A A A A A A A A A A A A A A C C A A
2 chr2_117486808 0 117486808 C C C C C C C C G G G G C C C C C C C C
2 chr2_117533998 0 117533998 A A A A A A A A C C C C A A A A A A A A
2 chr2_117539300 0 117539300 G G C G G G G G G G G G G G G G G G G G
2 chr2_117539663 0 117539663 G G G G G G G G C C C C G G G G G G G G
2 chr2_117540353 0 117540353 G G G G G G G G G G C G G G G G G G G G
2 chr2_117557844 0 117557844 T T A A A A T T T T T T T T T T T T T T
2 chr2_117580431 0 117580431 A A C C A A A A A A A A A A A A A A A A
2 chr2_117587764 0 117587764 T T T T T T T T T T T T T T A A T T T T
2 chr2_117613759 0 117613759 A A A A A A A A A A A A A T A A A A A A
2 chr2_117624975 0 117624975 G G C G G G G G G G G G G G G G G G G G
2 chr2_117625479 0 117625479 C C C C C C C C A A A A C C C C C C C C
2 chr2_117625991 0 117625991 A A A A A A A A A A A A C C A A A A A A
2 chr2_117632363 0 117632363 G G G G G G G G G T G T G G G G G G G G
2 chr2_117643535 0 117643535 G G C C C C G G G G G G G G G G G G G G
2 chr2_117647497 0 117647497 G G G G G G G G G G G G G T G G G G G G
2 chr2_117661540 0 117661540 G G T T G G G G G G G G G G G G G G G G
2 chr2_117670401 0 117670401 G G G G G G G G C C C C G G G G G G G G
2 chr2_117678883 0 117678883 C C C C C C C C G G G G C C C C C C C C
2 chr2_117678991 0 117678991 T T T T T T T T G G G G T T T T T T T T
2 chr2_117695389 0 117695389 C C C C C C C C G G G G C C C C C C C C
2 chr2_117706634 0 117706634 C C C C C C C C A A A A C C C C C C C C
2 chr2_117708957 0 117708957 G G G G G G G G C C C C G G G G G G G G
2 chr2_117712619 0 117712619 A A A A A A A A A A A A A A A A A C A A
2 chr2_117758942 0 117758942 G G G G G G G G G G G G G G G G T T G G
2 chr2_117785163 0 117785163 T T T T T T A A T T T T T T T T T T A A
2 chr2_117785558 0 117785558 T T T T T T T T G G G G T T T T T T T T
2 chr2_117787607 0 117787607 A A A A A A A A A A A A A A T T A A A A
2 chr2_117800115 0 117800115 T T T T T T T T G G G G T T T T T T T T
2 chr2_117813078 0 117813078 T T T T T T T T A A A A T T T T T T T T
2 chr2_117814130 0 117814130 C C C C C C C C G G G G C C C C C C C C
2 chr2_117829437 0 117829437 C C C C C C C C G G G G C C C C C C C C
2 chr2_117851280 0 117851280 G G G G G G G G T T T T G G G G G G G G
2 chr2_117863440 0 117863440 G G G G G G G G C C G G G G G G G G G G
2 chr2_117868542 0 117868542 G G G G G G G G G G G G G T G G G G G G
2 chr2_117883586 0 117883586 T T A A T T T T T T T T T T T T T T T T
2 chr2_117887193 0 117887193 C C G G G G C C C C C C C C C C C C C C
2 chr2_117900688 0 117900688 T T T T T T T T T T T T T T G G T T T T
2 chr2_117902706 0 117902706 C C A A A A C C C C C C C C C C C C C C
2 chr2_117903771 0 117903771 G G T T T T G G G G G G G G G G G G G G
2 chr2_117912371 0 117912371 A A A A A A A A A T A T A A A A A A A A
2 chr2_117925343 0 117925343 A A A A A A A A C C C C A A A A A A A A
2 chr2_117927166 0 117927166 C C C C C C C C C G C C C C C C C C C C
2 chr2_117931489 0 117931489 G G G G G G T T G G G G G G G G G G G G
2 chr2_117935098 0 117935098 A A A C A A A A A A A A A A A A A A A A
2 chr2_117940002 0 117940002 G G G G G G G G G G G G G G G T G G G G
2 chr2_117966198 0 117966198 T T T T T T T T T T T T G T T T T T T T
2 chr2_117971484 0 117971484 A A A A A A A A A A A A A A A A A C A A
2 chr2_117974209 0 117974209 G G C G G G G G G G G G G G G G G G G G
2 chr2_117976289 0 117976289 C C C C C C C C A C A C C C C C C C C C
2 chr2_117976376 0 117976376 T T A T A A T T T T T T T T T T T T T T
2 chr2_118060870 0 118060870 T T T T T T T T T T T T T T A A T T T T
2 chr2_118074375 0 118074375 G G G G G G G G C C C C G G G G G G G G
2 chr2_118076681 0 118076681 T T G T T T T T T T T T T T T T T T T T
2 chr2_118085487 0 118085487 T T T T T T T T T T T T G T T T T T T T
2 chr2_118101928 0 118101928 T T T T T T T T T T T T G T T T T T T T
2 chr2_118106577 0 118106577 G G C G C C G G G G G G G G G G G G G G
2 chr2_118115120 0 118115120 C C C C C C C C A A A A C C C C C C C C
2 chr2_118130781 0 118130781 G G G G G G G G T T G T G G G G G G G G
2 chr2_118163079 0 118163079 C C C C C C C C G G G G C C C C C C C C
2 chr2_118196308 0 118196308 T T T T T T T T G G G G T T G G T T T T
2 chr2_118210982 0 118210982 C G C C C C C C C C C C C C C C C C C C
2 chr2_118229396 0 118229396 T T T T T T T T T T T T T T G T T T T T
2 chr2_118232642 0 118232642 A A A A A A A A T T T T A A A A A A A A
2 chr2_118242285 0 118242285 T T G G G G T T T T T T T T T T T T T T
2 chr2_118266601 0 118266601 G G G G G G G G G G G G G T G G G G G G
2 chr2_118276883 0 118276883 C C C C C C C C G G G G C C C C C C C C
2 chr2_118281825 0 118281825 T T T T T T T T T T T T G T T T T T T T
2 chr2_118287213 0 118287213 G G G G G G G G C C C C G G G G G G G G
2 chr2_118287466 0 118287466 T T T T T T T T G G G G T T T T T T T T
2 chr2_118334990 0 118334990 C C A A C C C C C C C C C C C C C C C C
2 chr2_118393634 0 118393634 C C C C A A C C C C C C C C C C C C C C
2 chr2_118395013 0 118395013 C C C C C C C C A A A A C C C C C C C C
2 chr2_118404156 0 118404156 A A A A A A A A C C C C A A A A A A A A
2 chr2_118424193 0 118424193 A C C C C C A A C C C C C C C C C C A A
2 chr2_118432673 0 118432673 C C C C C C C C C C A C C C C C C C C C
2 chr2_118434743 0 118434743 C C C C C C C C A A A A C C C C C C C C
2 chr2_118436463 0 118436463 A A A A A A A A T T T T A A A A A A A A
2 chr2_118458845 0 118458845 C C C C C C C C C C C C C C C C A A C C
2 chr2_118470431 0 118470431 T T G G T T T T T T T T T T T T T T T T
2 chr2_118486333 0 118486333 C C C C A A C C C C C C C C C C C C C C
2 chr2_118504166 0 118504166 C C G G G G C C G G G G G G G G G G C C
2 chr2_118518464 0 118518464 C C C C C C C C C C C C G G C C C C C C
2 chr2_118532621 0 118532621 G G G G C C G G G G G G G G G G G G G G
2 chr2_118538729 0 118538729 C C C C C C C C C C C G C C C C C C C C
2 chr2_118546639 0 118546639 A A A A A A A A C C C C A A A A A A A A
2 chr2_118607820 0 118607820 T T T T T T T T T T T T T T T T G T T T
2 chr2_118623948 0 118623948 C G C C C C C C C C C C C C C C C C C C
2 chr2_118661594 0 118661594 A A A A A A A A C C C C A A A A A A A A
2 chr2_118670398 0 118670398 C C C C C C C C G G G G C C C C C C C C
2 chr2_118699199 0 118699199 C C C C C C C C A A A A C C C C C C C C
2 chr2_118705069 0 118705069 C C C C C C C C G G G G C C C C C C C C
2 chr2_118736129 0 118736129 T T T T T T T T G G G G T T T T T T T T
2 chr2_118828036 0 118828036 A A A A A A A C A A A A A A A A A A A A
2 chr2_118853411 0 118853411 T T G G G G G T G G G G G G G G G G T T
2 chr2_118869451 0 118869451 T T A A A A T T A A A A A A A A A A T T
2 chr2_118875978 0 118875978 C C C C C C C G C C C C C C C C C C C C
2 chr2_118894194 0 118894194 T T T T G G T T T T T T T T T T T T T T
2 chr2_118901322 0 118901322 G G C C G G G G G G G G G G G G G G G G
2 chr2_118905317 0 118905317 C C C G C C C C C C C C C C C C C C C C
2 chr2_118921587 0 118921587 T T T T T T T T T T T T T T G T T T T T
2 chr2_118938905 0 118938905 T T A A T T T T T T T T T T T T T T T T
2 chr2_118957841 0 118957841 T T G G G G T T T T T T T T T T T T T T
2 chr2_118967930 0 118967930 A A A T A A A A A A A A A A A A A A A A
2 chr2_118968308 0 118968308 C G C C C C C C C C C C C C C C C C C C
2 chr2_118969814 0 118969814 C C G G C C C C C C C C C C C C C C C C
2 chr2_118974435 0 118974435 C C C C C C C C C C C C A C C C C C C C
2 chr2_118980234 0 118980234 G T G G G G G G G G G G G G G G G G G G
2 chr2_118981815 0 118981815 A A A A A A A A A A A A A C A C A A A A
2 chr2_119024593 0 119024593 T T T T T T T T T T T T A A T T T T T T
2 chr2_119043292 0 119043292 G G G G G G G G C C C C G G G G G G G G
2 chr2_119043379 0 119043379 A A A A A A A A A A A A A C A A A A A A
2 chr2_119045446 0 119045446 A C C C C C A A C C C C C C C C C C A A
2 chr2_119050556 0 119050556 C C C C C C C C A A A A C C C C C C C C
2 chr2_119074574 0 119074574 A A A A A A A A A A A A T T A A A A A A
2 chr2_119084600 0 119084600 G G G G G G G G G G G G C C G G C C G G
2 chr2_119136672 0 119136672 A A A A A A A A C C C C A A A A A A A A
2 chr2_119171543 0 119171543 A A A A A A A A A A A A C C A A C C A A
2 chr2_119225100 0 119225100 G G C C C C C G C C C C C C C C C C G G
2 chr2_119259866 0 119259866 T T T T T T T T G T G G T T T T T T T T
2 chr2_119268658 0 119268658 A A A A A A A A T T T T A A A A A A A A
2 chr2_119270303 0 119270303 G G G T G G G G G G G G G G G G G G G G
2 chr2_119276011 0 119276011 A A A A A A A A T T T T A A A A A A A A
2 chr2_119292973 0 119292973 T T T T T T G T T T T T T T T T T T T T
2 chr2_119308923 0 119308923 A A A A A A A A A A A T A A A A A A A A
2 chr2_119315396 0 119315396 C C C C C C C C A A A A C C C C C C C C
2 chr2_119317508 0 119317508 T T T T T T T T T T T T A A T T T T T T
2 chr2_119320734 0 119320734 A A A A A A A A A A A A C C A A C C A A
2 chr2_119327674 0 119327674 T T T T T T T T A A A A T T T T T T T T
2 chr2_119331570 0 119331570 A A A A A A A A C C C C A A A A A A A A
2 chr2_119352853 0 119352853 G G C C G G G G G G G G G G G G G G G G
2 chr2_119363113 0 119363113 G G G G G G G G G G G G G G G G C G G G
2 chr2_119368216 0 119368216 T T T T G G T T T T T T T T T T T T T T
2 chr2_119411145 0 119411145 G G G G G G G G T T T T G G G G G G G G
2 chr2_119422452 0 119422452 T T T T T T T T A A A A T T T T T T T T
2 chr2_119454119 0 119454119 A A A A A A A A C C C C A A A A A A A A
2 chr2_119454303 0 119454303 A A A A A A A A T T T T A A A A A A A A
2 chr2_119455319 0 119455319 G G G G C C G G G G G G G G G G G G G G
2 chr2_119472692 0 119472692 A A A A A A A A A A A T A A A A A A A A
2 chr2_119478329 0 119478329 T T T T T T T T T T T T T T A T T T T T
2 chr2_119517855 0 119517855 A A A A A A A A A A A A A C A A A A A A
2 chr2_119520417 0 119520417 A A A A C C A A A A A A A A A A A A A A
2 chr2_119558128 0 119558128 T T T T T T T T T T T T T T T T A T T T
2 chr2_119575926 0 119575926 C C C C C C C C G G G G C C C C C C C C
2 chr2_119579518 0 119579518 C C C C C C C C A C C C C C C C C C C C
2 chr2_119590465 0 119590465 T T T T T T T T G G G G T T T T T T T T
2 chr2_119619268 0 119619268 G G G G G G G G G G C G G G G G G G G G
2 chr2_119623064 0 119623064 A A A A T T A A A A A A A A A A A A A A
2 chr2_119636407 0 119636407 G G T T T T G G G G G G G G G G G G G G
2 chr2_119666458 0 119666458 C C C C C C C C A A A A C C C C C C C C
2 chr2_119667494 0 119667494 C G G G G G G G G G G G G G G G G G G G
2 chr2_119667732 0 119667732 T T T T T T T T T T T T T T A T T T T T
2 chr2_119679604 0 119679604 T T T T T T T T T T T T T T T T G T T T
2 chr2_119695980 0 119695980 G G G G G G G G C C C C G G G G G G G G
2 chr2_119715152 0 119715152 T T T T T T T T G G G G T T T T T T T T
2 chr2_119731077 0 119731077 T T T T T T T T T T T T A T T T T T T T
2 chr2_119732858 0 119732858 G T G G G G G G G G G G G G G G G G T T
2 chr2_119736267 0 119736267 C C C C C C A C C C C C C C C C C C C C
2 chr2_119744223 0 119744223 A A A A A A A A C C C C A A A A A A A A
2 chr2_119783932 0 119783932 A A A A A A A A A A A C A A A A A A A A
2 chr2_119807379 0 119807379 G G G G G G G G T T T T G G G G G G G G
2 chr2_119810853 0 119810853 A A A A C C A A A A A A A A A A A A A A
2 chr2_119810921 0 119810921 T T G G G G T T G G G G G G G G G G T T
2 chr2_119821556 0 119821556 T T T T T T T T G T G G T T T T T T T T
2 chr2_119867137 0 119867137 A A A A A A A A A A A A A A A T A A A A
2 chr2_119867585 0 119867585 G G G G G G G G G G G G G T G G G G G G
2 chr2_119876636 0 119876636 G G G G G G G G G G G G G G C G G G G G
2 chr2_119882026 0 119882026 G G G G G G G T G G G G G G G G G G G G
2 chr2_119901493 0 119901493 T T T T T T T T A A A A T T T T T T T T
2 chr2_119926000 0 119926000 C C C C C C C C A C C C C C C C C C C C
2 chr2_119938426 0 119938426 T T A A T T T T T T T T T T T T T T T T
2 chr2_119987249 0 119987249 G G G G G G G G C C C C G G G G G G G G
2 chr2_119993654 0 119993654 C C C C C C C C G G G G C C C C C C C C
2 chr2_119993985 0 119993985 A A A A A A A A T T T T A A A A A A A A
2 chr2_119994828 0 119994828 G G G G G G G G G G G G C C C C C C G G
2 chr2_120006191 0 120006191 C C C C C C G G C C C C C C C C C C C C
2 chr2_120012395 0 120012395 A A A A A A A A T T T T A A A A A A A A
2 chr2_120016251 0 120016251 C G C C C C C C C C C C C C C C C C G G
2 chr2_120024714 0 120024714 G G G G G G G G T T T T T T T T T T G G
2 chr2_120028287 0 120028287 A A A A A A A A A A A A T T A A A A A A
2 chr2_120064288 0 120064288 A T A A A A T T A A A A A A A A A A A A
2 chr2_120068032 0 120068032 C C C C C C C C C C C C C C A A C C C C
2 chr2_120085133 0 120085133 C C C C C C C C C C C C C C A C C C C C
2 chr2_120156012 0 120156012 A A A A A A A A A A A A A C A A A A A A
2 chr2_120160151 0 120160151 T T G G T T T T T T T T T T T T T T T T
2 chr2_120179198 0 120179198 G G G G G G G G G G G G C C G G G G G G
2 chr2_120181147 0 120181147 C C C C C C C C A A A A C C C C C C C C
2 chr2_120208370 0 120208370 C C A A A A C C C C C C C C C C C C C C
2 chr2_120218859 0 120218859 C C C C C C C C C C C C C C C G C C C C
2 chr2_120219271 0 120219271 A A A A A A A A A A A A A T A A A A A A
2 chr2_120236451 0 120236451 C G G G G G G G G G G G G G G G G G G G
2 chr2_120244719 0 120244719 G G G G G G G G G G G G C G G G G G G G
2 chr2_120279560 0 120279560 G G G G G G G G G G G G C G G G G G G G
2 chr2_120324158 0 120324158 A A C C A A A A A A A A A A A A A A A A
2 chr2_120325508 0 120325508 C C C C C C C C G G G G C C C C C C C C
2 chr2_120327537 0 120327537 G G T T T T G G G G G G G G G G G G G G
2 chr2_120330044 0 120330044 C C C C C C C C A A A A C C C C C C C C
2 chr2_120334361 0 120334361 G G G G G G C C G G G G G G G G G G G G
2 chr2_120353355 0 120353355 T T T T T T T T A A A A T T T T T T T T
2 chr2_120384882 0 120384882 C C C C C C C C G G C G C C C C C C C C
2 chr2_120453495 0 120453495 A A A A A A A A C C C C A A A A A A A A
2 chr2_120456539 0 120456539 C C G G G G C C G G G G G G G G G G C C
2 chr2_120486425 0 120486425 A A A A C C A A A A A A A A A A A A A A
2 chr2_120490174 0 120490174 A C C C C C C C C C C C C C C C C C C C
2 chr2_120492757 0 120492757 A A A A A A A A T T A T A A A A A A A A
2 chr2_120511874 0 120511874 C C C C C C C C C C C G C C C C C C C C
2 chr2_120520340 0 120520340 C C C C C C C C C C C C A C A A C C C C
2 chr2_120520860 0 120520860 G G G G G G G G G T G G G G G G G G G G
2 chr2_120552336 0 120552336 G G C C C C G G C C C C C C C C C C G G
2 chr2_120555955 0 120555955 A A A A C C A A A A A A A A A A A A A A
2 chr2_120575782 0 120575782 A A A A A A A A A A A A A A A T A A A A
2 chr2_120583143 0 120583143 G G G G G G G G C G G G G G G G G G G G
2 chr2_120605488 0 120605488 T T T T T T T T A A A A T T T T T T T T
2 chr2_120628099 0 120628099 G G G G G G G G T T T T G G G G G G G G
2 chr2_120645092 0 120645092 A A A A A A A A C C C C A A A A A A A A
2 chr2_120666713 0 120666713 A A C C C C C C C C C C C C C C C C A A
2 chr2_120687000 0 120687000 C C C C C C C C A A A A C C C C C C C C
2 chr2_120715444 0 120715444 C C C C C C C C A C C C C C C C C C C C
2 chr2_120715454 0 120715454 G G G G G G G G G G G G G T G G G G G G
2 chr2_120721482 0 120721482 C C C C C C C C C C C C C C C C G G C C
2 chr2_120735307 0 120735307 A A A A A A A A T T T T A A A A A A A A
2 chr2_120738534 0 120738534 C C C C C C C C G G G G C C C C C C C C
2 chr2_120764172 0 120764172 C C C C C C C C A A A A C C C C C C C C
2 chr2_120774341 0 120774341 T T T T A A T T T T T T T T T T T T T T
2 chr2_120776201 0 120776201 G G G G G G G G G G G G C C C C G G G G
2 chr2_120785309 0 120785309 A A A A A A A A A A A A A T A A A A A A
2 chr2_120788769 0 120788769 G G G G G G G G G G G G G G G G C C G G
2 chr2_120803504 0 120803504 T T T T T T T T A T T T T T T T T T T T
2 chr2_120814743 0 120814743 A A A A A A C C A A A A A A A A A A A A
3 chr3_50624 0 50624 A A A A A A A A C C C C A A A A A A A A
3 chr3_78028 0 78028 C C C G C C C C C C C C C C C C C C C C
3 chr3_82115 0 82115 C C C C A C C C C C C C C C C C C C C C
3 chr3_117875 0 117875 T T T T T T T T T T T T T T T T G G T T
3 chr3_123952 0 123952 G G G G G G G G G G G G G T G G G G G G
3 chr3_136757 0 136757 C C C C C G C C C C C C C C C C C C C C
3 chr3_187019 0 187019 C C A A A A A A A A A A A A A A A A C C
3 chr3_193077 0 193077 C C A C A A C C C C C C C C C C C C C C
3 chr3_209184 0 209184 G G C C C C G G C C C C C C C C C C G G
3 chr3_214664 0 214664 C C C C C C C C G G G G C C C C C C C C
3 chr3_234431 0 234431 C C C C C C C C C C C C C C A A C C C C
3 chr3_238919 0 238919 A A A A A A A A A A A A A C A A A A A A
3 chr3_239913 0 239913 T T T T T T T T A A A A T T T T T T T T
3 chr3_276365 0 276365 G G G G G G G G G T G T G G G G G G G G
3 chr3_314094 0 314094 G G G G G G G G G G G G C C C C C C G G
3 chr3_351690 0 351690 A A C C C C A A A A A A A A A A A A A A
3 chr3_371000 0 371000 C C C C C C C C A A A A C C C C C C C C
3 chr3_389195 0 389195 T T T T T T T T T T T T T T G T T T T T
3 chr3_407520 0 407520 G G G G G G G G G G G G G G C G G G G G
3 chr3_408085 0 408085 C C C C C C C C C C C C G G G G C C C C
3 chr3_412185 0 412185 C C C C G G C C G G G G G G G G G G C C
3 chr3_434419 0 434419 T T T T T T G G T T T T T T T T T T T T
3 chr3_466144 0 466144 G T G G G G G G G G G G G G G G G G G G
3 chr3_491506 0 491506 G G G G G G G G G G G G G T G G G G G G
3 chr3_507340 0 507340 A A A A A T A A A A A A A A A A A A A A
3 chr3_516864 0 516864 T T A T T T T T T T T T T T T T T T T T
3 chr3_528498 0 528498 G G G G G G G G C G C G G G G G G G G G
3 chr3_578104 0 578104 T T G G T T T T T T T T T T T T T T T T
3 chr3_602114 0 602114 C C C G C C C C C C C C C C C C C C C C
3 chr3_603981 0 603981 G G G G G G G G G G G G G G G G C C G G
3 chr3_631761 0 631761 G G G G G G G G C C C G G G G G G G G G
3 chr3_646787 0 646787 A A A A A A A A A A A T A A A A A A A A
3 chr3_656111 0 656111 A A A A A A A A A T A T A A A A A A A A
3 chr3_682613 0 682613 T T T T T T T T G G G G T T T T T T T T
3 chr3_713136 0 713136 C C G G C C C C C C C C C C C C C C C C
3 chr3_737129 0 737129 A A A A A A A A A A A A A T A A A A A A
3 chr3_785061 0 785061 G G G G G G G G T T T T G G G G G G G G
3 chr3_826032 0 826032 T T T T T T T T A A A A T T T T T T T T
3 chr3_835311 0 835311 C C C C C C C C C C C C A C C C A A C C
3 chr3_847942 0 847942 C C C C C C C C C C C C A C C C C C C C
3 chr3_856923 0 856923 C C G G G G C C G G G G G G G G G G C C
3 chr3_868113 0 868113 C G C G C G C G G G G G G G C G G G G G
3 chr3_893143 0 893143 C C C C C C C C A A A A C C C C C C C C
3 chr3_894236 0 894236 G G G G G G G G G G G G G G C G G G G G
3 chr3_900090 0 900090 G G G G G G G G G G G G G G C C G G G G
3 chr3_917463 0 917463 A A A A A T A A A A A A A A A A A A A A
3 chr3_1000817 0 1000817 G G C C C C G G C C C C C C C C C C C C
3 chr3_1003836 0 1003836 A A A A A A A A T T T T A A A A A A A A
3 chr3_1012329 0 1012329 G G G G G G G G C C C C G G G G G G G G
3 chr3_1070504 0 1070504 G G G G G G G G G G G G T T G G G G G G
3 chr3_1086616 0 1086616 G G G G G G G G G G C G G G G G G G G G
3 chr3_1105416 0 1105416 T T A A A T T T T T T T T T T T T T T T
3 chr3_1156078 0 1156078 A A A A A A A A T T T T A A A A A A A A
3 chr3_1166653 0 1166653 T T G G G G G G G G G G G G G G G G G G
3 chr3_1167490 0 1167490 G G G G G G G G G G G T G G G G G G G G
3 chr3_1176375 0 1176375 A A A A A A A A A A A A A C A A A A A A
3 chr3_1184532 0 1184532 A A C C C C A A C C C C C C C C C C A A
3 chr3_1193659 0 1193659 T T T T T T T T A A A A T T T T T T T T
3 chr3_1199573 0 1199573 T T T T T T T T T T T T A A T T T T T T
3 chr3_1203409 0 1203409 A A A A A A A A A A A A A A C C C C A A
3 chr3_1206808 0 1206808 C C C C C C C C A C C C C C C C C C C C
3 chr3_1221825 0 1221825 C C C C C C G G C C C C C C C C C C G G
3 chr3_1229017 0 1229017 G G G G G T G G G G G G G G G G G G G G
3 chr3_1231819 0 1231819 A A A A A A A A C C C C A A A A A A A A
3 chr3_1257557 0 1257557 A A A A A A A A A A A A T T A A A A A A
3 chr3_1280638 0 1280638 G G G G G G G G G G G G G G G G C C G G
3 chr3_1295310 0 1295310 G G G G G G G G G G G G G G G G T T G G
3 chr3_1341131 0 1341131 G G G G G G G G G G G G G T G G G G G G
3 chr3_1361076 0 1361076 G G G G G G T T G G G G G G G G G G G G
3 chr3_1371854 0 1371854 T T T T T T T T T T A T A A A A A A T T
3 chr3_1374854 0 1374854 C C C C C C C C C C C C C C G G C C C C
3 chr3_1396823 0 1396823 C C C C C C C C G G G G C C C C C C C C
3 chr3_1421293 0 1421293 C C C C C C C G C C C C C C C C C C C C
3 chr3_1438229 0 1438229 C C C C C C C C A A A A C C C C C C C C
3 chr3_1443732 0 1443732 A A C C C C A A C C C C C C C C C C A A
3 chr3_1447403 0 1447403 T T T T T T T T T T T T G T T T T T T T
3 chr3_1463102 0 1463102 A A A A A A A A C C C C A A A A A A A A
3 chr3_1488025 0 1488025 C C C C C C C C G G G G C C C C C C C C
3 chr3_1525570 0 1525570 A A A A A A A A A A A A A T A A A A A A
3 chr3_1532404 0 1532404 C C A C C C C C C C C C C C C C C C C C
3 chr3_1608133 0 1608133 T T T T T T T T T T T T T T G T T T T T
3 chr3_1619220 0 1619220 C C C C C C C C C C C C C C C G C C C C
3 chr3_1632695 0 1632695 C C C C C C C C C C C C C C A C C C C C
3 chr3_1647789 0 1647789 G G G G G G G G G G G G C G G G G G G G
3 chr3_1654888 0 1654888 C C C C C G C C C C C C C C C C C C C C
3 chr3_1693918 0 1693918 C C C C C C C C G G G G C C C C C C C C
3 chr3_1704641 0 1704641 G G G G G G G G G G G G G G G G T T G G
3 chr3_1707568 0 1707568 G G G G G G G G C G G G G G G G G G G G
3 chr3_1718817 0 1718817 C C G G G G C C C C C C C C C C C C C C
3 chr3_1725257 0 1725257 G G T T T T G G T T T T G G G G G G G G
3 chr3_1762583 0 1762583 A A A A A A A A A A A A A A C C A A A A
3 chr3_1765407 0 1765407 T T T T T T T T G G G G T T T T T T T T
3 chr3_1784636 0 1784636 A A A T A A A A A A A A A A A A A A A A
3 chr3_1791832 0 1791832 C C C C C C C C C C C C C C C C G G C C
3 chr3_1797109 0 1797109 C C A C A A C C A A A A A A A A A A C C
3 chr3_1798085 0 1798085 G G G T G G G G G G G G G G G G G G G G
3 chr3_1803548 0 1803548 C C C C C C C C C C C C C C C G C C C C
3 chr3_1806761 0 1806761 C C C C C C C C C C C C C C C C G G C C
3 chr3_1812069 0 1812069 C C C C C C C C G G G G C C C C C C C C
3 chr3_1817973 0 1817973 A A A A A A A A A A A A A A A A C C A A
3 chr3_1823892 0 1823892 T T T T T T G G T T T T T T T T T T T T
3 chr3_1834292 0 1834292 C C C C C C C C C C C C C G C C C C C C
3 chr3_1840904 0 1840904 A A A A A A A A C C C C A A A A A A A A
3 chr3_1850795 0 1850795 C C G G C G C C G G G G C C C C C C C C
3 chr3_1850970 0 1850970 A C C C C C C C C C C C C C C C C C A A
3 chr3_1852995 0 1852995 T T T T T T T T G G G G T T T T T T T T
3 chr3_1875992 0 1875992 G G G G G G G G G G G G C G G G G G G G
3 chr3_1893457 0 1893457 A A A A A A A A A A A A A A A A T T A A
3 chr3_1921704 0 1921704 C C C C C C C C C C A C C C C C C C C C
3 chr3_2014024 0 2014024 G G G G G G G G C C C C G G G G G G G G
3 chr3_2026048 0 2026048 G G G G G G G G C C C C G G G G G G G G
3 chr3_2066551 0 2066551 G G G G G G G G G G G T G G G G G G G G
3 chr3_2066703 0 2066703 G G G G G G G G C C C G G G G G G G G G
3 chr3_2067423 0 2067423 G G G G G T G G G G G G G G G G G G G G
3 chr3_2070879 0 2070879 G G G G G G G G G G C C G G G G G G G G
3 chr3_2077488 0 2077488 C C C C C C C C C C C C C C C G C C C C
3 chr3_2085117 0 2085117 A A A A A A A A A A A A A A C C A A A A
3 chr3_2105415 0 2105415 G G G G C C G G C C C C G G G G G G G G
3 chr3_2106518 0 2106518 C C G G G G C C G G G G G G G G G G C C
3 chr3_2117310 0 2117310 A A A A A A A A A A A A A C A A A A A A
3 chr3_2121390 0 2121390 C C C C C C C C C C C C C C C C A C C C
3 chr3_2121849 0 2121849 C C C C C C C C A A A A C C C C C C C C
3 chr3_2126110 0 2126110 A A C C A C A A A A A A A A A A A A A A
3 chr3_2130326 0 2130326 C C C C C C C C C C C C C C C G C C C C
3 chr3_2143690 0 2143690 A A A A A A A A A A A C A A A A A A A A
3 chr3_2166213 0 2166213 G G G G G G G G G G G G C G G G G G G G
3 chr3_2178717 0 2178717 T T T T T T T T T T T T T T G G T T T T
3 chr3_2191621 0 2191621 G G C G G G G G G G G G G G G G G G G G
3 chr3_2197339 0 2197339 G G C G C G G G G G G G G G G G G G G G
3 chr3_2200207 0 2200207 G G T T G G G G G G G G G G G G G G G G
3 chr3_2203619 0 2203619 T T T T T T T T T T T T T T G G T T T T
3 chr3_2219079 0 2219079 G G G G G G G G T T T T G G G G G G G G
3 chr3_2224732 0 2224732 C C C C C C C C A A A A C C C C C C C C
3 chr3_2233854 0 2233854 G G G G G G G G C C C C G G G G G G G G
3 chr3_2234903 0 2234903 A A A A A A A A C C C C A A A A A A A A
3 chr3_2255315 0 2255315 G G C C C G G G G G G G G G G G G G G G
3 chr3_2265618 0 2265618 C C C C C C C C C C C C G G G G G G C C
3 chr3_2270256 0 2270256 T T T T T T T T T T T T A T T T T T T T
3 chr3_2272389 0 2272389 C C C C C C C C C C C C C C C C A C C C
3 chr3_2296448 0 2296448 G G G G G G C G G G G G G G G G G G G G
3 chr3_2305326 0 2305326 C C C C C C C C A A A A C C C C C C C C
3 chr3_2316550 0 2316550 C C C C C C A C C C C C C C C C C C C C
3 chr3_2321851 0 2321851 T T T T T T T T G G G G T T T T T T T T
3 chr3_2332441 0 2332441 C C C C C C C C C C C C C C C G C C C C
3 chr3_2338058 0 2338058 A A A A A A A A A A A A A A A A A T A A
3 chr3_2351279 0 2351279 T T G G G T T T G G G G G T G G T T T T
3 chr3_2372307 0 2372307 T T T T T T T T G G G T T T T T T T T T
3 chr3_2393900 0 2393900 A A A A A T A A A A A A A A A A A A A A
3 chr3_2401111 0 2401111 T T T T G T T T T T T T T T T T T T T T
3 chr3_2425916 0 2425916 C C C C C C C C G G C G C C C C C C C C
3 chr3_2427066 0 2427066 A A A A A A A A A A A A A A A C A A A A
3 chr3_2444908 0 2444908 G G G G G G G G T T T T G G G G G G G G
3 chr3_2475587 0 2475587 C C C C A C C C C C C C C C C C C C C C
3 chr3_2479271 0 2479271 C C C C A C C C C C C C C C C C C C C C
3 chr3_2492122 0 2492122 A A A A A A A A A A A A A C A A A A A A
3 chr3_2501528 0 2501528 G G G G G G G G G G G G G G T T G G G G
3 chr3_2523906 0 2523906 G T G G G G G G G G G G G G G G G G T T
3 chr3_2524979 0 2524979 G G G G G T G G G G G G G G G G G G G G
3 chr3_2529399 0 2529399 T T T T T T A A T T T T T T T T T T T T
3 chr3_2537963 0 2537963 A A A A A A A A T T T T A A A A A A A A
3 chr3_2572801 0 2572801 T T A A A A T T A A A A A A A A A A T T
3 chr3_2580635 0 2580635 T T G G G G G G G G G G G G G G G G G G
3 chr3_2582996 0 2582996 A A A A C C A A A A A A A A A A A A A A
3 chr3_2591022 0 2591022 G G G G G G G G T T T T G G G G G G G G
3 chr3_2593510 0 2593510 A A A A A C A A A A A A A A A A A A A A
3 chr3_2603597 0 2603597 G G G G G G G G G G C G G G G G G G G G
3 chr3_2604314 0 2604314 C C A A C C C C C C C C C C C C C C C C
3 chr3_2614994 0 2614994 C C G G C C C C C C C C C C C C C C C C
3 chr3_2622985 0 2622985 A A C C C C A A A A A A A A A A A A A A
3 chr3_2623590 0 2623590 C G G G G G G G G G G G G G G G G G G G
3 chr3_2681379 0 2681379 A C A A A A A A A A A A A A A A A A A A
3 chr3_2699093 0 2699093 G G C C C G G G G G G G G G G G G G G G
3 chr3_2705537 0 2705537 G G G G G G G G G G G G G G T T G G G G
3 chr3_2723226 0 2723226 C C C C C C C C G G G G C C C C C C C C
3 chr3_2736107 0 2736107 C C C C C C C C G G G G C C C C C C C C
3 chr3_2744441 0 2744441 T T T T T T T T A A A A T T T T T T T T
3 chr3_2770126 0 2770126 A A C C C C A C C C C C C C C C C C C C
3 chr3_2779510 0 2779510 G G G G G G G G G G G G C C C C C C G G
3 chr3_2800168 0 2800168 T T G G G G T T T T T T T T T T T T T T
3 chr3_2802000 0 2802000 T T T T T T T T T T A T T T T T T T T T
3 chr3_2815453 0 2815453 C C A A A C C C C C C C C C C C C C C C
3 chr3_2821772 0 2821772 A A C C C C A A C C C C C C C C C C A A
3 chr3_2837958 0 2837958 A A A A A A A A C C C C A A A A A A A A
3 chr3_2838396 0 2838396 A A A A A A A A A A A A A C A A A A A A
3 chr3_2840516 0 2840516 C C G G C C C C C C C C C C C C C C C C
3 chr3_2886199 0 2886199 G G G G G T G G T T T T G G G G G G G G
3 chr3_2892356 0 2892356 T T T T T T T T T T T T T T A A T T T T
3 chr3_2895834 0 2895834 A A C C C C A A C C C C C C C C C C A A
3 chr3_2923203 0 2923203 C C C C C C C C A A A A C C C C C C C C
3 chr3_2927913 0 2927913 A A A C A A A A A A A A A A A A A A A A
3 chr3_2932824 0 2932824 G G C G C C G G G G G G G G G G G G G G
3 chr3_2943249 0 2943249 A A A A A A A A A A A A A A A A T T A A
3 chr3_2944976 0 2944976 G G G G G G G G T T T T G G G G G G G G
3 chr3_2963352 0 2963352 G G G G G G G G G G G G G G C C C C G G
3 chr3_2964232 0 2964232 G G G G G G G G G G G G G G C C G G G G
3 chr3_2970750 0 2970750 C C C C C C C C G G G G C C C C C C C C
3 chr3_2996472 0 2996472 C C C C C C C C A A A A C C C C C C C C
3 chr3_3049475 0 3049475 C C G G C G C C C C C C C C C C C C C C
3 chr3_3067344 0 3067344 C C C C C C C C C C C G C C C C C C C C
3 chr3_3073219 0 3073219 C C C C C C C C G G G G C C C C C C C C
3 chr3_3078788 0 3078788 G G G T G G G G G G G G G G G G G G G G
3 chr3_3082615 0 3082615 T T T T A T T T T T T T T T T T T T T T
3 chr3_3111044 0 3111044 A A A A A A A A A A A A A A A A T T A A
3 chr3_3116498 0 3116498 C C C C C C C C A A A A C C C C C C C C
3 chr3_3127811 0 3127811 C C C C C C C C A A A A C C C C C C C C
3 chr3_3134142 0 3134142 C C C C C C C C C C C C C C G G C C C C
3 chr3_3153417 0 3153417 G G G G G G G G G T G G G G G G G G G G
3 chr3_3178038 0 3178038 T T T T T T T T G G G G T T T T T T T T
3 chr3_3201898 0 3201898 T T G G T T T T T T T T T T T T T T T T
3 chr3_3201907 0 3201907 G T G G G G G G G G G G G G G G G G T T
3 chr3_3212330 0 3212330 C C C C C C C C C C C C C C C C A C C C
3 chr3_3228804 0 3228804 C C C C C G C C C C C C C C C C C C C C
3 chr3_3231250 0 3231250 G G G G G G G G G G G G G G G G C C G G
3 chr3_3234410 0 3234410 C C C C C C C C G G G G C C C C C C C C
3 chr3_3237537 0 3237537 A A A C A A A A A A A A A A A A A A A A
3 chr3_3246749 0 3246749 C G C C C C C G C C C C C C C C C C C C
3 chr3_3296364 0 3296364 T T T T T T T T A A A A T T T T T T T T
3 chr3_3297264 0 3297264 T T T T A T T T T T T T T T T T T T T T
3 chr3_3303265 0 3303265 G G C G C C G G G G G G G G G G G G G G
3 chr3_3309818 0 3309818 T T T T T T T T A A A A T T T T T T T T
3 chr3_3319847 0 3319847 T T T T T T T T G G G G T T T T T T T T
3 chr3_3322908 0 3322908 G G C G G G G G G G G G G G G G G G G G
3 chr3_3327854 0 3327854 C C C C C C C C G G G G C C C C C C C C
3 chr3_3339542 0 3339542 T T T T T T T T T T T T T T A A T T T T
3 chr3_3346562 0 3346562 C C C C C C C C C C C C A C C C C C C C
3 chr3_3404241 0 3404241 A A T T T T A T T T T T T T T T T T T T
3 chr3_3405250 0 3405250 G G G G G G G G G G G G G G G T G G G G
3 chr3_3414938 0 3414938 G G C C C G G G G G G G G G G G G G G G
3 chr3_3417394 0 3417394 A A A A A A A A A A A A A T A A A A A A
3 chr3_3418022 0 3418022 A A A A A A A A C C A C A A A A A A A A
3 chr3_3429050 0 3429050 A A A A A A A A T T T T A A A A A A A A
3 chr3_3429131 0 3429131 A A A A A A A A A A A A A C A A A A A A
3 chr3_3430938 0 3430938 A A A A A A A A A A A A C C C C C C A A
3 chr3_3430940 0 3430940 G G G G G G G G G G G G T T G G G G G G
3 chr3_3432975 0 3432975 T T T T G T T T T T T T T T T T T T T T
3 chr3_3434180 0 3434180 G G G G G G G G C C C C G G G G G G G G
3 chr3_3437387 0 3437387 C C C C C G C C C C C C C C C C C C C C
3 chr3_3444734 0 3444734 A A T T A A A A A A A A A A A A A A A A
3 chr3_3446119 0 3446119 G G G G G G G G G G G G C G G G G G G G
3 chr3_3525972 0 3525972 C C G G C G C C C C C C C C C C C C C C
3 chr3_3535597 0 3535597 A A A A A A A A A A A A A A T T A A A A
3 chr3_3541504 0 3541504 C C C C C C C C C C C C C C A C C C C C
3 chr3_3544404 0 3544404 G G C G G G G G G G G G G G G G G G G G
3 chr3_3546366 0 3546366 A A A C C C A A A A A A A A A A A A A A
3 chr3_3547730 0 3547730 G G G G G G G G G G G G G G G G T T G G
3 chr3_3549768 0 3549768 G G G G G G G G T T T T G G G G G G G G
3 chr3_3550101 0 3550101 T T T T T T T T T T T T T T G G T T T T
3 chr3_3550272 0 3550272 A A A A A A A A T T T T A A A A A A A A
3 chr3_3552854 0 3552854 C C C C C C C C C C C C A C C C C C C C
3 chr3_3566905 0 3566905 G G G G G G G G C C C C G G G G G G G G
3 chr3_3583888 0 3583888 T T T T T T T T T T G G T T T T T T T T
3 chr3_3584203 0 3584203 C C C C C C C C A A C C C C C C C C C C
3 chr3_3606525 0 3606525 G G G G G G G G G G G G G G G T G G G G
3 chr3_3671496 0 3671496 C C C C C C A C C C C C C C C C C C C C
3 chr3_3673790 0 3673790 T T T T T T T T G G G G T T T T T T T T
3 chr3_3683263 0 3683263 G G G G G G G G C C C C G G G G G G G G
3 chr3_3683910 0 3683910 C C C C C C C C C C C C C G C C C C C C
3 chr3_3685413 0 3685413 A A A A A A A A A A A A A A A A C C A A
3 chr3_3689795 0 3689795 C C C C C C C C G G G G C C C C C C C C
3 chr3_3716418 0 3716418 G G G G G G G G C C C C G G G G G G G G
3 chr3_3723824 0 3723824 G G G G C G G G G G G G G G G G G G G G
3 chr3_3754321 0 3754321 G G G G G G C G G G G G G G G G G G G G
3 chr3_3777062 0 3777062 G G G G G G C G G G G G G G G G G G G G
3 chr3_3779736 0 3779736 A A A A A A A A A A A A A A A A A C A A
3 chr3_3821473 0 3821473 A T T T T T T T T T T T T T T T T T T T
3 chr3_3823861 0 3823861 G G G G G G G G T T T T G G G G G G G G
3 chr3_3826304 0 3826304 C C C C C C C C C C C C C C G G C C C C
3 chr3_3834820 0 3834820 C C C C C C C C A A A A C C C C C C C C
3 chr3_3852494 0 3852494 G G C G G G G G G G G G G G G G G G G G
3 chr3_3857490 0 3857490 G T T T T T T T T T T T T T T T T T T T
3 chr3_3895544 0 3895544 G G G G G G G G C C C C G G G G G G G G
3 chr3_3896149 0 3896149 G G C C C C G G C C C C C C C C C C G G
3 chr3_3920674 0 3920674 C C C C C C C C C G C C C C C C C C C C
3 chr3_3951210 0 3951210 A A A A A A A A C C C C A A A A A A A A
3 chr3_3960506 0 3960506 C C C C C C C C C C C C A C C C C C C C
3 chr3_3960758 0 3960758 T T A A A T T T T T T T T T T T T T T T
3 chr3_3991716 0 3991716 G G G G G G G G C C C C G G G G G G G G
3 chr3_4000551 0 4000551 A A A A A A A A A A A C A A A A A A A A
3 chr3_4004912 0 4004912 C C C C C C A A C C C C C C C C C C C C
3 chr3_4007558 0 4007558 A A A A A A A A A A A A A A A A A C A A
3 chr3_4010310 0 4010310 G G G G G G G G G G G G T T G G G G G G
3 chr3_4058286 0 4058286 C C A C A C C C C C C C C C C C C C C C
3 chr3_4062759 0 4062759 G G G G G G G G T T T T G G G G G G G G
3 chr3_4071683 0 4071683 C C C C A C C C C C C C C C C C C C C C
3 chr3_4073371 0 4073371 C C C C C C C C A A A A C C C C C C C C
3 chr3_4073510 0 4073510 G G G G G G G G G G G G C G G G G G G G
3 chr3_4076594 0 4076594 G G T T T T G G T T T T T T T T T T G G
3 chr3_4114709 0 4114709 C C A A A C C C C C C C A A A A A A C C
3 chr3_4118169 0 4118169 T T T T T T T T A T T T T T T T T T T T
3 chr3_4124105 0 4124105 G G G G G G G G G G G G C C G G G G G G
3 chr3_4127039 0 4127039 C C C C C C C C G G G G C C C C C C C C
3 chr3_4127401 0 4127401 G G G G G G G G T T T T G G G G G G G G
3 chr3_4136230 0 4136230 G G G G G G G G C C C C G G G G G G G G
3 chr3_4139393 0 4139393 T T T T T T T T A T A T T T T T T T T T
3 chr3_4145348 0 4145348 C C C C C C C C C C C C A C C C C C C C
3 chr3_4148712 0 4148712 C C C C C C C C C C C C A A C C C C C C
3 chr3_4152696 0 4152696 C C C C C C C C G G G G C C C C C C C C
3 chr3_4154774 0 4154774 C C C C C C C C C C C C A C C C C C C C
3 chr3_4171810 0 4171810 C C C C C C C C A A A A C C C C C C C C
3 chr3_4180101 0 4180101 A A A A A A A A A A A A A T A A A A A A
3 chr3_4203327 0 4203327 G G G G G G G G C C C C G G G G G G G G
3 chr3_4217650 0 4217650 T T T T T T A T T T T T T T T T T T T T
3 chr3_4230141 0 4230141 C C C C C C A C C C C C C C C C C C C C
3 chr3_4231440 0 4231440 C C C G C C C C C C C C C C C C C C C C
3 chr3_4246533 0 4246533 C C C C C C C C A A A A C C C C C C C C
3 chr3_4248064 0 4248064 C C C C C C C C C C C C A C C C C C C C
3 chr3_4260420 0 4260420 T T T T T T T T T T T T T T T T A A T T
3 chr3_4291562 0 4291562 C C C C C C C C G G G G C C C C C C C C
3 chr3_4341421 0 4341421 T T T T T T T T T T T T T T G G T T T T
3 chr3_4345154 0 4345154 A A A A A A A A A A A C A A A A A A A A
3 chr3_4353696 0 4353696 C C C C C C C C C C C C C C C C G G C C
3 chr3_4359740 0 4359740 C C C C C C C C G G G G C C C C C C C C
3 chr3_4398478 0 4398478 C C G G G G G G G G G G G G G G G G C C
3 chr3_4452220 0 4452220 A A A A A A A A A A A A A C A A A A A A
3 chr3_4452761 0 4452761 A C C C C C C C C C C C C C C C C C C C
3 chr3_4484352 0 4484352 G G G G G G G G G G G G G G C C G G G G
3 chr3_4490104 0 4490104 C C C C C C C C G G G G C C C C C C C C
3 chr3_4518434 0 4518434 T T T T T T T T G G G G T T T T T T T T
3 chr3_4528173 0 4528173 G G G G G G G G G G G G G G G T G G G G
3 chr3_4542834 0 4542834 C G G G G G G G G G G G G G G G G G G G
3 chr3_4546206 0 4546206 G G G G G G G T G G G G G G G G G G G G
3 chr3_4550204 0 4550204 T T T T T T T T T T T T A A A A A A T T
3 chr3_4563296 0 4563296 G G G G G G G G C C C C G G G G G G G G
3 chr3_4564541 0 4564541 C C A A A A C C A A A A A A A A A A C C
3 chr3_4564739 0 4564739 C C C C C C C C G G G G C C C C C C C C
3 chr3_4584445 0 4584445 G G G G G G G G C C C C G G G G G G G G
3 chr3_4587009 0 4587009 A A A A A A A A C C C C A A A A A A A A
3 chr3_4587799 0 4587799 T T T T T T T T T T T T T T T T G G T T
3 chr3_4602482 0 4602482 C C C C C C C C A A A A C C C C C C C C
3 chr3_4614921 0 4614921 T T T T T T T T G G G G T T T T T T T T
3 chr3_4620983 0 4620983 G G G G G G G G T T T T G G G G G G G G
3 chr3_4661787 0 4661787 A A T T A A A A A A A A A A A A A A A A
3 chr3_4677414 0 4677414 C C C C C C C C C C C C C C C C A A C C
3 chr3_4679005 0 4679005 C C C C G G C C C C C C C C C C C C C C
3 chr3_4691909 0 4691909 G G G G G T G G G G G G G G G G G G G G
3 chr3_4695319 0 4695319 G G T T G G G G G G G G G G G G G G G G
3 chr3_4697131 0 4697131 A A C C C C A A A A A A A A A A A A A A
3 chr3_4704762 0 4704762 G G G G G G G G G G G G C G G G G G G G
3 chr3_4717863 0 4717863 C C C C C C C C C C C C C G C C C C C C
3 chr3_4728550 0 4728550 G G G G G G G G G G G T G G G G G G G G
3 chr3_4730025 0 4730025 A A C C A A A A A A A A A A A A A A A A
3 chr3_4734166 0 4734166 A A A A A A A A A A A A A C A A A A A A
3 chr3_4755557 0 4755557 A A A A A A A A A A A A A A A A A C A A
3 chr3_4763094 0 4763094 A A A A A A A A A C A A A A A A A A A A
3 chr3_4770641 0 4770641 T T T T T T T T T T T T G G T T T T T T
3 chr3_4788427 0 4788427 A C C C C C C C C C C C C C C C C C C C
3 chr3_4790190 0 4790190 T T T T T T T T T T T T A A T T T T T T
3 chr3_4808086 0 4808086 G G G G C G G G G G G G G G G G G G G G
3 chr3_4827943 0 4827943 G G T T T T G G G G G G G G G G G G G G
3 chr3_4828897 0 4828897 T T T T T T T T A A A A T T T T T T T T
3 chr3_4860538 0 4860538 G G G G G G G G C C C C G G G G G G G G
3 chr3_4878903 0 4878903 T T T T T T T T T T T T T T T T G G T T
3 chr3_4899805 0 4899805 T T T T T T T T T T T T T T T T G T T T
3 chr3_4920652 0 4920652 C C C C A C C C C C C C C C C C C C C C
3 chr3_4921800 0 4921800 G G G G G G G G G G G G G G C C G G G G
3 chr3_4922231 0 4922231 G G G G G G G G G G G G G G G T G G G G
3 chr3_4976269 0 4976269 A A A A A A A A A A A A A T A A A A A A
3 chr3_4989173 0 4989173 G G G G G G G G G G G G G T G G G G G G
3 chr3_4990462 0 4990462 A A A A A A C C A A A A A A A A A A C C
3 chr3_4991225 0 4991225 C C C C C C C C C C C C C C C G C C C C
3 chr3_4997215 0 4997215 C C C C C C C C C C A C C C C C C C C C
3 chr3_5004606 0 5004606 C C C C C C C C C C C C C C A A C C C C
3 chr3_5010572 0 5010572 A A A T A A A A A A A A A A A A A A A A
3 chr3_5015889 0 5015889 C G C C C C C C C C C C C C C C C C C C
3 chr3_5039846 0 5039846 T T T T T T T T A A A A T T T T T T T T
3 chr3_5046977 0 5046977 T T T T T T T T G G G G T T T T T T T T
3 chr3_5085538 0 5085538 C C C C C G C C C C C C C C C C C C C C
3 chr3_5085782 0 5085782 G G G G G G G G G G G G G T G G G G G G
3 chr3_5090936 0 5090936 C C C C A C C C C C C C C C C C C C C C
3 chr3_5104621 0 5104621 A A T T A A A A A A A A A A A A A A A A
3 chr3_5124668 0 5124668 T T T T T T T T A T A T T T T T T T T T
3 chr3_5163968 0 5163968 G G G G C G G G G G G G G G G G G G G G
3 chr3_5165101 0 5165101 G G G G G G G G G G G G C G G G G G G G
3 chr3_5233942 0 5233942 T T T T T T T T T T G T T T T T T T T T
3 chr3_5246365 0 5246365 G G G G G G G G G G G G G G G G T T G G
3 chr3_5250446 0 5250446 C C C C C C C C G G G G C C C C C C C C
3 chr3_5255512 0 5255512 T T T T T T T T G G G G T T T T T T T T
3 chr3_5258981 0 5258981 T T T T T T T T G G G G T T T T T T T T
3 chr3_5259856 0 5259856 C C C C C C C C A A A A A A A A C C C C
3 chr3_5267436 0 5267436 G G G G G G G G G G G G G G T T G G G G
3 chr3_5269354 0 5269354 T T T T T T T T T T G T T T T T T T T T
3 chr3_5273515 0 5273515 C C A A A A C C A A A A A A A A A A C C
3 chr3_5288968 0 5288968 G G G G G G G G C C C C G G G G G G G G
3 chr3_5299033 0 5299033 T T T T T T T T G G G G T T T T T T T T
3 chr3_5308486 0 5308486 C C C C C C C C A A A A C C C C C C C C
3 chr3_5325644 0 5325644 G G G G G G G G G G G G C C G G G G G G
3 chr3_5346757 0 5346757 C C C C C C C C A C C C C C C C C C C C
3 chr3_5353657 0 5353657 A A A A A A A A A A A A A T A A A A A A
3 chr3_5381937 0 5381937 C C C C C C C C G G G G C C C C C C C C
3 chr3_5394956 0 5394956 C C C C C C C C A A A A C C C C C C C C
3 chr3_5395387 0 5395387 C C C C C C C G C C C C C C C C C C C C
3 chr3_5408429 0 5408429 A A A A A A A A A A A A C C A A A A A A
3 chr3_5422483 0 5422483 A A A A A A A A A T A A A A A A A A A A
3 chr3_5436873 0 5436873 A A A A A T A A A A A A A A A A A A A A
3 chr3_5438222 0 5438222 G G G G G G G G T T T T G G G G G G G G
3 chr3_5467757 0 5467757 T T T T T T T T T T G T T T T T T T T T
3 chr3_5467863 0 5467863 A A C C C C A A A A A A C C C C C C A A
3 chr3_5468994 0 5468994 G G G G G G G G G G G T G G G G G G G G
3 chr3_5493051 0 5493051 C C C C C C C C C C C G C C C C C C C C
3 chr3_5501974 0 5501974 C C G G G G G G G G G G G G G G G G C C
3 chr3_5519070 0 5519070 C C C C C C C C G G G G C C C C C C C C
3 chr3_5521992 0 5521992 G G G G G G G G G G G G G G C C G G G G
3 chr3_5528848 0 5528848 G G G G G T G G G G G G G G G G G G G G
3 chr3_5559620 0 5559620 A A A A A C A A A A A A A A A A A A A A
3 chr3_5576194 0 5576194 C C C C C C C C G G G G C C C C C C C C
3 chr3_5579766 0 5579766 T T T T T T T T A A A A T T T T T T T T
3 chr3_5585405 0 5585405 C C C C C C C C A A A A C C C C C C C C
3 chr3_5707605 0 5707605 T T G T T T T T T T T T T T T T T T T T
3 chr3_5728637 0 5728637 T T T T T T T T G G G G T T T T T T T T
3 chr3_5736601 0 5736601 G T T T T T T T T T T T T T T T T T G G
3 chr3_5739539 0 5739539 A A A T A A A A A A A A A A A A A A A A
3 chr3_5772886 0 5772886 T T T T T T G G T T T T T T T T T T T T
3 chr3_5869239 0 5869239 C C C C C C C C C C C C C C G G G G C C
3 chr3_5910591 0 5910591 T T T T T T T T T T T T T T G T T T T T
3 chr3_5958878 0 5958878 C C A C C C C C C C C C C C C C C C C C
3 chr3_5971170 0 5971170 G G G G G G C G G G G G G G G G G G G G
3 chr3_5975024 0 5975024 A A A A A A A A C C C C A A A A A A A A
3 chr3_5976091 0 5976091 G G G G G G T T G G G G G G G G G G G G
3 chr3_5983803 0 5983803 T T T T T T T T A A A A T T T T T T T T
3 chr3_5984398 0 5984398 T T T T T T T T A A A A T T T T T T T T
3 chr3_5989600 0 5989600 G G G G G G G G G G C G G G G G G G G G
3 chr3_5990113 0 5990113 C C C C C C C C A C C C C C C C C C C C
3 chr3_5990752 0 5990752 G G G G G G G G T T T T G G G G G G G G
3 chr3_6002678 0 6002678 A A A A A A A A A A A C A A A A A A A A
3 chr3_6012207 0 6012207 G G G G G G C G G G G G G G G G G G G G
3 chr3_6018410 0 6018410 A C C C C C C C C C C C C C C C C C C C
3 chr3_6018841 0 6018841 G G G G G G G G G G G G C G G G G G G G
3 chr3_6027429 0 6027429 G G G G G G G G G G G G G T G G G G G G
3 chr3_6041335 0 6041335 G G G G C G G G G G G G G G G G G G G G
3 chr3_6052793 0 6052793 C C C C C C C C G G G G C C C C C C C C
3 chr3_6062084 0 6062084 A A A A A A A A A A A A A C A A A A A A
3 chr3_6076408 0 6076408 T T T T T T T T T T T T T T G T T T T T
3 chr3_6085170 0 6085170 C C C C C C C C A A A A C C C C C C C C
3 chr3_6093254 0 6093254 T T T T T T T T T T T T T T G G T T T T
3 chr3_6096247 0 6096247 G G G G G G G G C C C C G G G G G G G G
3 chr3_6102742 0 6102742 T T T T T T T T A A A A T T T T T T T T
3 chr3_6112587 0 6112587 A A T T T T A A A A A A A A A A A A A A
3 chr3_6122147 0 6122147 A A A A A A A A T T T T A A A A A A A A
3 chr3_6132061 0 6132061 C C C C C C C C C C C C C C A C C C C C
3 chr3_6134062 0 6134062 C C C C C C C C A A A A C C C C C C C C
3 chr3_6150001 0 6150001 A A A A A A A A C C C C A A A A A A A A
3 chr3_6173949 0 6173949 G G G G G G G G G G G G C G G G G G G G
3 chr3_6188927 0 6188927 T T T T T T T T G G G G T T T T T T T T
3 chr3_6195134 0 6195134 T T T T T T G T T T T T T T T T T T T T
3 chr3_6213199 0 6213199 A A A A A A A A A A A A A C A A A A A A
3 chr3_6224118 0 6224118 C C C C C C C C C C C C C G C C C C C C
3 chr3_6241160 0 6241160 A A A A A A A A A A A A A C A A A A A A
3 chr3_6250780 0 6250780 G G G G G G G G G G G G G T G G G G G G
3 chr3_6270035 0 6270035 G G G G G G G G C C C C G G G G G G G G
3 chr3_6289500 0 6289500 A A A A A A A A T T T T A A A A A A A A
3 chr3_6295622 0 6295622 C C C C C C C C G G G G C C C C C C C C
3 chr3_6299644 0 6299644 A A A A A A T T A A A A A A A A A A T T
3 chr3_6312290 0 6312290 C C C C C C C C C C C C C G C C C C C C
3 chr3_6336928 0 6336928 G G G G C G G G G G G G G G G G G G G G
3 chr3_6339265 0 6339265 G G G G G G G G G G T T G G G G G G G G
3 chr3_6343709 0 6343709 G G G G G G G G G G G G G G T T G G G G
3 chr3_6354942 0 6354942 C C C C C C C C C C C C C G C C C C C C
3 chr3_6392016 0 6392016 T T T T T T T T G T T T T T T T T T T T
3 chr3_6396515 0 6396515 C C C C C C A A C C C C C C C C C C C C
3 chr3_6412083 0 6412083 C C C C C C C C G G G G C C C C C C C C
3 chr3_6414187 0 6414187 G G G G G G G G G G G G C G G G G G G G
3 chr3_6416284 0 6416284 C C C C C C A C C C C C C C C C C C C C
3 chr3_6420610 0 6420610 A A A A A A A A T T T T A A A A A A A A
3 chr3_6434115 0 6434115 C C A C C C C C C C C C C C C C C C C C
3 chr3_6448295 0 6448295 A A C C A A A A A A A A A A A A A A A A
3 chr3_6457840 0 6457840 A A A A A A A A A A A A A A A A C C A A
3 chr3_6473870 0 6473870 G G G G G G G G C C C C G G G G G G G G
3 chr3_6481945 0 6481945 T T T T T T T T T T T T G T T T T T T T
3 chr3_6488793 0 6488793 G G G G C G G G G G G G G G G G G G G G
3 chr3_6490926 0 6490926 G G G T G G G G G G G G G G G G G G G G
3 chr3_6505782 0 6505782 A A A A A C A A A A A A A A A A A A A A
3 chr3_6509497 0 6509497 C C C C C C C C C C A C C C C C C C C C
3 chr3_6517978 0 6517978 G G G G G G G G G G G G G T G G G G G G
3 chr3_6531221 0 6531221 C C C C C G C C C C C C C C C C C C C C
3 chr3_6534273 0 6534273 T T T T T T T T A A A A T T T T T T T T
3 chr3_6553715 0 6553715 G G G G G G G G C G G G G G G G G G G G
3 chr3_6561787 0 6561787 G G G G G G G G G G G T G G G G G G G G
3 chr3_6564629 0 6564629 C C C C C C C C C C A C C C C C C C C C
3 chr3_6572836 0 6572836 C C C C C C C C G G G G C C C C C C C C
3 chr3_6598398 0 6598398 A A A A A A T T A A A A A A A A A A A A
3 chr3_6609145 0 6609145 G G G G C G G G G G G G G G G G G G G G
3 chr3_6624538 0 6624538 T T T T T T T T T T T T T T T T G G T T
3 chr3_6690870 0 6690870 T T G G G G T T T T T T T T T T T T T T
3 chr3_6731768 0 6731768 C C C C C C C C A A A A C C C C C C C C
3 chr3_6758132 0 6758132 G G G G G G G G C C C C G G G G G G G G
3 chr3_6765665 0 6765665 C C C C C C C C C C C C C C C C G G C C
3 chr3_6767974 0 6767974 G G G G G G G G G G G G C C G G G G G G
3 chr3_6785313 0 6785313 G G G G G G G G G G G G G G G T G G G G
3 chr3_6817996 0 6817996 C C C C C C C C C C C C C C C C G G C C
3 chr3_6826905 0 6826905 G T G G G G G G G G G G G G G G G G G G
3 chr3_6832961 0 6832961 C C C C G G C C C C C C C C C C C C C C
3 chr3_6832995 0 6832995 C C C C C C C C G G G G C C C C C C C C
3 chr3_6837136 0 6837136 T T G T T T T T T T T T T T T T T T T T
3 chr3_6838008 0 6838008 C C C C C C C C C C C C C C C C G G C C
3 chr3_6855983 0 6855983 T T T T T T T T A A A A T T T T T T T T
3 chr3_6861465 0 6861465 A A A A A A A A A A A A A A A A T T A A
3 chr3_6880907 0 6880907 C C C C C C C C G G G G C C C C C C C C
3 chr3_6881470 0 6881470 G G C G G G G G G G G G G G G G G G G G
3 chr3_6882270 0 6882270 A A A T A A A A A A A A A A A A A A A A
3 chr3_6883602 0 6883602 C C C C C C A C C C C C C C C C C C A A
3 chr3_6889595 0 6889595 G G G G G G G G G G G G T T G G G G G G
3 chr3_6891067 0 6891067 G G C C G G G G G G G G C C C C C C G G
3 chr3_6892134 0 6892134 G G G G G G G G G G G G T T G G G G G G
3 chr3_6893758 0 6893758 C C C C C C C C C C C C C C C C A A C C
3 chr3_6902716 0 6902716 C C C C C C C C G G G G C C C C C C C C
3 chr3_6906763 0 6906763 G G G G G G G G G G G G C C G G G G G G
3 chr3_6909496 0 6909496 C C C C C C C C A A A A C C C C C C C C
3 chr3_6922823 0 6922823 C C C G C C C C C C C C C C C C C C C C
3 chr3_6923984 0 6923984 C C C C C C C C C C C C A A C C C C C C
3 chr3_6940779 0 6940779 C C C C C C C C C C C C C C C C A A C C
3 chr3_6962229 0 6962229 A A A A A A A A C C C C A A A A A A A A
3 chr3_6966051 0 6966051 A A A A C C A A A A A A A A A A A A A A
3 chr3_6967627 0 6967627 G G G G T T G G G G G G G G G G G G G G
3 chr3_6981175 0 6981175 T T T T T T T T G G G G T T T T T T T T
3 chr3_7008138 0 7008138 C C C C C C C C C C C C A C C C C C C C
3 chr3_7035533 0 7035533 T T T T T T T T T T T T T T G T T T T T
3 chr3_7036490 0 7036490 C C C C C C C C C G C C C C C C C C C C
3 chr3_7067401 0 7067401 A A A A A C A A A A A A A A A A A A A A
3 chr3_7067841 0 7067841 T T T T T T T T A A A A T T T T T T T T
3 chr3_7068585 0 7068585 G T G G G G G G G G G G G G G G G G G G
3 chr3_7071962 0 7071962 C C C C C C C C C C C C A C C C C C C C
3 chr3_7077447 0 7077447 T T G T G G T T T T T T T T T T T T T T
3 chr3_7078720 0 7078720 C C C C C C C C C C C C G G G G G G C C
3 chr3_7091115 0 7091115 A A A A A A A A C C A C A A A A A A A A
3 chr3_7094593 0 7094593 C C A C C C C C A A A A A A A A A A C C
3 chr3_7095555 0 7095555 T T T T T T T T T T T T G T T T T T T T
3 chr3_7111993 0 7111993 G G G G G G G G C G G G G G G G G G G G
3 chr3_7112902 0 7112902 A A A A C C A A A A A A A A A A A A A A
3 chr3_7146300 0 7146300 T T T T T T T T T T A T T T T T T T T T
3 chr3_7157094 0 7157094 A A A A A A A A A A A A C C A A A A A A
3 chr3_7157861 0 7157861 G G G G G G G G G G G G G G G G C C G G
3 chr3_7157899 0 7157899 A A A A A A A A A A A A A A A T A A A A
3 chr3_7159939 0 7159939 G G C C C C C C C C C C C C C C C C G G
3 chr3_7180172 0 7180172 C C A C A A C C C C C C C C C C C C C C
3 chr3_7182145 0 7182145 C C C C C C C C C C C C C C A C C C C C
3 chr3_7190110 0 7190110 C C C G C C C C C C C C C C C C C C C C
3 chr3_7235698 0 7235698 T T T T T T T T G G G G T T T T T T T T
3 chr3_7261031 0 7261031 G G G G G G G G G G G G G G G G C C G G
3 chr3_7262775 0 7262775 A A C C C C A A C C C C A A A A A A A A
3 chr3_7264711 0 7264711 C C G G G G C C C C C C C C C C C C C C
3 chr3_7277818 0 7277818 G G T T T T G G G G G G T T T T T T G G
3 chr3_7282708 0 7282708 A A A A A A A A A A A A A A A A T T A A
3 chr3_7293612 0 7293612 C C C C C C C C C C C C C C C C G G C C
3 chr3_7300298 0 7300298 G G G G G G G G G G G G C G G G G G G G
3 chr3_7313021 0 7313021 A A T T A A A A A A A A A A A A A A A A
3 chr3_7339215 0 7339215 C G C C C C C C C C C C C C C C C C G G
3 chr3_7381823 0 7381823 T T T T T T T T T T G T T T T T T T T T
3 chr3_7382224 0 7382224 T T T T T T T T T T T T G T T T T T T T
3 chr3_7391651 0 7391651 G G G G G G G G G G G G G T G G G G G G
3 chr3_7392880 0 7392880 C C C C C C C C C C C C C C G G C C C C
3 chr3_7463704 0 7463704 C C C C C C C C G G G G C C C C C C C C
3 chr3_7468546 0 7468546 A A A A A A A A C C C C A A A A A A A A
3 chr3_7468874 0 7468874 G G G G G G G G G G G G G G T T G G G G
3 chr3_7472678 0 7472678 G G C C C C G G C C C C C C C C C C G G
3 chr3_7484458 0 7484458 G G T T T T T T T T T T T T T T T T G G
3 chr3_7494792 0 7494792 T T T T T T T T G G G G T T T T T T T T
3 chr3_7511049 0 7511049 T T T T T T T T A T A A T T T T T T T T
3 chr3_7517659 0 7517659 C C C C A A C C C C C C C C C C C C C C
3 chr3_7517919 0 7517919 T T T T T T T T T T T T T T G G T T T T
3 chr3_7518046 0 7518046 C C C C C C C C A A A A C C C C C C C C
3 chr3_7524938 0 7524938 A C A A A A A A A A A A A A A A A A A A
3 chr3_7536473 0 7536473 A A A T T T A A A A A A A A A A A A A A
3 chr3_7554420 0 7554420 A A A A A A A A A A A A A T A A A A A A
3 chr3_7568354 0 7568354 A T A A A A A A A A A A A A A A A A A A
3 chr3_7569609 0 7569609 G G G G G G G G C C C C G G G G G G G G
3 chr3_7573329 0 7573329 A A A A A A A A A C A A A A A A A A A A
3 chr3_7602955 0 7602955 A A A A A A A A A A A A A A A A C C A A
3 chr3_7607184 0 7607184 A A A A A A A A C C C C A A A A A A A A
3 chr3_7624348 0 7624348 A A A A A A A A A A A A A A C C A A A A
3 chr3_7626023 0 7626023 A A C C A A A A A A A A A A A A A A A A
3 chr3_7633823 0 7633823 C C C C C C C C C C C C C C C C G G C C
3 chr3_7635856 0 7635856 G T G G G G G G G G G G G G G G G G G G
3 chr3_7640812 0 7640812 C C C G C C C C C C C C C C C C C C C C
3 chr3_7642104 0 7642104 C C C C C C C C C C C C A C C C C C C C
3 chr3_7661950 0 7661950 C C A A A A C C C C C C C C C C C C C C
3 chr3_7668853 0 7668853 A A A A A A A A A C A C A A A A A A A A
3 chr3_7678990 0 7678990 G G G G G G G G G G G G G G C C G G G G
3 chr3_7679713 0 7679713 C C C C C C C C C C C C C G C C C C C C
3 chr3_7716864 0 7716864 C C C C C C C C C C C C C C C G C C C C
3 chr3_7717057 0 7717057 A A A A A A A A A A A A A A A A C C A A
3 chr3_7735914 0 7735914 A A A A A A A C A A A A A A A A A A A A
3 chr3_7740077 0 7740077 A A A A A A A A T T T T A A A A A A A A
3 chr3_7741882 0 7741882 G G G G G G G G T T T T G G G G G G G G
3 chr3_7744869 0 7744869 A A A A A A A A T T T T A A A A A A A A
3 chr3_7751238 0 7751238 G G G G C G G G G G G G G G G G G G G G
3 chr3_7765157 0 7765157 C C C C C C C C C C C C C G C C C C C C
3 chr3_7769936 0 7769936 A T A A A A A A A A A A A A A A A A A A
3 chr3_7773686 0 7773686 A A A A A A A A C C C C A A A A A A A A
3 chr3_7796667 0 7796667 A A A T A A A A A A A A A A A A A A A A
3 chr3_7801363 0 7801363 G G G G G G G G G G G G G T G G G G G G
3 chr3_7803030 0 7803030 C C C C C C C C C C C C C C C C G G C C
3 chr3_7813868 0 7813868 G G G G G G G G C C C C G G G G G G G G
3 chr3_7821003 0 7821003 A A C C C C A A A A A A A A A A A A A A
3 chr3_7823647 0 7823647 G G G G G G G G G G G G G T G G G G G G
3 chr3_7825081 0 7825081 T T T T T T T T T T T T T T T T G G T T
3 chr3_7826854 0 7826854 G G G G G G G G G G G G G G G T G G G G
3 chr3_7842148 0 7842148 C C C C C C C C C C C C C C C C A A C C
3 chr3_7844131 0 7844131 C C C C C C C C C C C C C C A C C C C C
3 chr3_8040953 0 8040953 C C C C G G C C C C C C C C C C C C C C
3 chr3_8087549 0 8087549 G G G G G G G G G G G G C C G G G G G G
3 chr3_8114911 0 8114911 A A A A T T A A A A A A A A A A A A A A
3 chr3_8138028 0 8138028 G G G G G G G G G G G G G G G G T T G G
3 chr3_8138587 0 8138587 C C C C C C C C C C C C A C C C C C C C
3 chr3_8296538 0 8296538 C C C C C C C C C C C C C C C C G G C C
3 chr3_8302366 0 8302366 G G G G C G G G G G G G G G G G G G G G
3 chr3_8318893 0 8318893 G G G G G G G G G G G G G G G G C C G G
3 chr3_8323624 0 8323624 T T T T T T T T G G G G T T T T T T T T
3 chr3_8324455 0 8324455 G G G G G G G G G G G G C G G G G G G G
3 chr3_8364040 0 8364040 A A A A A A A A A T A T A A A A A A A A
3 chr3_8376125 0 8376125 C C C C C C C C G G G G C C C C C C C C
3 chr3_8379505 0 8379505 C C C C C G C C C C C C C C C C C C C C
3 chr3_8401770 0 8401770 T T T T T T T T T T T T G T T T T T T T
3 chr3_8413535 0 8413535 C C C C C C C C G G G G C C C C C C C C
3 chr3_8416747 0 8416747 C C C C C C C C C C C C C G C C C C C C
3 chr3_8416885 0 8416885 C C C C C C C C A A A A A A A A A A C C
3 chr3_8419106 0 8419106 T T T T T T T T T T T T G T T T T T T T
3 chr3_8422047 0 8422047 A A A A A A A A C C C C A A A A A A A A
3 chr3_8425179 0 8425179 G G G G C G G G G G G G G G G G G G G G
3 chr3_8437847 0 8437847 T T T T T T T T G G G G T T T T T T T T
3 chr3_8450388 0 8450388 C C C C A C C C C C C C C C C C C C C C
3 chr3_8452169 0 8452169 C C C C C C C C C C C C A C C C C C C C
3 chr3_8458179 0 8458179 T T T T T T T T G G G G T T T T T T T T
3 chr3_8484972 0 8484972 C C C C C C C C C C C C C C A A C C C C
3 chr3_8489888 0 8489888 A A A A A A A A A A A A A C A A A A A A
3 chr3_8524077 0 8524077 C C C C C C C C A A A A C C C C C C C C
3 chr3_8549147 0 8549147 G G G G C G G G G G G G G G G G G G G G
3 chr3_8556899 0 8556899 G G G G G G G G T T T T G G G G G G G G
3 chr3_8557555 0 8557555 G T T T T T T T T T T T T T T T T T G G
3 chr3_8559786 0 8559786 C G C C C C C C C C C C C C C C C C G G
3 chr3_8560938 0 8560938 T T T T T T T T A A A A T T T T T T T T
3 chr3_8575376 0 8575376 T T T T T T T T A A A A T T T T T T T T
3 chr3_8583185 0 8583185 C C G G G G C C G G G G G G G G G G C C
3 chr3_8675101 0 8675101 C C C C C C C C C C C C C C C C G G C C
3 chr3_8684090 0 8684090 G G G G G G G G C C C C G G G G G G G G
3 chr3_8687487 0 8687487 T T T T T T T T T T T T G G T T T T T T
3 chr3_8693376 0 8693376 T T T T T T T T T T T T T T T T G G T T
3 chr3_8699619 0 8699619 G G G G C G G G G G G G G G G G G G G G
3 chr3_8712668 0 8712668 C C C C C C C C A A A A C C C C C C C C
3 chr3_8717231 0 8717231 A A A A A A A A A A A A A A A C A A A A
3 chr3_8719794 0 8719794 C C C C C G C C C C C C C C C C C C C C
3 chr3_8726532 0 8726532 T T A A A A A A A A A A A A A A A A A A
3 chr3_8735889 0 8735889 T T A A A A T T T T T T T T T T T T T T
3 chr3_8744039 0 8744039 G G G G G G G G G G G G C C G G G G G G
3 chr3_8748682 0 8748682 G G C C C G G G G G G G G G G G G G G G
3 chr3_8749823 0 8749823 A A A A A A A A C C C C A A A A A A A A
3 chr3_8762072 0 8762072 C C C C C C C C A A A A C C C C C C C C
3 chr3_8767242 0 8767242 C C C C C C C C A A A C C C C C C C C C
3 chr3_8789664 0 8789664 G G T T G G G G G G G G G G G G G G G G
3 chr3_8794252 0 8794252 T T T T T T T T T T T T T T G T T T T T
3 chr3_8832321 0 8832321 A A A A A A A C A A A A A A A A A A A A
3 chr3_8845827 0 8845827 A A A A A A A A C C C C A A A A A A A A
3 chr3_8849256 0 8849256 A A A A A A A A T T A A A A A A A A A A
3 chr3_8853675 0 8853675 C C C C C C C C C C C C A C C C C C C C
3 chr3_8892459 0 8892459 T T T T T T T T T T T T A A T T T T T T
3 chr3_8892733 0 8892733 A A A A A A A A A A A A C C A A A A A A
3 chr3_8893296 0 8893296 T T G G G T T T T T T T T T T T T T T T
3 chr3_8906424 0 8906424 C C C C A C C C C C C C C C C C C C C C
3 chr3_8913665 0 8913665 A A A A A A A A A A A A T T A A T T A A
3 chr3_8928853 0 8928853 G G G G G G G G C C C C G G G G G G G G
3 chr3_8930385 0 8930385 T T T T T T T T T T T T T T T T G G T T
3 chr3_8932036 0 8932036 G G G G G G G G T T T T G G G G G G G G
3 chr3_8942191 0 8942191 C C C C C C C G C C C C C C C C C C C C
3 chr3_8961388 0 8961388 G G G G G G G G T T T T G G G G G G G G
3 chr3_8967826 0 8967826 A A A A A A A A A A A A A A A C A A A A
3 chr3_8969423 0 8969423 C C A C C C C C C C C C C C C C C C C C
3 chr3_8993219 0 8993219 G G G G G G G G C C C C G G G G G G G G
3 chr3_9003131 0 9003131 C C C C C C C C C C C C C C A C C C C C
3 chr3_9044753 0 9044753 C C C C C C C C C C C C C C C G C C C C
3 chr3_9046009 0 9046009 G G G G G G G G T T T T G G G G G G G G
3 chr3_9062394 0 9062394 A A A A A A A A A A A A A C A A A A A A
3 chr3_9085027 0 9085027 A C A A A A A A A A A A A A A A A A A A
3 chr3_9086235 0 9086235 G G G G C G G G G G G G G G G G G G G G
3 chr3_9098986 0 9098986 A A A A A A A A T T T T A A A A A A A A
3 chr3_9100463 0 9100463 C C G G G G C G G G G G G G G G G G G G
3 chr3_9102020 0 9102020 G G G G G G C G G G G G G G G G G G G G
3 chr3_9118147 0 9118147 T T G G G G T T G G G G G G G G G G T T
3 chr3_9126074 0 9126074 T T T T T T T T T T T T T T A A T T T T
3 chr3_9130401 0 9130401 C C C C C C C C C C C C C C C C C G C C
3 chr3_9135960 0 9135960 C C C C C C C C C C C C C C A A C C C C
3 chr3_9148488 0 9148488 A A T T T T A A A A A A A A A A A A A A
3 chr3_9160054 0 9160054 C G C C C C C C C C C C C C C C C C G G
3 chr3_9166256 0 9166256 A A A A A A A A A C C C A A A A A A A A
3 chr3_9186695 0 9186695 G G G G G G G T G G G G G G G G G G G G
3 chr3_9205867 0 9205867 C C C C C C C C A A A A C C C C C C C C
3 chr3_9238174 0 9238174 A A A A A A A A C C C C A A A A A A A A
3 chr3_9254696 0 9254696 T T T T T T T T T T T T T T T T G G T T
3 chr3_9260858 0 9260858 A T A A A A A A A A A A A A A A A A T T
3 chr3_9286722 0 9286722 C C C C C C C C C C C C A A A A C C C C
3 chr3_9312212 0 9312212 G G G G G G G G T T T T G G G G G G G G
3 chr3_9316972 0 9316972 C C G G G G C C C C C C C C C C C C C C
3 chr3_9322489 0 9322489 G G G G G G G G C C C C G G G G G G G G
3 chr3_9326750 0 9326750 G G G T G G G G G G G G G G G G G G G G
3 chr3_9332909 0 9332909 G G G G G G G G C C C C G G G G G G G G
3 chr3_9347804 0 9347804 G G G G G G G G G G G G G T G G G G G G
3 chr3_9352593 0 9352593 G T G G G G G G G G G G T T T T G G G G
3 chr3_9354629 0 9354629 G G T T G G G G G G G G G G G G G G G G
3 chr3_9361011 0 9361011 T T T T T T T T T T T T G T T T T T T T
3 chr3_9405480 0 9405480 C C C C A C C C C C C C C C C C C C C C
3 chr3_9409177 0 9409177 A A A A A A A A A A A A A A A A C C A A
3 chr3_9429730 0 9429730 A A A A A A A A A A A C A A A A A A A A
3 chr3_9470490 0 9470490 G G G G G G G G C C C C G G G G G G G G
3 chr3_9472414 0 9472414 C C C C C C C C A A A A C C C C C C C C
3 chr3_9483879 0 9483879 A A A A A C A A A A A A A A A A A A A A
3 chr3_9484562 0 9484562 C C C C C C C C G G G G C C C C C C C C
3 chr3_9495873 0 9495873 T T A A A A T T A A A A A A A A A A T T
3 chr3_9576630 0 9576630 G G G G G G G G G G G G G G G G C C G G
3 chr3_9606214 0 9606214 C C C C C C C C G G G G C C C C C C C C
3 chr3_9608150 0 9608150 G G G G G G G G G G G G G T G G G G G G
3 chr3_9612323 0 9612323 A A A A A A A A A A A A A A A C A A A A
3 chr3_9612447 0 9612447 T T T T A T T T T T T T T T T T T T T T
3 chr3_9656764 0 9656764 A A A A A A A A A A A A A A C C A A A A
3 chr3_9660618 0 9660618 G G T T T T G G T T T T T T T T T T G G
3 chr3_9668677 0 9668677 C C C C C C C C C C C C C C A C C C C C
3 chr3_9687684 0 9687684 T T T T T T T T G G G G T T T T T T T T
3 chr3_9707089 0 9707089 G G G G G G G G G G G G G G T T G G T T
3 chr3_9712928 0 9712928 G G G G G G G G G G G G C C C C C C G G
3 chr3_9716740 0 9716740 A A A A A A A A T T T T A A A A A A A A
3 chr3_9737579 0 9737579 C G G G G G G G G G G G G G G G G G C C
3 chr3_9776135 0 9776135 A T T T T T T T T T T T T T T T T T T T
3 chr3_9788035 0 9788035 T T T T T T T T T T T T T T T T G G T T
3 chr3_9798477 0 9798477 C C C C C C C C A A A A C C C C C C C C
3 chr3_9799780 0 9799780 G G G G G G G G G G G G G T G G G G G G
3 chr3_9806672 0 9806672 A A A A A A A A T T T T A A A A A A A A
3 chr3_9862008 0 9862008 A A A A A A A C A A A A A A A A A A A A
3 chr3_9873540 0 9873540 T T T T T T T T G G G G T T T T T T T T
3 chr3_9875997 0 9875997 C C C C C C C C A A A A C C C C C C C C
3 chr3_9924244 0 9924244 C C C C C C C C C C C C C C C C A C C C
3 chr3_9924957 0 9924957 A A A A A A A A A A A A A T A A A A A A
3 chr3_9929779 0 9929779 G G G G G G G G G G C G G G G G G G G G
3 chr3_9937665 0 9937665 T T T T T T T T T T A T T T T T T T T T
3 chr3_9945918 0 9945918 T T T T T T T T A A A A T T T T T T T T
3 chr3_9952774 0 9952774 G G G G G G G G G G G G G G C G G G G G
3 chr3_9956810 0 9956810 G G C C C C G G C C C C C C C C C C G G
3 chr3_9957185 0 9957185 A A A A A A A A A A A A C C C C C C A A
3 chr3_9964903 0 9964903 A A C C A A A A A A A A A A A A A A A A
3 chr3_9980203 0 9980203 T T A A T T T T T T T T T T T T T T T T
3 chr3_9986220 0 9986220 C C C C C C C G C C C C C C C C C C C C
3 chr3_9989969 0 9989969 T T T T T T T T G T T T T T T T T T T T
3 chr3_9999342 0 9999342 G G G G G T G G G G G G G G G G G G G G
3 chr3_10020540 0 10020540 C C C C C C C C C C A C C C C C C C C C
3 chr3_10026878 0 10026878 T T T T T T T T G G G G T T T T T T T T
3 chr3_10029729 0 10029729 C C C C C C C C C G C C C C C C C C C C
3 chr3_10040934 0 10040934 C C C C C C C C A A A A C C C C C C C C
3 chr3_10055855 0 10055855 G G G G G G G G G G G G G G G T G G G G
3 chr3_10057863 0 10057863 T T G G T T T T T T T T T T T T T T T T
3 chr3_10075294 0 10075294 T T T T T T T T T T T T T T G T T T T T
3 chr3_10100090 0 10100090 C C C C C C C C G G G G C C C C C C C C
3 chr3_10112523 0 10112523 T T T T T T T T G G G G T T T T T T T T
3 chr3_10131738 0 10131738 G G G G G G G G G G G G C C G G G G G G
3 chr3_10140045 0 10140045 A A A A A A A A A A A A A A A A T T A A
3 chr3_10144315 0 10144315 G G G G G G G G G G G G G G C C G G G G
3 chr3_10155617 0 10155617 G G G G G G G G T T G T G G G G G G G G
3 chr3_10159663 0 10159663 G G G G G G G G G G C G G G G G G G G G
3 chr3_10168028 0 10168028 A A A A A A A A A A A A A A T T A A A A
3 chr3_10170776 0 10170776 G G G G G G G G C C C C G G G G G G G G
3 chr3_10175804 0 10175804 A A A A A A A A A A A A A A A A C C A A
3 chr3_10186252 0 10186252 A A A A T T A A T T T T A A A A A A A A
3 chr3_10204879 0 10204879 G G G G G G G G G G G G G G T T G G G G
3 chr3_10222871 0 10222871 G G G G G G G G G G G G G G C C C C G G
3 chr3_10234250 0 10234250 T T T T T T T T A A A A T T T T T T T T
3 chr3_10238750 0 10238750 C C C C C C C C C C C C C C C C G G C C
3 chr3_10259914 0 10259914 A A A A A A A A C C C C A A A A A A A A
3 chr3_10282022 0 10282022 C C A A A C C C C C C C C C C C C C C C
3 chr3_10284805 0 10284805 G G G G G G G G G G G G G G C G G G G G
3 chr3_10288836 0 10288836 G G G G G G G G G G G T G G G G G G G G
3 chr3_10300144 0 10300144 T T T T T T G T T T T T T T T T T T T T
3 chr3_10308812 0 10308812 T T T T T T T T T T T T T T G T T T T T
3 chr3_10311849 0 10311849 A A C C C C A A A A A A A A A A A A A A
3 chr3_10319042 0 10319042 C C C C C C C C G G G G C C C C C C C C
3 chr3_10319796 0 10319796 C C C C C C C C C C C C C C C G C C C C
3 chr3_10332284 0 10332284 G G G G G G G G G G G G G G C G G G G G
3 chr3_10340646 0 10340646 G G G G G G G G G G G G G G G G G T G G
3 chr3_10342348 0 10342348 A A A A A A A A A A A A A A A C A A A A
3 chr3_10355542 0 10355542 A A A A A A A A A A A A A A T T A A A A
3 chr3_10361702 0 10361702 A C A A A A A C A A A A A A A A A A C C
3 chr3_10363996 0 10363996 A A A A A A A A A A A A A C A A A A A A
3 chr3_10364769 0 10364769 C C A A A A C C A A A A A A A A A A C C
3 chr3_10364878 0 10364878 A C C C C C A C C C C C C C C C C C C C
3 chr3_10375050 0 10375050 T T T T T T T T T T T T T T G T T T T T
3 chr3_10381927 0 10381927 C C C C C C C C C C C C C G C C C C C C
3 chr3_10399533 0 10399533 C C C C A C C C C C C C C C C C C C C C
3 chr3_10401847 0 10401847 G G G G G G G G C C C C G G G G G G G G
3 chr3_10436048 0 10436048 A C C C C C C C C C C C C C C C C C C C
3 chr3_10447196 0 10447196 T T T T T T A T T T T T T T T T T T T T
3 chr3_10452013 0 10452013 A A A C A A A A A A A A A A A A A A A A
3 chr3_10460866 0 10460866 C C C C C C C C C C C C C G C C C C C C
3 chr3_10476452 0 10476452 G G G G C G G G G G G G G G G G G G G G
3 chr3_10503987 0 10503987 T T A A A A T T A A A A A A A A A A T T
3 chr3_10538666 0 10538666 A A A A A A A A T T T T A A A A A A A A
3 chr3_10560676 0 10560676 A A A A A A A A A C A A A A A A A A A A
3 chr3_10561912 0 10561912 C C C C C C C C C C C C C C A C C C C C
3 chr3_10606282 0 10606282 T T A A A A T T T T T T T T T T T T T T
3 chr3_10619250 0 10619250 T T T T T T T T T T T T T T T T A A T T
3 chr3_10625863 0 10625863 C C C C C C C C C C C C C C C C G G C C
3 chr3_10629962 0 10629962 T T T T T T T T T T T T A T T T T T T T
3 chr3_10640188 0 10640188 G G G G T T G G G G G G G G G G G G G G
3 chr3_10642128 0 10642128 C C C C C C C C A A A A C C C C C C C C
3 chr3_10653224 0 10653224 T T G T T T T T T T T T T T T T T T T T
3 chr3_10681331 0 10681331 C C C C C C C C C C C C C C G G C C C C
3 chr3_10686364 0 10686364 C C G G G G G G G G G G G G G G G G G G
3 chr3_10692918 0 10692918 A A A A A A A A C C C C A A A A A A A A
3 chr3_10699692 0 10699692 A A A A A A A A A A A A A A A A C C A A
3 chr3_10733906 0 10733906 G G G G G G T T G G G G G G G G G G G G
3 chr3_10753200 0 10753200 T T T T T T T T T T T T G G T T T T T T
3 chr3_10754061 0 10754061 C C C C C C C C C C C C C C C C G G C C
3 chr3_10795882 0 10795882 T T G T G G T T T T T T T T T T T T T T
3 chr3_10824487 0 10824487 G G G G G G G G G G G G G G C C G G G G
3 chr3_10831178 0 10831178 T T T T T T T T T T T T T T A A T T T T
3 chr3_10834487 0 10834487 T T T T T T T T A T A T T T T T T T T T
3 chr3_10835660 0 10835660 A A A A A A A A A T A T A A A A A A A A
3 chr3_10864070 0 10864070 G G G G G G G G C C C C G G G G G G G G
3 chr3_10878459 0 10878459 C C A A A A C C A A A A A A C C A A C C
3 chr3_10909228 0 10909228 C C C C C C C C A A A A C C C C C C C C
3 chr3_10912870 0 10912870 G G G G G T G G G G G G G G G G G G G G
3 chr3_10922676 0 10922676 T T A T T T T T T T T T T T T T T T T T
3 chr3_10925989 0 10925989 A A A A A A A A A A A A A C A A A A A A
3 chr3_10937252 0 10937252 G G G G G G G G C C C C G G G G G G G G
3 chr3_10943438 0 10943438 C C A C C C C C C C C C C C C C C C C C
3 chr3_10958249 0 10958249 A A A A A A A A A T A T A A A A A A A A
3 chr3_10963559 0 10963559 G G G G G G G G G G G G G G T T G G G G
3 chr3_10972954 0 10972954 G G G G G G T T G G G G G G G G G G G G
3 chr3_10973768 0 10973768 G G G G G G G G C C C C G G G G G G G G
3 chr3_10974859 0 10974859 G G G G G G G G T T T T G G G G G G G G
3 chr3_10987813 0 10987813 C C C G C G C C C C C C C C C C C C C C
3 chr3_10997694 0 10997694 A A A T A T A A A A A A A A A A A A A A
3 chr3_11030621 0 11030621 C C A C C C C C C C C C C C C C C C C C
3 chr3_11036703 0 11036703 C C C C C C C C C C C C G G C C C C C C
3 chr3_11042447 0 11042447 T T T T T T T T T T T T T T T T G G T T
3 chr3_11062334 0 11062334 A A A A A A A A A A A A C C C C C C A A
3 chr3_11066938 0 11066938 G G C C G G G G C C C C C C C C C C G G
3 chr3_11068201 0 11068201 A T A A A A A A A A A A A A A A A A A A
3 chr3_11102593 0 11102593 T T T T T T G G T T T T T T T T T T T T
3 chr3_11103339 0 11103339 G G G G G G G G G G G G C G G G G G G G
3 chr3_11119402 0 11119402 G G G G G G G G G G G G G G G G C G G G
3 chr3_11123773 0 11123773 A A A A A A A A A A A A A A A A T T A A
3 chr3_11159712 0 11159712 A A A A A A A A C C C C A A A A A A A A
3 chr3_11172866 0 11172866 G G G G G G G G C G G G G G G G G G G G
3 chr3_11174052 0 11174052 C C C C C C C C C C C C A A C C C C C C
3 chr3_11177384 0 11177384 G G G G G G G G G G G G G T G G G G G G
3 chr3_11184100 0 11184100 A A A A A A C C A A A A A A A A A A A A
3 chr3_11213401 0 11213401 T T T T T T T T G T T T T T T T T T T T
3 chr3_11226941 0 11226941 A A A A A A A A C C C C A A A A A A A A
3 chr3_11239598 0 11239598 G G T T G T G G G G G G G G G G G G G G
3 chr3_11242835 0 11242835 T T T T T T T T T T T T T T G T G G T T
3 chr3_11252379 0 11252379 G G G G G G G G G G G T G G G G G G G G
3 chr3_11257984 0 11257984 G G G G G G G G C C C C G G G G G G G G
3 chr3_11282043 0 11282043 G G G G G G G G C C C C G G G G G G G G
3 chr3_11284897 0 11284897 C C C C C C C C C C C C A C C C C C C C
3 chr3_11287026 0 11287026 A A A A A A A A T T T T A A A A A A A A
3 chr3_11296746 0 11296746 C C C C C C C C C C C C C C A C C C C C
3 chr3_11300801 0 11300801 C C G G G G C C G G G G G G G G G G G G
3 chr3_11322713 0 11322713 G G G G G G G G C C C C G G G G G G G G
3 chr3_11335602 0 11335602 T T T T T T T T T T A T T T T T T T T T
3 chr3_11353935 0 11353935 T T T T G T T T T T T T T T T T T T T T
3 chr3_11354196 0 11354196 C C C C C C A A C C C C C C C C C C C C
3 chr3_11378292 0 11378292 T T T T T T T T T T T T T T A A T T T T
3 chr3_11385144 0 11385144 G G G G G T G G G G G G G G G G G G G G
3 chr3_11396001 0 11396001 C C A A A A C C A A A A A A A A A A C C
3 chr3_11409925 0 11409925 A A A A A A A A A C A A A A A A A A A A
3 chr3_11411348 0 11411348 G G G G G G G G G G G T G G G G G G G G
3 chr3_11430019 0 11430019 T T T T T T T T T T T T T T T T G G T T
3 chr3_11443049 0 11443049 C C A A A A C C C C C C C C C C C C C C
3 chr3_11446236 0 11446236 C C C C C C C C A C A C C C C C C C C C
3 chr3_11517582 0 11517582 G G G G G G G G G G G G G G T T G G G G
3 chr3_11533511 0 11533511 G G G G G G G G G G G G C G G G G G G G
3 chr3_11553290 0 11553290 C C C C C C C C C C C C A C C C C C C C
3 chr3_11561830 0 11561830 T T T T T T T T T T T T T T A T T T T T
3 chr3_11581331 0 11581331 G G G G G G G G G G G G C G G G G G G G
3 chr3_11585844 0 11585844 C C C C C C C C C C C C C C G G C C C C
3 chr3_11611494 0 11611494 C C C C C C C C A A A C C C C C C C C C
3 chr3_11611929 0 11611929 A A A A A A A A A A A A A A A C A A A A
3 chr3_11673267 0 11673267 A A A A A A A A A A A A A A T T A A A A
3 chr3_11677260 0 11677260 C C G G C C C C C C C C C C C C C C C C
3 chr3_11731498 0 11731498 A A T T T T A A T T T T T T T T T T A A
3 chr3_11738648 0 11738648 T T G T G T T T T T T T T T G G G G T T
3 chr3_11741609 0 11741609 G G T T G T G G G G G G G G G G G G G G
3 chr3_11742741 0 11742741 T T T T T T A T T T T T T T T T T T T T
3 chr3_11765438 0 11765438 T T T T T T T T G G G G T T T T T T T T
3 chr3_11786560 0 11786560 A A A A A A A A A A A A A T A A A A A A
3 chr3_11793384 0 11793384 C C C C C C C C C C C C A C C C C C C C
3 chr3_11795390 0 11795390 G G G G C C G G G G G G G G G G G G G G
3 chr3_11810018 0 11810018 T T G G G T T T T T T T T T T T T T T T
3 chr3_11819017 0 11819017 G G G G G T G G G G G G G G G G G G G G
3 chr3_11819046 0 11819046 G G G G G T G G G G G G G G G G G G G G
3 chr3_11833131 0 11833131 C C A A A A C C C C C C C C C C C C C C
3 chr3_11834226 0 11834226 T T T T T T T T T T G T G T T T T T T T
3 chr3_11857426 0 11857426 C C C C C C C C C C C C C C A A C C C C
3 chr3_11903610 0 11903610 C C C C C C C C C C C C C C C C A C C C
3 chr3_11910574 0 11910574 C C C C C C C C C C C C A C C C C C C C
3 chr3_11910698 0 11910698 C C C C C C C C C C C C A C C C C C C C
3 chr3_11931607 0 11931607 G G G G G G G G G G G G G G C C G G G G
3 chr3_11948284 0 11948284 G G G G G G G G G G G G G G G G T T G G
3 chr3_11958410 0 11958410 C C C C C C C C C C C C C C A C C C C C
3 chr3_11958637 0 11958637 G G G G G G G G C C C C G G G G G G G G
3 chr3_11977504 0 11977504 A A A A A A A A A A A A A T A A A A A A
3 chr3_11978150 0 11978150 A A A A A A A A C C C C A A A A A A A A
3 chr3_11987106 0 11987106 A A A A A A A A T T T T A A A A A A A A
3 chr3_12004337 0 12004337 G G G G G G G G G G G G G G G G G T G G
3 chr3_12012993 0 12012993 G G G G G G G G G G G G C G G G G G G G
3 chr3_12031739 0 12031739 G G G G G G G G T T T T G G G G G G G G
3 chr3_12046148 0 12046148 C C C G C C C C C C C C C C C C C C C C
3 chr3_12059098 0 12059098 A A A C A A A A A A A A A A A A A A A A
3 chr3_12063453 0 12063453 C C C C C C C C A A A C C C C C C C C C
3 chr3_12086683 0 12086683 G G C C C C G G C C C C C C C C C C G G
3 chr3_12087553 0 12087553 C C C C C C C C G G G G C C C C C C C C
3 chr3_12100727 0 12100727 A A A A A A A A A C A A A A A A A A A A
3 chr3_12121404 0 12121404 T T T T T T T T T T G T T T T T T T T T
3 chr3_12137288 0 12137288 G G G G G G G G G G G G G T G G G G G G
3 chr3_12175503 0 12175503 G G G G G G G G T T T T G G G G G G G G
3 chr3_12177148 0 12177148 C C C C C C C C C C C C C C C C A A C C
3 chr3_12186962 0 12186962 A A A A A A A A A A A A A C A A A A A A
3 chr3_12188334 0 12188334 C C C C C C C C A A A A C C C C C C C C
3 chr3_12188700 0 12188700 T T T T T T T T T T T T G T T T T T T T
3 chr3_12251056 0 12251056 A A A A A C A A A A A A A A A A A A A A
3 chr3_12285756 0 12285756 G G C G G G G G G G G G G G G G G G G G
3 chr3_12293509 0 12293509 C C A C C C C C C C C C C C C C C C C C
3 chr3_12305288 0 12305288 C C C C C C C C G G G G C C C C C C C C
3 chr3_12324973 0 12324973 T T T T T T T T G T T T T T T T T T T T
3 chr3_12339642 0 12339642 T T T T A T T T T T T T T T T T T T T T
3 chr3_12357095 0 12357095 C C G G G G C C G G G G G G G G G G C C
3 chr3_12372699 0 12372699 A A A A A A A A A A A A A T A A A A A A
3 chr3_12377890 0 12377890 T T T T T T T T T T T T G G G G G G T T
3 chr3_12378701 0 12378701 C C C C C C C C A C C C C C C C C C C C
3 chr3_12382166 0 12382166 G G C C C G G G G G G G G G G G G G G G
3 chr3_12394496 0 12394496 C C C C C C C C C C C C C C A C C C C C
3 chr3_12421834 0 12421834 A T T T T T T T T T T T T T T T T T T T
3 chr3_12425760 0 12425760 G G G G G G G G G G G G G G G G C G G G
3 chr3_12429697 0 12429697 T T G T T T T T T T T T T T T T T T T T
3 chr3_12469117 0 12469117 C C C C C C C C C C C C A C A C C C C C
3 chr3_12486177 0 12486177 T T G G G T T T T T T T T T T T T T T T
3 chr3_12511734 0 12511734 C C C C C C C C A A A A C C C C C C C C
3 chr3_12554026 0 12554026 A A A A A A A A A T A A A A A A A A A A
3 chr3_12562612 0 12562612 C C C C C C C C C C C C C C C C A A C C
3 chr3_12562837 0 12562837 T T T T T T T T T T T T A T A A T T T T
3 chr3_12594208 0 12594208 C C C C C G C C C C C C C C C C C C C C
3 chr3_12602759 0 12602759 C C C C C C C C C C C G C C C C C C C C
3 chr3_12607396 0 12607396 T T T T T T T T G G G G T T T T T T T T
3 chr3_12609020 0 12609020 C C C C C C C C C C C C C C C G C C C C
3 chr3_12627826 0 12627826 C C A A A C C C C C C C C C C C C C C C
3 chr3_12638875 0 12638875 C C C C C C C C A C A C C C C C C C C C
3 chr3_12653792 0 12653792 T T T T T T T T G G G G T T T T T T T T
3 chr3_12661958 0 12661958 T T T T T T T T T T T T G T T T T T T T
3 chr3_12669361 0 12669361 T T T T T T T T T T G T T T T T T T T T
3 chr3_12684904 0 12684904 G G G G G T G G G G G G G G G G G G G G
3 chr3_12699477 0 12699477 G G G G G G G G G G G G T T G G G G G G
3 chr3_12708047 0 12708047 G G G G G G G G G G G G G G C G G G G G
3 chr3_12708500 0 12708500 A C A A A A A A A A A A A A A A A A A A
3 chr3_12717829 0 12717829 T T T T T T T T T T T T T T T T G G T T
3 chr3_12721946 0 12721946 A A A C A C A A A A A A A A A A A A A A
3 chr3_12733160 0 12733160 G G G G G G G G G G G G G T G G G G G G
3 chr3_12754160 0 12754160 A A T T A A A A A A A A A A A A A A A A
3 chr3_12763785 0 12763785 G G C G G G G G G G G G G G G G G G G G
3 chr3_12779117 0 12779117 C C C C C C C G C C C C C C C C C C G G
3 chr3_12793058 0 12793058 T T A A A A A A A A A A A A A A A A A A
3 chr3_12813198 0 12813198 G G G G G G G G T T T T G G G G G G G G
3 chr3_12815723 0 12815723 T T A A A A T T T T T T T T T T T T T T
3 chr3_12823734 0 12823734 C C C C C C C C C C C C C C C G C C C C
3 chr3_12824214 0 12824214 T T T T T T T T T T T T T T T T G T T T
3 chr3_12836937 0 12836937 A A A A A A A A C C C C A A A A A A A A
3 chr3_12837904 0 12837904 A A A A A A A A A A A A A A A A A C A A
3 chr3_12884060 0 12884060 A A A A A C A A A A A A A A A A A A A A
3 chr3_12935368 0 12935368 A A A A A A A A A A A A A C A A A A A A
3 chr3_12946607 0 12946607 C C C C C C C C G G C C C C C C C C C C
3 chr3_12966209 0 12966209 C C C C C C C C A A A A C C C C C C C C
3 chr3_12969748 0 12969748 A A A A A A A A A A A A A A A A A C A A
3 chr3_12974564 0 12974564 G G G G G G G G G G G G C C G G G G G G
3 chr3_13080656 0 13080656 A A A A A A A A A T A A A A A A A A A A
3 chr3_13121027 0 13121027 C C C C C C C C G G G G C C C C C C C C
3 chr3_13140767 0 13140767 C C A A A A C C C C C C C C C C C C C C
3 chr3_13150337 0 13150337 G G G G G T G G G G G G G G G G G G G G
3 chr3_13157761 0 13157761 A A A A A A A C A A A A A A A A A A A A
3 chr3_13158878 0 13158878 A A C C C C A A C C C C C C C C C C A A
3 chr3_13161934 0 13161934 A A C C C C A A C C C C C C C C C C A A
3 chr3_13162271 0 13162271 C C A C C C C C C C C C C C C C C C C C
3 chr3_13215201 0 13215201 C C C C C C C C C C C C A A C C C C C C
3 chr3_13216115 0 13216115 T T T T T T T T T T T T T T G T T T T T
3 chr3_13225980 0 13225980 C C C C C C C C C C C C C C C C C G C C
3 chr3_13229081 0 13229081 C C G G G G C C G G G G G G G G G G C C
3 chr3_13233119 0 13233119 C C C C C C C C G G G G C C C C C C C C
3 chr3_13233538 0 13233538 G G G G G G G G T T T T G G G G G G G G
3 chr3_13239701 0 13239701 G G C G C G G G G G G G G G G G G G G G
3 chr3_13240735 0 13240735 C C A A A A C C A A A A A A A A A A C C
3 chr3_13241001 0 13241001 C C C C C C C C G G G G C C C C C C C C
3 chr3_13260176 0 13260176 T T T T T T T T T T T T T T T T G T T T
3 chr3_13274699 0 13274699 C C C C C C C C A A A A C C C C C C C C
3 chr3_13299318 0 13299318 A A A C A C A A A A A A A A A A A A A A
3 chr3_13339888 0 13339888 A A A A A A A A A C A A A A A A A A A A
3 chr3_13342546 0 13342546 A A A A A A A A A A A A A A A C A A A A
3 chr3_13350623 0 13350623 G G G G G G G G C G C G G G G G G G G G
3 chr3_13365392 0 13365392 T T T T T T T T T T A T T T T T T T T T
3 chr3_13402404 0 13402404 A A A A T T A A A A A A A A A A A A A A
3 chr3_13402735 0 13402735 C C C C C C C C A A A A C C C C C C C C
3 chr3_13446705 0 13446705 G G G G G T G G G G G G G G G G G G G G
3 chr3_13458816 0 13458816 C C C C C C C C A A A A C C C C C C C C
3 chr3_13464417 0 13464417 A A A A A A A A A A A A A A C C A A A A
3 chr3_13477002 0 13477002 T T T T T T A T T T T T T T T T T T T T
3 chr3_13496804 0 13496804 G G G G G G G G G G G G G G C C G G G G
3 chr3_13522888 0 13522888 C C C C C C C C C C C C C C C C A A C C
3 chr3_13523269 0 13523269 A A T T T T A A T T T T T T T T T T A A
3 chr3_13534659 0 13534659 G G C C G G G G G G G G G G G G G G G G
3 chr3_13534800 0 13534800 G G T T G G G G G G G G G G G G G G G G
3 chr3_13541361 0 13541361 C C A A A A A C A A A A A A A A A A C C
3 chr3_13543202 0 13543202 C C A A A A C C A A A A A A A A A A C C
3 chr3_13568420 0 13568420 C C C C C C C C C C C C C C C C G G C C
3 chr3_13616909 0 13616909 G G C C G G G G G G G G G G G G G G G G
3 chr3_13644337 0 13644337 T T T T T T T T A T A T T T T T T T T T
3 chr3_13647310 0 13647310 C C C C A C C C C C C C C C C C C C C C
3 chr3_13654077 0 13654077 G G G G G G G G C C C C G G G G G G G G
3 chr3_13657888 0 13657888 G G G G C G G G G G G G G G G G G G G G
3 chr3_13667959 0 13667959 G G G G G G G G C G C G G G G G G G G G
3 chr3_13687529 0 13687529 G G G G G G G G T T T T G G G G G G G G
3 chr3_13705095 0 13705095 G T G G G G G G G G G G G G G G G G G G
3 chr3_13706928 0 13706928 C G C C C C C C C C C C C C C C C C C C
3 chr3_13735727 0 13735727 G G G G G T G G G G G G G G G G G G G G
3 chr3_13737662 0 13737662 C C A A C C C C C C C C C C C C C C C C
3 chr3_13753599 0 13753599 A A A A A A A A A A A A A A T T A A A A
3 chr3_13760265 0 13760265 A A A A A A A A A T A T A A A A A A A A
3 chr3_13763431 0 13763431 A A A A A C A A A A A A A A A A A A A A
3 chr3_13769747 0 13769747 G G G G G G G G C C C C G G G G G G G G
3 chr3_13771369 0 13771369 G G G G G G G G T T T T G G G G G G G G
3 chr3_13772888 0 13772888 G G G G G G G G G G G G G G G G C G G G
3 chr3_13779141 0 13779141 C C A C C C C C C C C C C C C C C C C C
3 chr3_13786759 0 13786759 C C C C C C C C C C C G C C C C C C C C
3 chr3_13801039 0 13801039 G G G G G G G G C C C C G G G G G G G G
3 chr3_13817279 0 13817279 C C C G C G C C C C C C C C C C C C C C
3 chr3_13819351 0 13819351 C C C C C C C C G G G G C C C C C C C C
3 chr3_13823269 0 13823269 G G G G G G G G G G G T G G G G G G G G
3 chr3_13830932 0 13830932 G G C C C C G G C C C C C C C C C C G G
3 chr3_13875273 0 13875273 C C C C C C C C C C A A C C C C C C C C
3 chr3_13890940 0 13890940 A A A A A A A A A A A A A A A A A T A A
3 chr3_13908537 0 13908537 C C A A C C C C C C C C C C C C C C C C
3 chr3_13909758 0 13909758 T T G G G G G T G G G G G G G G G G G G
3 chr3_13924763 0 13924763 C C C C C C C C A A A A C C C C C C C C
3 chr3_13939787 0 13939787 C C C C C C C C C C C C C C A C C C C C
3 chr3_13994184 0 13994184 G G G G C G G G G G G G G G G G G G G G
3 chr3_14004000 0 14004000 C C C C C C C C G G G G C C C C C C C C
3 chr3_14004548 0 14004548 T T G G G G T T T T T T T T T T T T T T
3 chr3_14006976 0 14006976 A A A A A A A A A A A A A A T T A A A A
3 chr3_14023781 0 14023781 G G G G G T G G G G G G G G G G G G G G
3 chr3_14024480 0 14024480 C C G G G G C G G G G G G G G G G G G G
3 chr3_14037121 0 14037121 A A A A A A A A A C A A A A A A A A A A
3 chr3_14047405 0 14047405 C C C C C C C C C C C C C G C C C C C C
3 chr3_14055535 0 14055535 G G C C G G G G G G G G G G G G G G G G
3 chr3_14065488 0 14065488 T T T T G T T T T T T T T T T T T T T T
3 chr3_14067212 0 14067212 T T T T T T T T G G G G T T T T T T T T
3 chr3_14084847 0 14084847 G G G G G T G G G G G G G G G G G G G G
3 chr3_14088006 0 14088006 G G G G G G G T G G G G G G G G G G G G
3 chr3_14091496 0 14091496 G G C C C C C C C C C C C C C C C C C C
3 chr3_14098171 0 14098171 C C C C C C C C C C C C C C C C A A C C
3 chr3_14101818 0 14101818 C C C C C C C C A A A A C C C C C C C C
3 chr3_14116202 0 14116202 C C C C C C C C A A A A C C C C C C C C
3 chr3_14123424 0 14123424 T T T T T T T T T T T T T T A A T T T T
3 chr3_14152142 0 14152142 T T T T T T T T T T T T G T G G G G T T
3 chr3_14170420 0 14170420 G G G G G G G G G G G G G G G G T T G G
3 chr3_14170915 0 14170915 G G T T T T G G G G G G G G G G G G G G
3 chr3_14174150 0 14174150 G G G G G G G G C C C G G G G G G G G G
3 chr3_14185302 0 14185302 T T T T T T T T T T T T T T T T G G T T
3 chr3_14202735 0 14202735 C C C C C C C C C C C C C G C C C C C C
3 chr3_14208525 0 14208525 A A A A A A A A A A A A A A A T A A A A
3 chr3_14208640 0 14208640 C G G G G G G G G G G G G G G G G G G G
3 chr3_14209393 0 14209393 A A A A A A A A C C C C A A A A A A A A
3 chr3_14211884 0 14211884 T T T T T T T T G G G G T T T T T T T T
3 chr3_14231889 0 14231889 C C C C C C C C G G G G C C C C C C C C
3 chr3_14237964 0 14237964 A A C C C C A A A A A A A A A A A A A A
3 chr3_14238705 0 14238705 G G G G G G G G C G G G G G G G G G G G
3 chr3_14241870 0 14241870 C C C C C C C C C C C C C C C C A A C C
3 chr3_14253772 0 14253772 G G G T G G G G G G G G G G G G G G G G
3 chr3_14260071 0 14260071 A A A A A A A A A A A A A A C C A A A A
3 chr3_14265380 0 14265380 G G G G G G G G G G G G G G G G C C G G
3 chr3_14274906 0 14274906 T T T T T T T T T T T T A A A T T T T T
3 chr3_14304565 0 14304565 A A A A A A A A T T T T A A A A A A A A
3 chr3_14307922 0 14307922 T T T T T T T T A A A A T T T T T T T T
3 chr3_14308041 0 14308041 T T T T T T T T G G G G T T T T T T T T
3 chr3_14325533 0 14325533 C C C C C C C G C C C C C C C C C C C C
3 chr3_14328687 0 14328687 G G G G G G G G G G G G G G G T G G G G
3 chr3_14337484 0 14337484 A A A A A A A A A A A A A T A A A A A A
3 chr3_14354889 0 14354889 G G G G C G G G G G G G G G G G G G G G
3 chr3_14373216 0 14373216 T T A T T T T T T T T T T T T T T T T T
3 chr3_14446263 0 14446263 C C C C C C C C A C C C C C C C C C C C
3 chr3_14462271 0 14462271 C C C C C C C C C C C C C C C C A A C C
3 chr3_14462755 0 14462755 T T T T A T T T T T T T T T T T T T T T
3 chr3_14470402 0 14470402 T T T T T T T T T T T T T T G T T T T T
3 chr3_14479009 0 14479009 G G G G G G G G G G G G C C G G G G G G
3 chr3_14488711 0 14488711 T T T T T T T T T T A T T T T T T T T T
3 chr3_14496822 0 14496822 T T A A A A A A A A A A A A A A A A A A
3 chr3_14499532 0 14499532 C C C C C G C C C C C C C C C C C C C C
3 chr3_14572368 0 14572368 G T T T T T T T T T T T T T T T T T T T
3 chr3_14600777 0 14600777 A A C C C C A A A A A A A A A A A A A A
3 chr3_14620424 0 14620424 A A A A A T A A A A A A A A A A A A A A
3 chr3_14620576 0 14620576 G G G G G G G G G T G T G G G G G G G G
3 chr3_14639196 0 14639196 A A A A A T A A A A A A A A A A A A A A
3 chr3_14665351 0 14665351 A A A A A C A A C C C C A A A A A A A A
3 chr3_14671727 0 14671727 T T T T T T T T T T T T G G T T T T T T
3 chr3_14673862 0 14673862 G G T T T T T T T T T T T T T T T T G G
3 chr3_14680664 0 14680664 A A A A T T A A A A A A A A A A A A A A
3 chr3_14700186 0 14700186 T T T T T T T T G T G T T T T T T T T T
3 chr3_14700665 0 14700665 C C C C C C C C C C C C A A C C C C C C
3 chr3_14717611 0 14717611 C C C C C C C C G G G G C C C C C C C C
3 chr3_14717857 0 14717857 G G G G G G G G G G G G G G G G C G G G
3 chr3_14722781 0 14722781 T T T T T T T T G G G G T T T T T T T T
3 chr3_14746900 0 14746900 G G G G G G G G G G G G G G T T G G G G
3 chr3_14753813 0 14753813 A A A A A A A A C C A A A A A A A A A A
3 chr3_14763305 0 14763305 A A A A A A A A A A A A A A A A A C A A
3 chr3_14772831 0 14772831 G G G G G T G G G G G G G G G G G G G G
3 chr3_14795977 0 14795977 G G T T G G G G G G G G G G G G G G G G
3 chr3_14850691 0 14850691 G G T T G G G G G G G G G G G G G G G G
3 chr3_14853097 0 14853097 C C C C C C C C A A A A C C C C C C C C
3 chr3_14928065 0 14928065 T T T T T T T T T T T T G T T T T T T T
3 chr3_14930354 0 14930354 T T T T T T T T G G G G T T T T T T T T
3 chr3_14936555 0 14936555 A A A A A A A A A A A A A A A A C C A A
3 chr3_14948141 0 14948141 C C C C C C C C G G G G C C C C C C C C
3 chr3_14950041 0 14950041 G G G G G G G G C C C C G G G G G G G G
3 chr3_14972228 0 14972228 A A A A A A A A T T T T A A A A A A A A
3 chr3_14976484 0 14976484 A A A A A A A A C C C C A A A A A A A A
3 chr3_14989854 0 14989854 C C C C C C C C C G C C C C C C C C C C
3 chr3_15003908 0 15003908 A A A A A A A A A A A A A A A A C C A A
3 chr3_15004899 0 15004899 G G C C G G G G G G G G G G G G G G G G
3 chr3_15014940 0 15014940 C C C C A C C C C C C C C C C C C C C C
3 chr3_15034872 0 15034872 G G G G C G G G G G G G G G G G G G G G
3 chr3_15036009 0 15036009 C G G G G G G G G G G G G G G G G G C C
3 chr3_15074609 0 15074609 T T T T T T T T T T G T T T T T T T T T
3 chr3_15080851 0 15080851 C C A A A A C C A A A A A A A A A A C C
3 chr3_15087543 0 15087543 A A A A A A A A C C C C A A A A A A A A
3 chr3_15090472 0 15090472 G G G T G G G G G G G G G G G G G G G G
3 chr3_15107055 0 15107055 A A A A A A A A T T T T A A A A A A A A
3 chr3_15112298 0 15112298 A A A A A A A A C C C C A A A A A A A A
3 chr3_15126109 0 15126109 A C A A A A A A A A A A A A A A A A C C
3 chr3_15149476 0 15149476 C C C G C C C C C C C C C C C C C C C C
3 chr3_15151620 0 15151620 C C A A A A C C A A A A A A A A A A C C
3 chr3_15155003 0 15155003 T T G G G G T T G G G G G G G G G G T T
3 chr3_15159766 0 15159766 T T T T T T T T T T T T G T T T T T T T
3 chr3_15180640 0 15180640 A A A A A A A A T T T T A A A A A A A A
3 chr3_15221143 0 15221143 A A A A A A A A A A A A A C A A A A A A
3 chr3_15223550 0 15223550 C C C C C C C C A C C C C C C C C C C C
3 chr3_15229003 0 15229003 T T T T T T T T T T T T G T T T T T T T
3 chr3_15244297 0 15244297 T T T T T T T T T T T T T T T T G G T T
3 chr3_15306676 0 15306676 C C G G G G C G G G G G G G G G G G C C
3 chr3_15350090 0 15350090 T T T T T T T T G T T T T T T T T T T T
3 chr3_15363006 0 15363006 T T G T G T T T T T T T T T T T T T T T
3 chr3_15378113 0 15378113 G G G T G G G G G G G G G G G G G G G G
3 chr3_15388750 0 15388750 A A A A A A A A A C A A A A A A A A A A
3 chr3_15419154 0 15419154 T T T T T T T T T T T T T T G G T T T T
3 chr3_15427319 0 15427319 T T T T T T T T T T T T T T T T G G T T
3 chr3_15481835 0 15481835 G G G G G G G G C G G G G G G G G G G G
3 chr3_15501328 0 15501328 T T T T T T T T T T T T A T T T T T T T
3 chr3_15523206 0 15523206 G G G G G G G G G G G G G G G G C C G G
3 chr3_15524444 0 15524444 G G G G G G G G G G G G G G C G G G G G
3 chr3_15529835 0 15529835 G G C C C C G G G G G G G G G G G G G G
3 chr3_15534662 0 15534662 G G G G G G G G G G G G G G C G G G G G
3 chr3_15540726 0 15540726 C C C C A C C C C C C C C C C C C C C C
3 chr3_15543279 0 15543279 A A A A A A A C A A A A A A A A A A A A
3 chr3_15544493 0 15544493 T T T T G T T T T T T T T T T T T T T T
3 chr3_15547445 0 15547445 T T T T T T T T A A A A T T T T T T T T
3 chr3_15566249 0 15566249 A A A C A A A A A A A A A A A A A A A A
3 chr3_15592015 0 15592015 T T G G T T T T T T T T T T T T T T T T
3 chr3_15598631 0 15598631 G G G G G G G G G G G G G T G G G G G G
3 chr3_15601471 0 15601471 C C C C C C C C A C A C C C C C C C C C
3 chr3_15615352 0 15615352 A A A A A C A A A A A A A A A A A A A A
3 chr3_15625260 0 15625260 T T G G G T T T T T T T T T T T T T T T
3 chr3_15625850 0 15625850 T T T T T T T T T T T T T T T T A T T T
3 chr3_15672665 0 15672665 C C C C C C C C C C C C C C G G C C C C
3 chr3_15688263 0 15688263 C C C C A C C C C C C C C C C C C C C C
3 chr3_15700972 0 15700972 T T A A T T T T T T T T T T T T T T T T
3 chr3_15724032 0 15724032 G G G G G G G G G G G G G G T T G G G G
3 chr3_15740294 0 15740294 G G G G G G G G T T T T G G G G G G G G
3 chr3_15742872 0 15742872 C C A A A A C C C C C C C C C C C C C C
3 chr3_15776694 0 15776694 A A A A A A A A A A A A A A A T A A A A
3 chr3_15796076 0 15796076 G G G G C C G G G G G G G G G G G G G G
3 chr3_15830860 0 15830860 G G G G G G G G T T T T G G G G G G G G
3 chr3_15833888 0 15833888 C C C C C C C C C C C C A C C C C C C C
3 chr3_15849841 0 15849841 A A A C C C A A A A A A A A A A A A A A
3 chr3_15859607 0 15859607 T T T T T T T T T T T T G G T T T T T T
3 chr3_15869055 0 15869055 C C C C C C G G C C C C C C C C C C C C
3 chr3_15877668 0 15877668 A A A A A A A A A A A A A A A T A A A A
3 chr3_15887420 0 15887420 T T T T T T T T G G G G T T T T T T T T
3 chr3_15888698 0 15888698 T T T T A T T T T T T T T T T T T T T T
3 chr3_15893105 0 15893105 A C C C C C C C C C C C C C C C C C C C
3 chr3_15900249 0 15900249 A A A A A C A A A A A A A A A A A A A A
3 chr3_15903730 0 15903730 G G G G G G G G C G C C G G G G G G G G
3 chr3_15911082 0 15911082 A A A A A A A A A A A A A A A A C C A A
3 chr3_15917349 0 15917349 C C G G C G C C C C C C C C C C C C C C
3 chr3_15937542 0 15937542 C C C C C C C C C C C C C C C C C G C C
3 chr3_15938657 0 15938657 C C C C C C C C C C C C A C C C C C C C
3 chr3_15941073 0 15941073 G G C G G G G G G G G G G G G G G G G G
3 chr3_15990655 0 15990655 T T T T G G T T T T T T T T T T T T T T
3 chr3_16007160 0 16007160 A A A A A T A A A A A A A A A A A A A A
3 chr3_16007643 0 16007643 C C G G C G C C C C C C C C C C C C C C
3 chr3_16011639 0 16011639 C C C C C C C C C C C G C C C C C C C C
3 chr3_16012055 0 16012055 G G G G G G G G G T T T G G G G G G G G
3 chr3_16024590 0 16024590 T T T T T T A A T T T T T T T T T T T T
3 chr3_16029969 0 16029969 C C A C A C C C A A A A C C C C C C C C
3 chr3_16051846 0 16051846 C C C C C C C C A A A A C C C C C C C C
3 chr3_16074868 0 16074868 G G G G G G G G G G G G G G G G T T G G
3 chr3_16075179 0 16075179 C C C C C C C C C C C C C C C C G G C C
3 chr3_16082410 0 16082410 T T T T T T T T T T T T T T T T G T T T
3 chr3_16085439 0 16085439 G G G G G G G G C C C C G G G G G G G G
3 chr3_16091939 0 16091939 A A A A A A A A C C C C A A A A A A A A
3 chr3_16095573 0 16095573 G G C G C G G G G G G G G G G G G G G G
3 chr3_16095900 0 16095900 G G G G G G G G G G G G G G G G C G G G
3 chr3_16097244 0 16097244 T T T T T T T T T T T T T T G T T T T T
3 chr3_16099249 0 16099249 A T T T T T A A T T T T T T T T T T T T
3 chr3_16100229 0 16100229 T T A T A T T T A A A A A A A A A A T T
3 chr3_16100575 0 16100575 C C A C C C C C C C C C C C C C C C C C
3 chr3_16108673 0 16108673 G G G G G G G G G G G G G G G G C C G G
3 chr3_16124272 0 16124272 C C C C C C C C C C C C G G G G G G C C
3 chr3_16129504 0 16129504 T T G T T T T T T T T T T T T T T T T T
3 chr3_16131663 0 16131663 T T T T T T T T T T T T T T A T T T T T
3 chr3_16132227 0 16132227 T T T T A T T T T T T T T T T T T T T T
3 chr3_16137762 0 16137762 A A A A A A A A A A A A C C A A A A A A
3 chr3_16157544 0 16157544 G G G G G G G G C C C C G G G G G G G G
3 chr3_16163926 0 16163926 C G G G G G G G G G G G G G G G G G C C
3 chr3_16179363 0 16179363 C C C C C C C C A A A A C C C C C C C C
3 chr3_16233725 0 16233725 G G G T G G G G G G G G G G G G G G G G
3 chr3_16235044 0 16235044 A A A A A A A A T T A A A A A A A A A A
3 chr3_16253143 0 16253143 G G G G T T G G G G G G G G G G G G G G
3 chr3_16258751 0 16258751 A A C C C C C C C C C C C C C C C C A A
3 chr3_16284633 0 16284633 T T G G G G T T T T T T T T T T T T T T
3 chr3_16292897 0 16292897 G G G G G G G G C G C G G G G G G G G G
3 chr3_16293150 0 16293150 A A A C A C A A A A A A A A A A A A A A
3 chr3_16296787 0 16296787 G G G G G G G G C C C C G G G G G G G G
3 chr3_16302272 0 16302272 T T G T T T T T T T T T T T T T T T T T
3 chr3_16315804 0 16315804 A A A A A A A A A A A A A A T T A A A A
3 chr3_16317700 0 16317700 T T G G G G T T G G G G G G G G G G T T
3 chr3_16324833 0 16324833 C C C C C C A C C C C C C C C C C C C C
3 chr3_16344488 0 16344488 G G G G G G G G G G G G G G C C G G G G
3 chr3_16360106 0 16360106 T T T T T T T T G G G G T T T T T T T T
3 chr3_16372095 0 16372095 G G G G G T G G G G G G G G G G G G G G
3 chr3_16375097 0 16375097 A A A A A A A A C C C C A A A A A A A A
3 chr3_16378364 0 16378364 T T T T T T T T T T T T T T G G T T T T
3 chr3_16386320 0 16386320 T T T T T T T T T T T T T T G G T T T T
3 chr3_16399702 0 16399702 G G G G G G G G C G G G G G G G G G G G
3 chr3_16404877 0 16404877 G G G G G G G G G G G G C G G G G G G G
3 chr3_16411421 0 16411421 G G C C C C G G C C C C C C C C C C G G
3 chr3_16412822 0 16412822 T T G G G G G G G G G G G G G G G G T T
3 chr3_16423351 0 16423351 C C C C C C C C C C C C A C C C C C C C
3 chr3_16425932 0 16425932 A A A A A A A A C C A A A A A A A A A A
3 chr3_16426018 0 16426018 C C C C C C C C C C C C C C C C G G C C
3 chr3_16437214 0 16437214 C C C C C C C C C C C C G G C C C C C C
3 chr3_16438943 0 16438943 G G G G G T G G G G G G G G G G G G G G
3 chr3_16441883 0 16441883 T T T T T T T T A T T T T T T T T T T T
3 chr3_16456383 0 16456383 C C C C C C C C C C C C C C C C A A C C
3 chr3_16464031 0 16464031 C C C G C C C C C C C C C C C C C C C C
3 chr3_16464197 0 16464197 T T T T G T T T T T T T T T T T T T T T
3 chr3_16468632 0 16468632 G G G G G G G G G T G G G G G G G G G G
3 chr3_16470704 0 16470704 G G G G G G G G G G G G G G T T G G G G
3 chr3_16478664 0 16478664 A A A A A A A A A A A A A A C C A A A A
3 chr3_16500434 0 16500434 G G G G G G G G G G G G G G C C G G G G
3 chr3_16517228 0 16517228 A A A A A A A A C C C C A A A A A A A A
3 chr3_16519229 0 16519229 A A A A A A A A C C C C A A A A A A A A
3 chr3_16530395 0 16530395 T T T T T T T T T T T T T T T T G G T T
3 chr3_16553849 0 16553849 G G G G G G G G C C C C G G G G G G G G
3 chr3_16564440 0 16564440 T T T T T T T T G G G G T T T T T T T T
3 chr3_16564778 0 16564778 G G G G G G G G C C C C G G G G G G G G
3 chr3_16566196 0 16566196 G G G G G G G G G G G G G G G G T T G G
3 chr3_16577232 0 16577232 C C C C C C C C C C C C C C C C A A C C
3 chr3_16580069 0 16580069 C C C C C C A C C C C C C C C C C C C C
3 chr3_16580200 0 16580200 T T T T T T T T G G G G T T T T T T T T
3 chr3_16590696 0 16590696 A A A C A A A A A A A A A A A A A A A A
3 chr3_16608230 0 16608230 T T T T T T T T T T T T T T G T T T T T
3 chr3_16621050 0 16621050 G G G G G G G G C C C C C C C C C C G G
3 chr3_16634372 0 16634372 T T T T G G T T T T T T T T G G G G T T
3 chr3_16634815 0 16634815 C C C C C C C G C C C C C C C C C C C C
3 chr3_16650091 0 16650091 G G G G G G G G C C C C G G G G G G G G
3 chr3_16670461 0 16670461 G T T T T T G T T T T T T T T T T T G G
3 chr3_16673832 0 16673832 A A A A A A A A A T A T A A A A A A A A
3 chr3_16684338 0 16684338 T T T T T T T T A A A A T T T T T T T T
3 chr3_16686292 0 16686292 C C C C C C C C C C C G C C C C C C C C
3 chr3_16697404 0 16697404 C C C C C C C C C C C C G G G G G G C C
3 chr3_16705203 0 16705203 G G G G G G G T G G G G G G G G G G G G
3 chr3_16713160 0 16713160 T T T T T T T T G G G G T T T T T T T T
3 chr3_16726650 0 16726650 A A A A A A A A A A A A A A A A C C A A
3 chr3_16750285 0 16750285 G G G G G G G G T T T T G G G G G G G G
3 chr3_16752984 0 16752984 A A A A A A A A A A A A A T A T A A A A
3 chr3_16754674 0 16754674 C C C C C C C C C C C C A A C C C C C C
3 chr3_16762035 0 16762035 A A A A A A A A A A A T A A A A A A A A
3 chr3_16764263 0 16764263 C C C C C C A A C C C C C C C C C C C C
3 chr3_16778182 0 16778182 G G C C C C C C C C C C C C C C C C C C
3 chr3_16793151 0 16793151 T T T T T T T T T T T T T T T T G G T T
3 chr3_16800728 0 16800728 G G G G G G G G T T T T G G G G G G G G
3 chr3_16823301 0 16823301 T T A A A A T T T T T T T T T T T T T T
3 chr3_16832936 0 16832936 A A T T T T A A A A A A A A A A A A A A
3 chr3_16839339 0 16839339 C C A A A A C C C C C C C C C C C C C C
3 chr3_16847194 0 16847194 T T T T T T T T T T T T G T T T T T T T
3 chr3_16854181 0 16854181 C C A A A A C C C C C C C C C C C C C C
3 chr3_16884897 0 16884897 G G G G G G G G G G G G G G C G G G G G
3 chr3_16888011 0 16888011 G G G G G G G G G G C G G G G G G G G G
3 chr3_16893580 0 16893580 C C C C C C C C A A A A C C C C C C C C
3 chr3_16900411 0 16900411 A A A A A A A A C C C C A A A A A A A A
3 chr3_16913771 0 16913771 C C C C A A C C C C C C C C C C C C C C
3 chr3_16920362 0 16920362 G G G G G G G G T T T T G G G G G G G G
3 chr3_16920457 0 16920457 A A A A A A A A C C C C A A A A A A A A
3 chr3_16924985 0 16924985 T T G G T T T T T T T T T T T T T T T T
3 chr3_16926711 0 16926711 G G G G G G G G G G G G G T G G G G G G
3 chr3_16945996 0 16945996 C C C C C C C C C G C C C C C C C C C C
3 chr3_16955645 0 16955645 A A A A A A A A C C C C A A A A A A A A
3 chr3_16974056 0 16974056 C C C C G G C C C C C C C C C C C C C C
3 chr3_16974278 0 16974278 T T T T T T T T T T A T T T T T T T T T
3 chr3_16975144 0 16975144 G G G G G G G G G G G G C G G G G G G G
3 chr3_16986510 0 16986510 G G G G G G G G G G G G G G T T G G G G
3 chr3_16987384 0 16987384 G G G G G G G G G G G G G G G G C C G G
3 chr3_16989075 0 16989075 G G G G G G C C G G G G G G G G G G G G
3 chr3_16990748 0 16990748 C C C C A A C C C C C C C C C C C C C C
3 chr3_16992489 0 16992489 T T T T T T T T G G G G T T T T T T T T
3 chr3_16996140 0 16996140 C C C C C C C C A A A A C C C C C C C C
3 chr3_17029016 0 17029016 G G G G G G G G T T T T G G G G G G G G
3 chr3_17055120 0 17055120 A A A A A A A A C C C C A A A A A A A A
3 chr3_17096690 0 17096690 A A A A A A A A A A A A A A C C A A A A
3 chr3_17100515 0 17100515 C C C C C C A C C C C C C C C C C C C C
3 chr3_17101389 0 17101389 G G G G G G C G G G G G G G G G G G G G
3 chr3_17102511 0 17102511 T T T T T T T T G T G T T T T T T T T T
3 chr3_17116506 0 17116506 C C C C C C C C C C C C G G C C C C C C
3 chr3_17127091 0 17127091 G G G G G G G G G G G G G G C G G G G G
3 chr3_17130817 0 17130817 C C C G G G C C C C C C C C C C C C C C
3 chr3_17140434 0 17140434 C C C C C C A C C C C C C C C C C C C C
3 chr3_17145478 0 17145478 A A A A A A A A A A A A A A A T A A A A
3 chr3_17170087 0 17170087 A A A A A A A A A A A A A A A A C C A A
3 chr3_17196575 0 17196575 G G G G G G G G C C C C G G G G G G G G
3 chr3_17223175 0 17223175 A C A A A A A A A A A A A A A A A A A A
3 chr3_17228609 0 17228609 C C C C C C C C C C A C C C C C C C C C
3 chr3_17233166 0 17233166 G G G G G G G G G G G G G G C G G G G G
3 chr3_17252117 0 17252117 C C C C C C C C A A A C C C C C C C C C
3 chr3_17269041 0 17269041 T T T T G G T T T T T T T T T T T T T T
3 chr3_17288986 0 17288986 G G G G G G G G G G G G C C G G G G G G
3 chr3_17290473 0 17290473 A A A A A A A A T T A T A A A A A A A A
3 chr3_17310552 0 17310552 A A A A A A A A A A A A A C A A A A A A
3 chr3_17312092 0 17312092 G G G G G G G G G G G G G T G G G G G G
3 chr3_17338311 0 17338311 A A A A A A A A A A A A A A A C A A A A
3 chr3_17344754 0 17344754 A A A A A A A A A A A A C C C C C C A A
3 chr3_17367755 0 17367755 A T T T T T T T T T T T T T T T T T A A
3 chr3_17374077 0 17374077 A A A A A A A T A A A A A A A A A A A A
3 chr3_17395562 0 17395562 C C C C A A C C C C C C C C C C C C C C
3 chr3_17411170 0 17411170 G G G G G G G G G G G G G G C G G G G G
3 chr3_17419501 0 17419501 T T T T T T T T T T T T T T T T A T T T
3 chr3_17461459 0 17461459 A A A A A A A A A A A A A A T T A A A A
3 chr3_17473173 0 17473173 T T A A A A A A A A A A A A A A A A A A
3 chr3_17479223 0 17479223 G G G G G G G G C C G G G G G G G G G G
3 chr3_17499050 0 17499050 C C G G G G C C C C C C C C C C C C C C
3 chr3_17510199 0 17510199 C C C C C C A A C C C C C C C C C C C C
3 chr3_17520283 0 17520283 G G G G G G G G G G G G G G C C G G G G
3 chr3_17533576 0 17533576 T T G G T T T T T T T T T T T T T T T T
3 chr3_17536507 0 17536507 C C C C C C C C C C C C C C C G C C C C
3 chr3_17558396 0 17558396 T T T T T T T T G G G G T T T T T T T T
3 chr3_17560911 0 17560911 G G G G G G G G C C C C G G G G G G G G
3 chr3_17569754 0 17569754 A A A A C C A A A A A A A A A A A A A A
3 chr3_17571662 0 17571662 C C G G G G C C G G G G G G G G G G C C
3 chr3_17584731 0 17584731 A A A A T T A A A A A A A A A A A A A A
3 chr3_17630267 0 17630267 C C C C G G C C C C C C C C C C C C C C
3 chr3_17655767 0 17655767 C C A A A A A A A A A A A A A A A A C C
3 chr3_17676891 0 17676891 G G C C G G G G G G G G G G G G G G G G
3 chr3_17692732 0 17692732 A A A A A A A C A A A A A A A A A A A A
3 chr3_17735022 0 17735022 C C A A A A C C C C C C C C C C C C C C
3 chr3_17735926 0 17735926 G G G G G G G G G G G G G G G G T T G G
3 chr3_17749531 0 17749531 G G C C C C C C C C C C C C C C C C G G
3 chr3_17755726 0 17755726 C C C C C C C C C C C C C C C C A A C C
3 chr3_17824150 0 17824150 G G G G G G C C G G G G G G G G G G G G
3 chr3_17838335 0 17838335 G G C C C C G G C C C C C C C C C C G G
3 chr3_17863923 0 17863923 C C C C C C C C C C C C G G C C C C C C
3 chr3_17868450 0 17868450 G G G G G G G G G G G G C C C C G G G G
3 chr3_17876585 0 17876585 A A A A A A A A A A A A A A A A T T A A
3 chr3_17881521 0 17881521 G G G G G G G G T T T T G G G G G G G G
3 chr3_17900840 0 17900840 T T T T T T T T T T T T T T T T A A T T
3 chr3_17906822 0 17906822 G G G G G G G G G G G G G G G G T T G G
3 chr3_17921108 0 17921108 C C C C C C C C G G G G C C C C C C C C
3 chr3_17923169 0 17923169 C C C C C C C C C C C C G G C C C C C C
3 chr3_17937270 0 17937270 T T T T T T T T T T T T T T G G T T T T
3 chr3_17938918 0 17938918 C C C C C C C C C C C C A A C C C C C C
3 chr3_17939374 0 17939374 T T T T T T T T T T T T T T A A T T T T
3 chr3_17949539 0 17949539 G G G G G G G G T T T T G G G G G G G G
3 chr3_17963050 0 17963050 G G G G G G G G C C C C G G G G G G G G
3 chr3_17979181 0 17979181 G G C C C C G G C C C C C C C C G G G G
3 chr3_18015763 0 18015763 A A A A A A A A T T T T A A A A A A A A
3 chr3_18022387 0 18022387 A A A A A A C C A A A A A A A A A A A A
3 chr3_18079015 0 18079015 G G G G G G G G T T T T G G G G G G G G
3 chr3_18089398 0 18089398 A A A A A A A A A A A A T T A A A A A A
3 chr3_18095727 0 18095727 G G C C C C G G G G G G G G G G G G G G
3 chr3_18124907 0 18124907 C C C C C C C C G G G G C C C C C C C C
3 chr3_18159594 0 18159594 T T T T T T T T G G G G T T T T T T T T
3 chr3_18169293 0 18169293 G G G G G G G G C C G G G G G G G G G G
3 chr3_18172920 0 18172920 T T T T G G T T T T T T T T T T T T T T
3 chr3_18174867 0 18174867 G G G G G G G G C C C C G G G G G G G G
3 chr3_18177234 0 18177234 C C C C C C C C G G G G C C C C C C C C
3 chr3_18186291 0 18186291 T T G G G G G G G G G G G G G G G G T T
3 chr3_18199355 0 18199355 A A A A A A A A A A A A A A A A C C A A
3 chr3_18203737 0 18203737 A A A A A A A A C C C C A A A A A A A A
3 chr3_18205143 0 18205143 A A A A A A A A A A C C A A A A A A A A
3 chr3_18205803 0 18205803 G G G G G G G G G G G G C G G G G G G G
3 chr3_18246122 0 18246122 T T T T T T T T T T T T T T T T G G T T
3 chr3_18249762 0 18249762 G G G G G G G G T T T T G G G G G G G G
3 chr3_18264578 0 18264578 T T T T T T T T T T T T T T G G T T T T
3 chr3_18271494 0 18271494 T T A A A A T T T T T T T T T T T T T T
3 chr3_18332822 0 18332822 C C C C C C C C A C C C C C C C C C C C
3 chr3_18339816 0 18339816 C C G G G G C C G G G G G G G G G G C C
3 chr3_18346114 0 18346114 A A A A C C A A A A A A A A A A A A A A
3 chr3_18421994 0 18421994 A A C C A A A A A A A A A A A A A A A A
3 chr3_18469416 0 18469416 T T A A A A T T T T T T T T T T T T T T
3 chr3_18492721 0 18492721 T T T T T T T T G G G G T T T T T T T T
3 chr3_18507043 0 18507043 C C G G G G C C C C C C C C C C C C C C
3 chr3_18545018 0 18545018 C C C C C C C C C C C C C C C C A A C C
3 chr3_18555687 0 18555687 A A A A A A A A A A A A C C A A A A A A
3 chr3_18574161 0 18574161 T T T T T T T T T T T T T T T T G G T T
3 chr3_18601267 0 18601267 G G G G G G G G G G G G C G G G G G G G
3 chr3_18603354 0 18603354 C C C C C C C C C C C C C C C C A C C C
3 chr3_18604985 0 18604985 G G G G G G G G T T T T G G G G G G G G
3 chr3_18613304 0 18613304 G G G G G G G G G G G G G G C C G G G G
3 chr3_18632535 0 18632535 G G G G G G G G G G G G C C G G G G G G
3 chr3_18633167 0 18633167 T T T T G G T T T T T T T T T T T T T T
3 chr3_18675770 0 18675770 T T T T T T T T T T T T G T T T T T T T
3 chr3_18681341 0 18681341 T T T T T T T T T T T T G T T T T T T T
3 chr3_18684625 0 18684625 C C C C C C C C G G G G C C C C C C C C
3 chr3_18688561 0 18688561 T T T T T T T T T T T T T T G G T T T T
3 chr3_18703335 0 18703335 C C C C G G C C C C C C C G C C C C C C
3 chr3_18716164 0 18716164 A A T T T T A A A A A A A A A A A A A A
3 chr3_18730629 0 18730629 T T T T T T T T T T T T G G G G G G T T
3 chr3_18735300 0 18735300 G G G G G G G G G G G T G G G G G G G G
3 chr3_18765111 0 18765111 G G G G G G G G T T T T G G G G G G G G
3 chr3_18778415 0 18778415 T T T T T T T T G G G G T T T T T T T T
3 chr3_18788103 0 18788103 T T T T T T T T T T T T G T T T T T T T
3 chr3_18789534 0 18789534 G G G G G G G G T T T T G G G G G G G G
3 chr3_18789652 0 18789652 G G C G G G G G G G G G G G G G G G G G
3 chr3_18793498 0 18793498 C C A C C C C C C C C C C C C C C C C C
3 chr3_18795455 0 18795455 G G G G G G G G G G G G C C G G G G G G
3 chr3_18815234 0 18815234 C C C C C C C C C C C C A C C C C C C C
3 chr3_18830618 0 18830618 A A A A A A A A A A A A C C A A A A A A
3 chr3_18833156 0 18833156 A A A A A A A A C C C C A A A A A A A A
3 chr3_18853896 0 18853896 C C A C C C C C C C C C C C C C C C C C
3 chr3_18860226 0 18860226 A A A T A A A A A A A A A A A A A A A A
3 chr3_18868284 0 18868284 T T T T T T T T T T T T T T T T G G T T
3 chr3_18879703 0 18879703 C C C C C C C C G G G G C C C C C C C C
3 chr3_18879720 0 18879720 G G C G C C G G G G G G G G G G G G G G
3 chr3_18894891 0 18894891 C C C C C C C C C C C C C C C C A A C C
3 chr3_18901395 0 18901395 T T T T T T T T G G G G T T T T T T T T
3 chr3_18917655 0 18917655 C C C C C C C C C C C G C C C C C C C C
3 chr3_18925855 0 18925855 C C C G C C C C C C C C C C C C C C C C
3 chr3_18954684 0 18954684 G G G G G G G G G G G G G G G G C C G G
3 chr3_18957537 0 18957537 C G C C C C C C C C C C C C C C C C G G
3 chr3_18959702 0 18959702 G G G T G G G G G G G G G G G G G G G G
3 chr3_18972052 0 18972052 C C C C C C G G C C C C C C C C C C C C
3 chr3_18986665 0 18986665 T T T T T T T T T T T T T T T T A T T T
3 chr3_18990851 0 18990851 G G G G G G G G C C C C G G G G G G G G
3 chr3_19003140 0 19003140 T T G G G G T T G G G G G G G G G G T T
3 chr3_19009259 0 19009259 C C C C C C C C C C C C C C C C G G C C
3 chr3_19012130 0 19012130 G G G G G G T T G G G G G G G G G G G G
3 chr3_19013001 0 19013001 A A A A A A A A A C A A A A A A A A A A
3 chr3_19036046 0 19036046 C C C C C C C C G G G G C C C C C C C C
3 chr3_19036256 0 19036256 G G G G G G G G G G G G C G C C G G G G
3 chr3_19065665 0 19065665 C C C C C C C C G G G G C C C C C C C C
3 chr3_19071598 0 19071598 C C C C C C C C C C C C C C C G C C C C
3 chr3_19092861 0 19092861 A A A A A A A A A A A A A A C C A A A A
3 chr3_19117706 0 19117706 G G G G G G G G T T G T G G G G G G G G
3 chr3_19120082 0 19120082 A A A A A A A A A A A C A A A A A A A A
3 chr3_19127628 0 19127628 G G G G G G G G G G G G G G G T G G G G
3 chr3_19152626 0 19152626 C C C C C C C C C C C C C G C C C C C C
3 chr3_19162632 0 19162632 G G G G G G G G G G G G G G G G C C G G
3 chr3_19275188 0 19275188 T T G G T T T T T T T T T T T T T T T T
3 chr3_19287613 0 19287613 C C C C C C C C C C C C A A C C C C C C
3 chr3_19305609 0 19305609 C G G G G G G G G G G G G G G G G G G G
3 chr3_19324420 0 19324420 T T T T T T T T A T A T T T T T T T T T
3 chr3_19361719 0 19361719 G G G G G G G G C C C C C C C C C C G G
3 chr3_19368671 0 19368671 G G G G G G G G G G G G G G G G C C G G
3 chr3_19376396 0 19376396 C C C C C C C C C C C C C C G G C C C C
3 chr3_19392110 0 19392110 C C G G G G C C C C C C C C C C C C C C
3 chr3_19402077 0 19402077 C C C C C C C C C C C C C C C C C G C C
3 chr3_19406533 0 19406533 C C C C C C C C G G G G C C C C C C C C
3 chr3_19425899 0 19425899 C C C C C C C C C C C C C C C G C C C C
3 chr3_19442725 0 19442725 G G C C C C C C C C C C C C C C C C G G
3 chr3_19470908 0 19470908 G G T T G G G G G G G G G G G G G G G G
3 chr3_19479997 0 19479997 A A A A A A A A T T T T A A A A A A A A
3 chr3_19482172 0 19482172 G G G G G G G G G G G G G G C C G G G G
3 chr3_19492545 0 19492545 G G G G G G G G G G G G G G G G T T G G
3 chr3_19508150 0 19508150 G G G G G G G G T T T T G G G G G G G G
3 chr3_19521822 0 19521822 C C C C A A C C C C C C C C C C C C C C
3 chr3_19539749 0 19539749 C C C C C C C C C C C C A A C C C C C C
3 chr3_19539977 0 19539977 C C C C C C C C G G G G C C C C C C C C
3 chr3_19629628 0 19629628 G G G G G G G G C G C C G G G G G G G G
3 chr3_19642146 0 19642146 C C G G G G C C G G G G G G G G G G C C
3 chr3_19722157 0 19722157 A A A A A A A A A A A A A A T T A A A A
3 chr3_19729417 0 19729417 C C C C C C C C G G G G C C C C C C C C
3 chr3_19731766 0 19731766 A A A A A A A A C C C C A A A A A A A A
3 chr3_19741585 0 19741585 C C C C C C C C C C C C C C A A C C C C
3 chr3_19773082 0 19773082 C C C C C C C C G G G G C C C C C C C C
3 chr3_19782558 0 19782558 C C C C C C C C C C C C C C C C G G C C
3 chr3_19802314 0 19802314 A A A C A A A A A A A A A A A A A A A A
3 chr3_19805531 0 19805531 C C C C C C C C G G G G C C C C C C C C
3 chr3_19810907 0 19810907 T T T T G G T T T T T T T T T T T T T T
3 chr3_19818420 0 19818420 T T T T T T T T G G G G T T T T T T T T
3 chr3_19829219 0 19829219 G G G G G G G G G G G G G G C G G G G G
3 chr3_19863075 0 19863075 T T T T T T T T G G G G T T T T T T T T
3 chr3_19868593 0 19868593 G G G G G G G G G G G G G G G G T T G G
3 chr3_19869216 0 19869216 T T T T G G T T T T T T T T T T T T T T
3 chr3_19884474 0 19884474 C C C C C C C C C C C C C C C G C C C C
3 chr3_19886548 0 19886548 A A A C C C A A A A A A A A A A A A A A
3 chr3_19897050 0 19897050 G G G G G G C C G G G G G G G G G G G G
3 chr3_19912202 0 19912202 G G G G G G G G G T G T G G G G G G G G
3 chr3_19956914 0 19956914 C C C C C C C C G G G G C C C C C C C C
3 chr3_19958354 0 19958354 C C C C G G C C C C C C C C C C C C C C
3 chr3_19962541 0 19962541 A A T T T T A A A A A A A A A A A A A A
3 chr3_19977116 0 19977116 C C C C C C C C A C C C C C C C C C C C
3 chr3_19995437 0 19995437 G G G G G G G G G G G G G G G G T T G G
3 chr3_20000545 0 20000545 A A A A A A A T A A A A A A A A A A A A
3 chr3_20070624 0 20070624 G G G G G G G G G G G G C C G G G G G G
3 chr3_20075720 0 20075720 C C A A A A A A A A A A A A A A A A C C
3 chr3_20126012 0 20126012 A A A A A A A A A A A A A A T T A A A A
3 chr3_20136736 0 20136736 A A A T T T A A A A A A A A A A A A A A
3 chr3_20166574 0 20166574 C C C C C C C C G G G G C C C C C C C C
3 chr3_20171610 0 20171610 G G G G G G G G G G G G G G G G C G G G
3 chr3_20179010 0 20179010 T T T T T T T T G G G G T T T T T T T T
3 chr3_20201943 0 20201943 G G T T T T G G G G G G G G G G G G G G
3 chr3_20214877 0 20214877 A A A A A A A A A A A A A A C C A A A A
3 chr3_20226913 0 20226913 A A A A A A A A C C C C A A A A A A A A
3 chr3_20234405 0 20234405 C G C C C C C C C C C C C C C C C C C C
3 chr3_20247483 0 20247483 A A A A A A A A A C A C A A A A A A A A
3 chr3_20261419 0 20261419 T T T T T T T T A T A T T T T T T T T T
3 chr3_20264823 0 20264823 C C C C C C C C A A A A C C C C C C C C
3 chr3_20274789 0 20274789 G G C C C C G G G G G G G G G G G G G G
3 chr3_20304463 0 20304463 A A A A A A A A C C C C A A A A A A A A
3 chr3_20310051 0 20310051 T T T T T T T T T T T T G G T T T T T T
3 chr3_20310264 0 20310264 C C C C G G C C C C C C C C C C C C C C
3 chr3_20317462 0 20317462 T T T T T T T T G G G G T T T T T T T T
3 chr3_20324722 0 20324722 G G G G G G G G G G G T G G G G G G G G
3 chr3_20333636 0 20333636 G G G G G G G G T T T T G G G G G G G G
3 chr3_20343941 0 20343941 C C G G G G C C G G G G G G G G G G C C
3 chr3_20349429 0 20349429 G G G G G G G G G G G G G G G G C C G G
3 chr3_20360386 0 20360386 A A A A A A A A A T A A A A A A A A A A
3 chr3_20368813 0 20368813 A T T T T T A A T T T T T T T T T T T T
3 chr3_20395340 0 20395340 G G G G G G G G G G G G G T G G G G G G
3 chr3_20395814 0 20395814 G G G G G G G G G G G G G G C C G G G G
3 chr3_20405973 0 20405973 C C C C C C C C C C C C C C C C A A C C
3 chr3_20409160 0 20409160 G G G G G G G G T T T T G G G G G G G G
3 chr3_20409270 0 20409270 G G G G C C G G C C C C C C C C C C G G
3 chr3_20420291 0 20420291 G G G G G G G G T T T T G G G G G G G G
3 chr3_20450793 0 20450793 G G G G G G G G C C C C G G G G G G G G
3 chr3_20464781 0 20464781 T T T T T T T T A A A A T T T T T T T T
3 chr3_20466087 0 20466087 G G G G G G G G C C C C G G G G G G G G
3 chr3_20507763 0 20507763 T T T T T T T T T T T T A A T T T T T T
3 chr3_20531888 0 20531888 T T T T T T T T A A A A T T T T T T T T
3 chr3_20547899 0 20547899 G G G T G G G G G G G G G G G G G G G G
3 chr3_20579604 0 20579604 C C C C C C C C C C C C G G G G C C C C
3 chr3_20586882 0 20586882 T T T T T T T T T T T T T T A T T T T T
3 chr3_20600724 0 20600724 G G T T T T G G T T T T T T T T T T G G
3 chr3_20611836 0 20611836 G G G G G G G G G G G G G G C C G G G G
3 chr3_20627411 0 20627411 A A A A A A A A C C C C A A A A A A A A
3 chr3_20635794 0 20635794 C C A A A A C C A A A A A A A A A A C C
3 chr3_20647413 0 20647413 C C C C C C C C C C C C C G C C C C C C
3 chr3_20650280 0 20650280 A A A A A A A A T T T T A A A A A A A A
3 chr3_20659185 0 20659185 C G G G G G G G G G G G G G G G G G C C
3 chr3_20687773 0 20687773 C C C C C C C C C C C C C C G G C C C C
3 chr3_20693352 0 20693352 T T G G G G G G G G G G G G G G G G T T
3 chr3_20699980 0 20699980 C C C C C C C C A A A A C C C C C C C C
3 chr3_20709724 0 20709724 A A A A A A A A A A A C A A A A A A A A
3 chr3_20711319 0 20711319 A A A A A A A A A A A C A A A A A A A A
3 chr3_20712080 0 20712080 T T G G G G T T G G G G G G G G G G T T
3 chr3_20716155 0 20716155 C C C C C C C C G G C C C C C C C C C C
3 chr3_20725072 0 20725072 C C C G C C C C C C C C C C C C C C C C
3 chr3_20728286 0 20728286 A A A C C C A A A A A A A A A A A A A A
3 chr3_20745363 0 20745363 G G G G G G G G G G G G G G G G C C G G
3 chr3_20785184 0 20785184 G G T T T T G G G G G G G G G G G G G G
3 chr3_20794147 0 20794147 G G C C G G G G G G G G G G G G G G G G
3 chr3_20799302 0 20799302 G G G G G G G G G G G G G G C C G G G G
3 chr3_20799961 0 20799961 G G G G G G G G T T T T T T T T T T G G
3 chr3_20800597 0 20800597 G G G G G G G G C C C C G G G G G G G G
3 chr3_20811345 0 20811345 T T T T T T T T T T T T T T G G T T T T
3 chr3_20858985 0 20858985 T T T T T T T T T T T T G G T T T T T T
3 chr3_20878815 0 20878815 G G G G G G T T G G G G G G G G G G G G
3 chr3_20887258 0 20887258 A A A A A A A A A C A A A A A A A A A A
3 chr3_20921701 0 20921701 A A A A A A A A C C C C A A A A A A A A
3 chr3_20922597 0 20922597 G G G G G G G G C C C C G G G G G G G G
3 chr3_20950935 0 20950935 A A A A A A A A A A A A A C A A A A A A
3 chr3_20961906 0 20961906 T T T T T T T T G G G G T T T T T T T T
3 chr3_20985462 0 20985462 A A A A A A A A C C C C A A A A A A A A
3 chr3_21018676 0 21018676 A A A A A A A A T T T T A A A A A A A A
3 chr3_21027418 0 21027418 C C G G C C C C C C C C C C C C C C C C
3 chr3_21034025 0 21034025 T T T T T T T T T T T T A T T T T T T T
3 chr3_21042410 0 21042410 T T T T T T T T T T T T G T T T T T T T
3 chr3_21058296 0 21058296 A T A A A A A A A A A A A A A A A A A A
3 chr3_21083630 0 21083630 C C C C C C C C A C C C C C C C C C C C
3 chr3_21084484 0 21084484 T T T T T T T T T T T T G T T T T T T T
3 chr3_21096008 0 21096008 A A C C C C A A A A A A A A A A A A A A
3 chr3_21114937 0 21114937 T T T T T T T T T T T T T T T T A T T T
3 chr3_21123335 0 21123335 A A A A A A A A A A A T A A A A A A A A
3 chr3_21130031 0 21130031 G G G G G G G T G G G G G G G G G G G G
3 chr3_21170098 0 21170098 C C C C C C C C C C C C C C C C G G C C
3 chr3_21174082 0 21174082 G G G G G G G G C G G G G G G G G G G G
3 chr3_21187570 0 21187570 G G G G G G G G G G G G G G G G C C G G
3 chr3_21195329 0 21195329 G G T T T T G G T T T T T T T T T T G G
3 chr3_21208881 0 21208881 G G C C C C C C C C C C C C C C C C G G
3 chr3_21232598 0 21232598 G G C C C C C C C C C C C C C C C C G G
3 chr3_21244752 0 21244752 T T A T T T T T T T T T T T T T T T T T
3 chr3_21254600 0 21254600 G G G G T T G G G G G G G G G G G G G G
3 chr3_21259998 0 21259998 A A A A A A A A T T T T A A A A A A A A
3 chr3_21318335 0 21318335 C C C C C C C C G G G G C C C C C C C C
3 chr3_21354282 0 21354282 G G C C C C G G G G G G G G G G G G G G
3 chr3_21371726 0 21371726 C C C C C C C C G G G G C C C C C C C C
3 chr3_21377478 0 21377478 T T A T T T T T T T T T T T T T T T T T
3 chr3_21392383 0 21392383 A A A A A A A A C C C C A A A A A A A A
3 chr3_21394227 0 21394227 C C C C C C C C G G G G C C C C C C C C
3 chr3_21396236 0 21396236 A A C C C C A A A A A A A A A A A A A A
3 chr3_21399924 0 21399924 A A C C C C A A A A A A A A A A A A A A
3 chr3_21402311 0 21402311 G G G G G G G G G G G G G G C C G G G G
3 chr3_21422150 0 21422150 C C C C C C C C C C C C G G C C C C C C
3 chr3_21499329 0 21499329 T T T T T T T T T T G T T T T T T T T T
3 chr3_21557642 0 21557642 C G C C C C C C C C C C C C C C C C C C
3 chr3_21586686 0 21586686 C G G G G G G G G G G G G G G G G G G G
3 chr3_21590232 0 21590232 C C A A C C C C C C C C C C C C C C C C
3 chr3_21603055 0 21603055 A A A A A A A C A A A A A A A A A A A A
3 chr3_21610198 0 21610198 A C C C C C C C C C C C C C C C C C C C
3 chr3_21611745 0 21611745 G G G G G G C G G G G G G G G G G G G G
3 chr3_21651083 0 21651083 T T T T T T T T G G G G T T T T T T T T
3 chr3_21662217 0 21662217 T T T T T T T T T T G T T T T T T T T T
3 chr3_21671480 0 21671480 A T T T T T T T T T T T T T T T T T T T
3 chr3_21685935 0 21685935 T T T T T T T T T T T T T T A A T T T T
3 chr3_21698683 0 21698683 G G G G G G G G C C C C G G G G G G G G
3 chr3_21700332 0 21700332 G G G G G G G G T T T T G G G G G G G G
3 chr3_21714424 0 21714424 A A A A A A A A A A A A A T A A A A A A
3 chr3_21759280 0 21759280 C C C C C C C C G G C C C C C C C C C C
3 chr3_21770534 0 21770534 A A A A A A A A C C C C A A A A A A A A
3 chr3_21775938 0 21775938 G G G G G G G G T T T T G G G G G G G G
3 chr3_21779044 0 21779044 A A A A A A A A A A A A A A A A C C A A
3 chr3_21783610 0 21783610 T T T T G G T T T T T T T T T T T T T T
3 chr3_21813065 0 21813065 C C C C C C C C C C C C C G C C C C C C
3 chr3_21819727 0 21819727 C C G G G G C C G G G G G G G G G G C C
3 chr3_21831698 0 21831698 A A A A A A A A A A A C A A A A A A A A
3 chr3_21849823 0 21849823 T T T T T T T T A A A A T T T T T T T T
3 chr3_21859860 0 21859860 G G C C C C C C C C C C C C C C C C C C
3 chr3_21860480 0 21860480 A A A A A A A A A A A A A C A A A A A A
3 chr3_21867216 0 21867216 C G C C C C C C C C C C C C C C C C C C
3 chr3_21867726 0 21867726 C G G G G G G G G G G G G G G G G G G G
3 chr3_21874316 0 21874316 A A A A A A A A A A A A A T A A A A A A
3 chr3_21900742 0 21900742 C C C C C C C C G G G G C C C C C C C C
3 chr3_21903212 0 21903212 G G G G G G G G G G G G G G G T G G G G
3 chr3_21945007 0 21945007 T T T T T T T T G G G G T T T T T T T T
3 chr3_21961964 0 21961964 A A A A A A A A A A A A A A A T A A A A
3 chr3_21963211 0 21963211 C C C C C C C C C C C C C C G G C C C C
3 chr3_21969011 0 21969011 A A A A A A A A A A A A A A A A T T A A
3 chr3_21971235 0 21971235 T T T T T T T T T T G T T T T T T T T T
3 chr3_21972841 0 21972841 G G G G G G G G C C C C G G G G G G G G
3 chr3_22002691 0 22002691 T T T T G G T T T T T T T T T T T T T T
3 chr3_22009412 0 22009412 C C C C C C C C C C C C C C G G C C C C
3 chr3_22031750 0 22031750 T T T T T T T T T T T T T T G T T T T T
3 chr3_22033697 0 22033697 A A A A A A A A A A A T A A A A A A A A
3 chr3_22069187 0 22069187 T T T T T T T T T T T T T T T T G G T T
3 chr3_22134536 0 22134536 C C A A A A C C A A A A A A A A A A C C
3 chr3_22138550 0 22138550 T T T T T T T T T T T T T T T T G T T T
3 chr3_22145430 0 22145430 A A T T A A A A A A A A A A A A A A A A
3 chr3_22164205 0 22164205 C G G G G G G G G G G G G G G G G G G G
3 chr3_22165048 0 22165048 T T T T G G T T T T T T T T T T T T T T
3 chr3_22185084 0 22185084 T T T T T T T T G G G G T T T T T T T T
3 chr3_22197983 0 22197983 C C A A A A C C A A A A A A A A A A C C
3 chr3_22221261 0 22221261 A A C C C C A A C C C C A A A A A A A A
3 chr3_22229621 0 22229621 C C C G C C C C C C C C C C C C C C C C
3 chr3_22238298 0 22238298 C C C C C C C C G G G G C C C C C C C C
3 chr3_22259643 0 22259643 C C C C C C G G C C C C C C C C C C C C
3 chr3_22267999 0 22267999 A A A T A A A A A A A A A A A A A A A A
3 chr3_22274342 0 22274342 T T T T T T T T A A A A T T T T T T T T
3 chr3_22331988 0 22331988 T T T T T T T T T T G G T T T T T T T T
3 chr3_22358715 0 22358715 C C C G C C C C C C C C C C C C C C C C
3 chr3_22400842 0 22400842 G G G G G G G G G T G T G G G G G G G G
3 chr3_22416069 0 22416069 A A C C C C A A A A A A A A A A A A A A
3 chr3_22416836 0 22416836 G G G T G G G G G G G G G G G G G G G G
3 chr3_22425001 0 22425001 G G G G G G G G T T T T G G G G G G G G
3 chr3_22450829 0 22450829 G G G G G G G G G G G G G G C G G G G G
3 chr3_22458973 0 22458973 T T A T T T T T T T T T T T T T T T T T
3 chr3_22465943 0 22465943 T T G T T T T T T T T T T T T T T T T T
3 chr3_22467509 0 22467509 A A A A A A A A A A A A C C C C C C A A
3 chr3_22468569 0 22468569 C C C C C C C C C C C C C C G G C C C C
3 chr3_22478251 0 22478251 C C C C C C C C C G C C C C C C C C C C
3 chr3_22497712 0 22497712 G G G G G G G G G G G G G G T T G G G G
3 chr3_22503606 0 22503606 T T T T T T T T T T T T T T A T T T T T
3 chr3_22556821 0 22556821 G G G G G G G G G G G G G G G G C C G G
3 chr3_22593271 0 22593271 C C C C C C C C C C A C C C C C C C C C
3 chr3_22612002 0 22612002 G G G G G G G G G G G G G G G G C C G G
3 chr3_22632040 0 22632040 T T G G T T T T T T T T T T T T T T T T
3 chr3_22642161 0 22642161 G G G G G G G G C C C C G G G G G G G G
3 chr3_22661888 0 22661888 G G G G G G G G G G G G C G G G G G G G
3 chr3_22685505 0 22685505 C C C C C C C C C C C C C C A A C C C C
3 chr3_22685523 0 22685523 G G G G T T G G G G G G G G G G G G G G
3 chr3_22697449 0 22697449 A A A A A A A A A A A A A A A A C C A A
3 chr3_22711594 0 22711594 A A A A A A A A T T T T A A A A A A A A
3 chr3_22717062 0 22717062 T T T T T T T T G G G T T T T T T T T T
3 chr3_22720879 0 22720879 T T T T T T T T T T T T T T T T G G T T
3 chr3_22726328 0 22726328 T T T T T T T T A A A A T T T T T T T T
3 chr3_22729361 0 22729361 G G G G G G G G T T T T T T T T T T G G
3 chr3_22767980 0 22767980 C C C C C C C C C C C C C C C C A A C C
3 chr3_22835803 0 22835803 G G C C C C C C C C C C C C C C C C G G
3 chr3_22836206 0 22836206 G G G G G G G G C C C C G G G G G G G G
3 chr3_22838817 0 22838817 A A A A A A A A A A A A A A T T T T A A
3 chr3_22855429 0 22855429 A A A A A A A A A A A A A C A A A A A A
3 chr3_22909727 0 22909727 C C C C C C C C C C C C C C C C G G C C
3 chr3_22915764 0 22915764 C C C C C C C C C C C C G G G G C C C C
3 chr3_22926293 0 22926293 G G G G G G G G G G G G G G C C G G G G
3 chr3_22930266 0 22930266 T T G G G G T T G G G G G G G G G G T T
3 chr3_22940136 0 22940136 T T G G G G T T T T T T T T T T T T T T
3 chr3_22940467 0 22940467 G G G G G G G G G G G G G G G G T T G G
3 chr3_22947975 0 22947975 G G G G G G G G G G G G G G G G C C G G
3 chr3_22954637 0 22954637 C C C C C C C C A A A A A A A A A A C C
3 chr3_22960939 0 22960939 A A T T A A A A A A A A A A A A A A A A
3 chr3_22962523 0 22962523 C C C C C C C C A A A A C C C C C C C C
3 chr3_22969643 0 22969643 T T T T T T T T T T T T G T T T T T T T
3 chr3_22976171 0 22976171 C C C C C C C C C C C C G G G G G G C C
3 chr3_22981680 0 22981680 T T T T T T T T T T G T T T T T T T T T
3 chr3_22983658 0 22983658 T T T T T T T T G G G G T T T T T T T T
3 chr3_22988092 0 22988092 C C C C C C C C C C C C C C C C A A C C
3 chr3_23010372 0 23010372 G G G G G G G G G G C G G G G G G G G G
3 chr3_23030542 0 23030542 C C C C C C C C A A A A C C C C C C C C
3 chr3_23035086 0 23035086 T T G G G G G G G G G G G G G G G G G G
3 chr3_23043864 0 23043864 G G G G G G G G G T G T G G G G G G G G
3 chr3_23051678 0 23051678 C C C C C C C C C C C G C C C C C C C C
3 chr3_23062888 0 23062888 C C C C C C C C C C C C C C G G C C C C
3 chr3_23071052 0 23071052 T T T T T T T T A T T T T T T T T T T T
3 chr3_23113428 0 23113428 G G G G G G G G G G G G G G C G G G G G
3 chr3_23119720 0 23119720 C C C C C C C C C C C C C C C G C C C C
3 chr3_23120106 0 23120106 A A A A A A A C A A A A A A A A A A A A
3 chr3_23130035 0 23130035 C C C C C C C C C C C C A C C C C C C C
3 chr3_23131752 0 23131752 A A A A A A A A C C C C A A A A A A A A
3 chr3_23137393 0 23137393 T T T T T T T T G G G G T T T T T T T T
3 chr3_23175220 0 23175220 C C C C C C C C C C C C C C G G C C C C
3 chr3_23199278 0 23199278 T T T T T T T T G G G G T T T T T T T T
3 chr3_23200727 0 23200727 T T T T G G T T T T T T T T T T T T T T
3 chr3_23200940 0 23200940 G G G G G G G G G G G G G T G G G G G G
3 chr3_23209354 0 23209354 C C C C C C C C C C C C C C G G C C C C
3 chr3_23226185 0 23226185 C C C C C C C C G G G G C C C C C C C C
3 chr3_23226565 0 23226565 G G G G G G G G G G G G G G G G G T G G
3 chr3_23235046 0 23235046 C C C C C C C C G G G G C C C C C C C C
3 chr3_23241519 0 23241519 T T T T T T T T G G T T T T T T T T T T
3 chr3_23274998 0 23274998 T T T T T T T T T T T T A T T T T T T T
3 chr3_23277925 0 23277925 C C A A C C C C C C C C C C C C C C C C
3 chr3_23293050 0 23293050 C C C G C C C C C C C C C C C C C C C C
3 chr3_23301463 0 23301463 A A A A A A A A C C C C A A A A A A A A
3 chr3_23302858 0 23302858 C C C C C C C C C C C C C G C C C C C C
3 chr3_23305326 0 23305326 T T T T T T T T T T T T T T T T G T T T
3 chr3_23460082 0 23460082 G G G G T T G G G G G G G G G G G G G G
3 chr3_23460400 0 23460400 T T A A T T T T T T T T T T T T T T T T
3 chr3_23472780 0 23472780 G G G G G G G G G G G G C G G G G G G G
3 chr3_23474106 0 23474106 C C G G G G C C G G G G G G G G G G C C
3 chr3_23476032 0 23476032 C C C C C C C C C C C C C C C G C C C C
3 chr3_23480035 0 23480035 T T T T T T T T T T T T T T G T T T T T
3 chr3_23485565 0 23485565 G G C C C C G G G G G G G G G G G G G G
3 chr3_23489200 0 23489200 C C C C C C C C G G G G C C C C C C C C
3 chr3_23533322 0 23533322 G G G G G G G G G G G G G G G G G T G G
3 chr3_23546462 0 23546462 T T T T T T T T T T T T T T G T T T T T
3 chr3_23558859 0 23558859 A A A A A A A A A A A A A A A A C C A A
3 chr3_23614492 0 23614492 A A A A A A A A C C A C A A A A A A A A
3 chr3_23616207 0 23616207 C C C C C C C C C C C C C C C C A C C C
3 chr3_23622835 0 23622835 T T T T T T T T A A A T T T T T T T T T
3 chr3_23660506 0 23660506 G G G G G G G G C C C G G G G G G G G G
3 chr3_23674299 0 23674299 G G T T T T T T T T T T T T T T T T G G
3 chr3_23685510 0 23685510 C C C C C C C C A A A A C C C C C C C C
3 chr3_23686031 0 23686031 A A C C C C A A C C C C C C C C C C A A
3 chr3_23695063 0 23695063 A C C C C C C C C C C C C C C C C C C C
3 chr3_23718618 0 23718618 T T G T T T T T T T T T T T T T T T T T
3 chr3_23728729 0 23728729 A A A C A A A A A A A A A A A A A A A A
3 chr3_23728735 0 23728735 G G G G G G G G G G G G C G G G G G G G
3 chr3_23752898 0 23752898 C C G G C C C C C C C C C C C C C C C C
3 chr3_23825968 0 23825968 G G G G G G G G T T T T G G G G G G G G
3 chr3_23833253 0 23833253 T T T T T T T T T T T T G T T T T T T T
3 chr3_23852834 0 23852834 G G G G G G G G G G G G G T G G G G G G
3 chr3_23879787 0 23879787 C C C C C C C C C C C C C G C C C C C C
3 chr3_23905768 0 23905768 G G G G G G G G G G G G G G G T G G G G
3 chr3_23935966 0 23935966 G G G G G G G T G G G G G G G G G G G G
3 chr3_23949181 0 23949181 G T G G G G T T G G G G G G G G G G T T
3 chr3_23972204 0 23972204 T T T T T T T T T T T T A A T T T T T T
3 chr3_23982196 0 23982196 A A A A A A A A A A A A T T A A A A A A
3 chr3_24000662 0 24000662 T T T T T T T T T T T T T T T T A T T T
3 chr3_24012494 0 24012494 C C C C C C C C C C C C G G C C C C C C
3 chr3_24013231 0 24013231 G G G G G G G G C C C C G G G G G G G G
3 chr3_24014527 0 24014527 C C C G C C C C C C C C C C C C C C C C
3 chr3_24016501 0 24016501 T T T T T T T T G G G G T T T T T T T T
3 chr3_24016976 0 24016976 C C C C C C C C A A A A C C C C C C C C
3 chr3_24023497 0 24023497 C C C C C C C C C C C C C G C C C C C C
3 chr3_24026291 0 24026291 A A A C A A A A A A A A A A A A A A A A
3 chr3_24026911 0 24026911 T T T T T T T T T T A T T T T T T T T T
3 chr3_24058887 0 24058887 A A A A A A A A A A A A A A C C A A A A
3 chr3_24061791 0 24061791 A A A A A A A A A A A A A A C C A A A A
3 chr3_24075378 0 24075378 G G G G G G G G G G G G C C C C C C G G
3 chr3_24088104 0 24088104 A A A A T T A A A A A A A A A A A A A A
3 chr3_24089297 0 24089297 C C C C C C C C C C C C C G C C C C C C
3 chr3_24092948 0 24092948 G G C C C C G G C C C C G G G G G G G G
3 chr3_24102724 0 24102724 G G G T T T G G G G G G G G G G G G G G
3 chr3_24103096 0 24103096 G G G G G G G G G G G G T T T T T T G G
3 chr3_24123385 0 24123385 A A A A A A A A C C C C A A A A A A A A
3 chr3_24127362 0 24127362 G G C C G G G G G G G G G G G G G G G G
3 chr3_24132818 0 24132818 C C C C C G C C C C C C C C C C C C C C
3 chr3_24144382 0 24144382 G G C C C C C C C C C C C C C C C C G G
3 chr3_24144504 0 24144504 C C C C A A C C C C C C C C C C C C C C
3 chr3_24152404 0 24152404 T T A A A A A A A A A A A A A A A A A A
3 chr3_24152939 0 24152939 G G G G G G G G G G G G C G G G G G G G
3 chr3_24161910 0 24161910 G G G G T T G G G G G G G G G G G G G G
3 chr3_24166765 0 24166765 C C A A C C C C C C C C C C C C C C C C
3 chr3_24176245 0 24176245 C C C C C C C C C C C C G G C C C C C C
3 chr3_24185901 0 24185901 C C G G G G C C C C C C C C C C C C C C
3 chr3_24186945 0 24186945 C C G G G G C C C C C C C C C C C C C C
3 chr3_24195666 0 24195666 A A A A A A A A A A A A T T A A A A A A
3 chr3_24202923 0 24202923 A A A A A A A A A A A A A A A T A A A A
3 chr3_24211536 0 24211536 C C C C C C C C A C C C C C C C C C C C
3 chr3_24215203 0 24215203 G G G G G G G G C G C G G G G G G G G G
3 chr3_24217540 0 24217540 T T T T T T T T G G G G T T T T T T T T
3 chr3_24250659 0 24250659 C C C C C C C C A A A A C C C C C C C C
3 chr3_24251453 0 24251453 C C C C C C C C C C C C C C A C C C C C
3 chr3_24261135 0 24261135 A A A A T T A A A A A A A A A A A A A A
3 chr3_24263667 0 24263667 T T T T T T T T T T T T T T T T G G T T
3 chr3_24269794 0 24269794 C C A A A A C C A A A A A A A A A A C C
3 chr3_24297543 0 24297543 G G T T T T G G T T T T T T T T T T G G
3 chr3_24318223 0 24318223 T T T T T T T T T T T T A A A A A A T T
3 chr3_24321761 0 24321761 C C G G G G C C G G G G G G G G G G C C
3 chr3_24328818 0 24328818 A A A A A A A A T T T T A A A A A A A A
3 chr3_24336791 0 24336791 A A A A A A A C A A A A A A A A A A A A
3 chr3_24366621 0 24366621 A A T T A A A A T T T T A A A A A A T T
3 chr3_24368836 0 24368836 A A A A A A A A A A A A C C A A C C A A
3 chr3_24378991 0 24378991 C C C C C C C C C C C C A C C C C C C C
3 chr3_24384802 0 24384802 C C A A A A C C A A A A A C A A A A C C
3 chr3_24397705 0 24397705 C C C C C C C C G G G G C C C C C C C C
3 chr3_24412042 0 24412042 T T T T T T T T A A A A T T T T T T T T
3 chr3_24412572 0 24412572 T T A T T T T T T T T T T T T T T T T T
3 chr3_24461586 0 24461586 T T T T T T T T T T T T G T T T T T T T
3 chr3_24464741 0 24464741 C C C C C C C C C C C C A A C C C C C C
3 chr3_24492599 0 24492599 G G G G T T G G G G G G G G G G G G G G
3 chr3_24494033 0 24494033 G G G G G G G G G G C C G G G G G G G G
3 chr3_24499921 0 24499921 T T T T T T T T T T A T T T T T T T T T
3 chr3_24504119 0 24504119 A C C C C C A A C C C C C C C C C C C C
3 chr3_24507277 0 24507277 C G C C C C C C C C C C C C C C C C C C
3 chr3_24518793 0 24518793 C C C C C C C C C C C C A C C C C C C C
3 chr3_24540162 0 24540162 T T A A T T T T T T T T T T T T T T T T
3 chr3_24542081 0 24542081 C C C C C C C C C C C C G G C C C C C C
3 chr3_24566414 0 24566414 C C C C C C C C C C C C C C C C G G C C
3 chr3_24594242 0 24594242 C C C C C C C C C C C G C C C C C C C C
3 chr3_24600135 0 24600135 C C C C C C C C G G G G C C C C C C C C
3 chr3_24615371 0 24615371 G G G G G G G G G G G G C G G G G G G G
3 chr3_24621000 0 24621000 A A A A A A A A C C C C A A A A A A A A
3 chr3_24649038 0 24649038 C C G G C C C C C C C C C C C C C C C C
3 chr3_24692277 0 24692277 T T T T T T T T A T T T T T T T T T T T
3 chr3_24696441 0 24696441 T T G G T T T T T T T T T T T T T T T T
3 chr3_24725749 0 24725749 A A A A A A A A C C C C A A A A A A A A
3 chr3_24729210 0 24729210 C C A C A A C C C C C C C C C C C C C C
3 chr3_24740216 0 24740216 T T T T T T T T T T T T T T T T G G T T
3 chr3_24782225 0 24782225 C C C C C C C C C C C C C C A A C C C C
3 chr3_24787826 0 24787826 A A A A A A A A A A A A A T A A A A A A
3 chr3_24821852 0 24821852 T T T T T T T T A T T T T T T T T T T T
3 chr3_24825180 0 24825180 T T T T T T T T T T T T T T A A T T T T
3 chr3_24831269 0 24831269 G G G G G G G G G G T T G G G G G G G G
3 chr3_24864099 0 24864099 A C A A A A A A A A A A A A A A A A A A
3 chr3_24881329 0 24881329 G G G G G G G G G G G G T T T T T T G G
3 chr3_24889913 0 24889913 G G G G G G G G G G G G G T G G G G G G
3 chr3_24901290 0 24901290 C C C C C C A A C C C C C C C C C C C C
3 chr3_24957203 0 24957203 C C C C C C C G C C C C C C C C C C C C
3 chr3_24980351 0 24980351 A A A A A A A A A A A A A A A A A T A A
3 chr3_25039043 0 25039043 A A A A A A A A A A A A A A A A C C A A
3 chr3_25056268 0 25056268 T T T T T T T T G G G G T T T T T T T T
3 chr3_25092445 0 25092445 T T G G G G T T T T T T T T T T T T T T
3 chr3_25106398 0 25106398 G G G G G G G T G G G G G G G G G G G G
3 chr3_25122776 0 25122776 G G G T G G G G G G G G G G G G G G G G
3 chr3_25153506 0 25153506 G G G G C C G G G G G G G G G G G G G G
3 chr3_25159594 0 25159594 T T T T T T T T T T T T T T A A T T T T
3 chr3_25176606 0 25176606 G G C G G G G G G G G G G G G G G G G G
3 chr3_25176698 0 25176698 A A A A A A A A A A A A A C A A A A A A
3 chr3_25205040 0 25205040 G G G G G G G G C G C G G G G G G G G G
3 chr3_25207236 0 25207236 C C C C C C C C C C C C C C C G C C C C
3 chr3_25227456 0 25227456 G G C G G G G G G G G G G G G G G G G G
3 chr3_25234958 0 25234958 A A A A A A A A A T A T A A A A A A A A
3 chr3_25241262 0 25241262 C C C C C C C C C C C C C C C G C C C C
3 chr3_25245199 0 25245199 C C C C C C C C C C C G C C C C C C C C
3 chr3_25266623 0 25266623 G G C C G G G G G G G G G G G G G G G G
3 chr3_25323313 0 25323313 G G T T T T G G G G G G G G G G G G G G
3 chr3_25335595 0 25335595 C C C C C C C C C C C C G G C C C C C C
3 chr3_25336777 0 25336777 G G G G G G G G C C G G G G G G G G G G
3 chr3_25350489 0 25350489 T T T T T T T T T T T T T T T T G T T T
3 chr3_25350574 0 25350574 T T T T T T T T T T G G T T T T T T T T
3 chr3_25352735 0 25352735 T T T T T T T T G G G G T T T T T T T T
3 chr3_25402768 0 25402768 T T G T T T T T T T T T T T T T T T T T
3 chr3_25404094 0 25404094 G G G G G G G G C C C C G G G G G G G G
3 chr3_25414233 0 25414233 G G G G G G G G G G G G G G G T G G G G
3 chr3_25417518 0 25417518 G G G G G G G G G G G G G G G G G T G G
3 chr3_25449570 0 25449570 A A A A A A A A A A A A A C A A A A A A
3 chr3_25482260 0 25482260 T T T T T T T T T T T T T T A T T T T T
3 chr3_25494845 0 25494845 G T G G G G G G G G G G G G G G G G G G
3 chr3_25497424 0 25497424 T T G G G G G G G G G G G G G G G G T T
3 chr3_25509665 0 25509665 G G G G G G G G G G G G G G C G G G G G
3 chr3_25536725 0 25536725 C C C G C C C C C C C C C C C C C C C C
3 chr3_25539539 0 25539539 G G G G G G G G C C C C G G G G G G G G
3 chr3_25552416 0 25552416 C C C C C C C C C C C C A C C C C C C C
3 chr3_25567374 0 25567374 G G G G G G G G G G G G G G C C G G G G
3 chr3_25569945 0 25569945 C C C C C C C C C C C G C C C C C C C C
3 chr3_25573269 0 25573269 C G C C C C C G C C C C C C C C C C C C
3 chr3_25574639 0 25574639 T T T T T T T T T T T T G G T T T T T T
3 chr3_25592768 0 25592768 A A A A A A A A A A A C A A A A A A A A
3 chr3_25592778 0 25592778 G G G G G G G G G G G G G G T T G G G G
3 chr3_25601250 0 25601250 G G G G G G G G G G G G G G G G G T G G
3 chr3_25630069 0 25630069 G G G G G G G G C G C G G G G G G G G G
3 chr3_25636831 0 25636831 C C C C C C C C A A A A A A A A A A C C
3 chr3_25648698 0 25648698 G G G G G G G G G G G G G T G G G G G G
3 chr3_25649000 0 25649000 C C C C C C C C C C C C G G C C C C C C
3 chr3_25653896 0 25653896 T T T T T T T T G G G G T T T T T T T T
3 chr3_25654854 0 25654854 A A A A A A A A A A A A A A A A C C A A
3 chr3_25672210 0 25672210 C C A A A A A C A A A A A A A A A A A A
3 chr3_25675963 0 25675963 A A A A A A A A T T T T A A A A A A A A
3 chr3_25679172 0 25679172 G G G G G G G G C G G G G G G G G G G G
3 chr3_25706109 0 25706109 G G G G G G G G G G G G G G G G G T G G
3 chr3_25740807 0 25740807 T T T T T T T T G G G G T T T T T T T T
3 chr3_25743610 0 25743610 C C C C C C C C C C C C C C C C G G C C
3 chr3_25755528 0 25755528 A A A A A A A A A A A A A A A A C C A A
3 chr3_25784714 0 25784714 C C C C C C C C G G G G C C C C C C C C
3 chr3_25790762 0 25790762 C C A A C C C C C C C C C C C C C C C C
3 chr3_25791606 0 25791606 C C C C C C C C C C C C A C C C C C C C
3 chr3_25792312 0 25792312 A A C C A A A A A A A A A A A A A A A A
3 chr3_25814380 0 25814380 G G G G G G G G C C C C G G G G G G G G
3 chr3_25823707 0 25823707 C C C C C C C C A C A A C C C C C C C C
3 chr3_25831726 0 25831726 G G G G G G G G G T G G G G G G G G G G
3 chr3_25833507 0 25833507 G G G G G G G G T T T T G G G G G G G G
3 chr3_25833540 0 25833540 G G G G G G G G T T T T G G G G G G G G
3 chr3_25856514 0 25856514 C C C C C C C C G G G G C C C C C C C C
3 chr3_25880885 0 25880885 G G G G G G G G G G G T G G G G G G G G
3 chr3_25906857 0 25906857 G G G G G G G G G G G G G G G T G G G G
3 chr3_25930536 0 25930536 C C C C C C C C C C C C C G C C C C C C
3 chr3_25943412 0 25943412 T T T T T T T T A T A T T T T T T T T T
3 chr3_25945930 0 25945930 G G G G G G G G C C C C C C C C C C G G
3 chr3_25951424 0 25951424 G G T T G G G G T T T T T T T T T T G G
3 chr3_25960811 0 25960811 T T T T T T T T T T T T G G T T T T T T
3 chr3_25961035 0 25961035 C C C C A A C C A A A A A A A A A A C C
3 chr3_25962933 0 25962933 T T T T T T T T T T T T T T G T T T T T
3 chr3_25968160 0 25968160 A A A A A A A A C C C C A A A A A A A A
3 chr3_25972138 0 25972138 G G T T T T G G G G G G G G G G G G G G
3 chr3_25994285 0 25994285 T T A A T T T T T T T T T T T T T T T T
3 chr3_26013001 0 26013001 A A T T A A A A A A A A A A A A A A A A
3 chr3_26025262 0 26025262 T T T T G G T T T T T T T T T T T T T T
3 chr3_26044375 0 26044375 T T T T T T T T G G G G T T T T T T T T
3 chr3_26046346 0 26046346 T T T T A A T T T T T T T T T T T T T T
3 chr3_26056090 0 26056090 C C C C C C C C A A A A C C C C C C C C
3 chr3_26056406 0 26056406 C C C C C C C C G G G G C C C C C C C C
3 chr3_26061070 0 26061070 C C C C C C C C A A A A C C C C C C C C
3 chr3_26066969 0 26066969 A A A A A A A A C C C C A A A A A A A A
3 chr3_26078437 0 26078437 A A A A A A A A A A A A A T A A A A A A
3 chr3_26080793 0 26080793 T T T T T T T T T T T T T T T T G G T T
3 chr3_26092059 0 26092059 T T T T T T T T T T T T G T T T T T T T
3 chr3_26101784 0 26101784 G G G G G G G G G G G G C C G G G G G G
3 chr3_26111913 0 26111913 C C C C C C C C C C C C C G C C C C C C
3 chr3_26116591 0 26116591 A T T T T T T T T T T T T T T T T T T T
3 chr3_26119353 0 26119353 A A A A A A A A C C C C A A A A A A A A
3 chr3_26132018 0 26132018 T T G G G G T T G G G G G G G G G G T T
3 chr3_26168831 0 26168831 C C C C C G C C C C C C C C C C C C C C
3 chr3_26179089 0 26179089 G G G G G G G G G G G G G G G T G G G G
3 chr3_26179438 0 26179438 T T T T T T T T T T T T A T A A T T T T
3 chr3_26190580 0 26190580 C C C C C C C C C C C C C C C G C C C C
3 chr3_26211072 0 26211072 T T G G G G T T G G G G G G G G G G T T
3 chr3_26215639 0 26215639 G G C C C G G G G G G G G G G G G G G G
3 chr3_26217750 0 26217750 C C C C C C C C A A A A C C C C C C C C
3 chr3_26241547 0 26241547 T T T T T T T T G G G G T T T T T T T T
3 chr3_26258387 0 26258387 A A A A C C A A A A A A A A A A A A A A
3 chr3_26260052 0 26260052 A A A A A A A A T T T T A A A A A A A A
3 chr3_26268121 0 26268121 T T T T T T T T G G G G T T T T T T T T
3 chr3_26270262 0 26270262 G G G G G G G G G G G G G G G G C C G G
3 chr3_26277051 0 26277051 T T T T T T T T T T T T A A A A A A T T
3 chr3_26279708 0 26279708 T T T T T T T T A A A A T T T T T T T T
3 chr3_26281354 0 26281354 C C C C C C C C C C C C C C C C A A C C
3 chr3_26285248 0 26285248 G G G G G G G G C C C C G G G G G G G G
3 chr3_26321607 0 26321607 C G C C C C C C C C C C C C C C C C C C
3 chr3_26343288 0 26343288 A C A A A A A A A A A A A A A A A A A A
3 chr3_26359644 0 26359644 A C C C C C C C C C C C C C C C C C C C
3 chr3_26407030 0 26407030 T T G G G G T T G G G G T T T T T T T T
3 chr3_26419649 0 26419649 C C C C C C C C C C C C C G C C C C C C
3 chr3_26463602 0 26463602 G G G G G G G G G G G G G T G G G G G G
3 chr3_26481825 0 26481825 G T T T T T G G T T T T T T T T T T T T
3 chr3_26488720 0 26488720 C C C C C C C C A C A C C C C C C C C C
3 chr3_26533476 0 26533476 G G G G G G G G G G G G T T G G G G G G
3 chr3_26537458 0 26537458 G G G G G G G G G G G G T T G G G G G G
3 chr3_26564200 0 26564200 C G G G G G G G G G G G G G G G G G G G
3 chr3_26578837 0 26578837 G G T T T T G G T T T T T T T T T T G G
3 chr3_26597948 0 26597948 T T T T T T T T T T T T T T T T G G T T
3 chr3_26611849 0 26611849 G G G G G G G G G G G G G G C C G G G G
3 chr3_26613907 0 26613907 A A A A A A A A A A A A A A T T A A A A
3 chr3_26646927 0 26646927 C C C C C C C G C C C C C C C C C C C C
3 chr3_26649131 0 26649131 C C C C C G C C C C C C C C C C C C C C
3 chr3_26665866 0 26665866 A A A A A A A A A A A A A T A A A A A A
3 chr3_26677074 0 26677074 A A A A A T A A A A A A A A A A A A A A
3 chr3_26682166 0 26682166 T T G G G T T T T T T T T T T T T T T T
3 chr3_26698064 0 26698064 C C C C C G C C C C C C C C C C C C C C
3 chr3_26704639 0 26704639 G G G G G G G G G G G G G G C C G G G G
3 chr3_26707571 0 26707571 G G C C C C G G C C C C C C C C C C G G
3 chr3_26719824 0 26719824 T T G G G G T T G G G G G G G G G G T T
3 chr3_26724616 0 26724616 A A A A A A A A A A A A C C A A A A A A
3 chr3_26735736 0 26735736 C C C C C C C C G G G G C C C C C C C C
3 chr3_26743203 0 26743203 C C C C C C C C G G G G C C C C C C C C
3 chr3_26758057 0 26758057 G G G G G T G G G G G G G G G G G G G G
3 chr3_26774661 0 26774661 C C C C C C C C C C C C C G C C C C C C
3 chr3_26777475 0 26777475 A A A A T T A A A A A A A A A A A A A A
3 chr3_26803426 0 26803426 T T T T T T T T G G G G T T T T T T T T
3 chr3_26824897 0 26824897 G G G G G G G G G G G G G G C C G G G G
3 chr3_26828385 0 26828385 G G G G G G G G T T T T G G G G G G G G
3 chr3_26829819 0 26829819 G G G G G G G G C G G G G G G G G G G G
3 chr3_26834908 0 26834908 G G G G C G G G G G G G G G G G G G G G
3 chr3_26836318 0 26836318 G G G G G G G G G G G G G T G G G G G G
3 chr3_26846025 0 26846025 T T T T T T T T T T T T T T T T G G T T
3 chr3_26846485 0 26846485 C C C C C C C C C C C G C C C C C C C C
3 chr3_26846980 0 26846980 C C C G C C C C C C C C C C C C C C C C
3 chr3_26849634 0 26849634 A A A A A A A A A A A A A A T T A A A A
3 chr3_26862059 0 26862059 C C C C C C C C G G G G C C C C C C C C
3 chr3_26879272 0 26879272 A A A A A A A A C C A C A A A A A A A A
3 chr3_26885615 0 26885615 C C C C C C C C C C C C C C C C G G C C
3 chr3_26894297 0 26894297 A T A A A A A A A A A A A A A A A A T T
3 chr3_26894498 0 26894498 C C C C C C C C C G C G C C C C C C C C
3 chr3_26898353 0 26898353 C C C C C C C C G G G G C C C C C C C C
3 chr3_26907599 0 26907599 C C C G C C C C C C C C C C C C C C C C
3 chr3_26910845 0 26910845 C C C G C C C C C C C C C C C C C C C C
3 chr3_26912705 0 26912705 C C A A A A C C A A A A A A A A A A C C
3 chr3_26929680 0 26929680 C C C C C C C C C C C C A C C C C C C C
3 chr3_26933865 0 26933865 A A A A A A A A A A A A A T A A A A A A
3 chr3_26936782 0 26936782 C C C C C C C C C C C G C C C C C C C C
3 chr3_26948385 0 26948385 G T T T T T G T T T T T T T T T T T T T
3 chr3_26962585 0 26962585 A A A A A A A A A A A A A C A A A A A A
3 chr3_26963803 0 26963803 T T T T T T T T A T T T T T T T T T T T
3 chr3_26974434 0 26974434 G T G G G G G G G G G G G G G G G G G G
3 chr3_26997434 0 26997434 A A A A T T A A A A A A A A A A A A A A
3 chr3_27008779 0 27008779 A A A A A A A A C C C C A A A A A A A A
3 chr3_27011799 0 27011799 A A C C A A A A A A A A A A A A A A A A
3 chr3_27028731 0 27028731 C C C C C C C C G G G G C C C C C C C C
3 chr3_27032853 0 27032853 G G G T G G G G G G G G G G G G G G G G
3 chr3_27036847 0 27036847 T T T T T T T T G G G G T T T T T T T T
3 chr3_27054456 0 27054456 G T G G G G G G G G G G G G G G G G T T
3 chr3_27076561 0 27076561 C C C C C C C C A C C C C C C C C C C C
3 chr3_27076820 0 27076820 C C C C C C C G C C C C C C C C C C C C
3 chr3_27098399 0 27098399 T T T T T T G T T T T T T T T T T T T T
3 chr3_27136905 0 27136905 C C C C C C C C A C C C C C C C C C C C
3 chr3_27141432 0 27141432 G G G G G G G G C C C C G G G G G G G G
3 chr3_27150032 0 27150032 C C C C C C C C C C C C G G C C C C C C
3 chr3_27155020 0 27155020 G G G T G G G G G G G G G G G G G G G G
3 chr3_27163985 0 27163985 A A A A A A A A A A A A A A C C A A A A
3 chr3_27184146 0 27184146 A A C C A A A A A A A A A A A A A A A A
3 chr3_27185603 0 27185603 C C C C C C C C C C C C C C C C A A C C
3 chr3_27190642 0 27190642 C C C C C C C C C C C C C G C C C C C C
3 chr3_27191244 0 27191244 G G G G G G G G T T T T G G G G G G G G
3 chr3_27198815 0 27198815 G G G G G G G G G G G G G G C G G G G G
3 chr3_27205848 0 27205848 T T T T T T T T A A A A T T T T T T T T
3 chr3_27214902 0 27214902 C C A A A A C C C C C C C C C C C C C C
3 chr3_27223979 0 27223979 T T T T T T T T T T T T T T T T G G T T
3 chr3_27226039 0 27226039 G G G G G G G G T T T T G G G G G G G G
3 chr3_27228414 0 27228414 T T T T T T T T G G G G T T T T T T T T
3 chr3_27230176 0 27230176 G G G G G G G G G G G G G G T T G G G G
3 chr3_27236200 0 27236200 T T T T T T T T T T T T G T T T T T T T
3 chr3_27288680 0 27288680 T T T T T T T T G G G G T T T T T T T T
3 chr3_27301308 0 27301308 G G G G G G G G G G G G G G C C G G G G
3 chr3_27308160 0 27308160 T T A A A A A A A A A A A A A A A A T T
3 chr3_27315442 0 27315442 G G G G G G C G G G G G G G G G G G G G
3 chr3_27321986 0 27321986 G G T T G G G G G G G G G G G G G G G G
3 chr3_27338704 0 27338704 T T T T T T T T T T T T T T T T G G T T
3 chr3_27382791 0 27382791 C C C C C C C C C C C C C G C C C C C C
3 chr3_27389018 0 27389018 A A A A A A A A A A A A A A C C A A A A
3 chr3_27457329 0 27457329 T T T T T T T T T T T T T T T T G G T T
3 chr3_27460538 0 27460538 C C C C C C C C C C C C A A C C C C C C
3 chr3_27474865 0 27474865 C C C C C C C C C C C G C C C C C C C C
3 chr3_27477038 0 27477038 A A A A A A A A T T A T A A A A A A A A
3 chr3_27480139 0 27480139 C C C C C C C C C C C C C C C C G G C C
3 chr3_27492387 0 27492387 C C C C C C C C A A A A C C C C C C C C
3 chr3_27505517 0 27505517 C C C C C C C C C C C C C G C C C C C C
3 chr3_27548215 0 27548215 C C C C C C C C C C C C C C C C G G C C
3 chr3_27548534 0 27548534 C G C C C C C G C C C C C C C C C C C C
3 chr3_27550160 0 27550160 C C A C C C C C C C C C C C C C C C C C
3 chr3_27559832 0 27559832 C C C C C C C C C C C C A C C C C C C C
3 chr3_27562645 0 27562645 G G G G G G G T G G G G G G G G G G G G
3 chr3_27565013 0 27565013 C C C C C C C C G G G G C C C C C C C C
3 chr3_27568709 0 27568709 C C C G G G C C C C C C C C C C C C C C
3 chr3_27573473 0 27573473 C C C C C C C C C C C C C G C C C C C C
3 chr3_27594263 0 27594263 T T T T T T T T G T G G T T T T T T T T
3 chr3_27597769 0 27597769 T T T T T T T T T T T T G G T T T T T T
3 chr3_27599837 0 27599837 G T G G G G G G G G G G G G G G G G G G
3 chr3_27609649 0 27609649 G G G G G G G T G G G G G G G G G G G G
3 chr3_27617613 0 27617613 A A A A A T A A A A A A A A A A A A A A
3 chr3_27654401 0 27654401 G G G G G G G G G G G G C G G G G G G G
3 chr3_27670489 0 27670489 C C C C C C C C A A A A C C C C C C C C
3 chr3_27700282 0 27700282 C C C C C C C C A A A A C C C C C C C C
3 chr3_27706658 0 27706658 T T T T T T T T G T G G T T T T T T T T
3 chr3_27736482 0 27736482 C C C C C C C C C G C C C C C C C C C C
3 chr3_27740293 0 27740293 A A A A A A A A A A A A A A A C A A A A
3 chr3_27754080 0 27754080 G G C C C G G G G G G G C C G G G G G G
3 chr3_27754301 0 27754301 C C A A A A C C C C C C C C C C C C C C
3 chr3_27760272 0 27760272 C C C C C C C C A C C C C C C C C C C C
3 chr3_27773226 0 27773226 T T A A A T T T A A A A A T A A A A T T
3 chr3_27782072 0 27782072 T T T T G T T T T T T T T T T T T T T T
3 chr3_27785553 0 27785553 T T T T T T T T T T T T G G T T T T T T
3 chr3_27792273 0 27792273 T T T T T T T T G G G G T T T T T T T T
3 chr3_27817951 0 27817951 G T T T T T G G T T T T T T T T T T T T
3 chr3_27875373 0 27875373 G G G G G G G G C C C C G G G G G G G G
3 chr3_27883286 0 27883286 G G G G G T G G G G G G G G G G G G G G
3 chr3_27889330 0 27889330 G G G G G G G G G G G G G G G T G G G G
3 chr3_27898801 0 27898801 G G G G G G G G G G G G G G C G G G G G
3 chr3_27908942 0 27908942 C C C C C C C C C C C C C C C C G G C C
3 chr3_27912475 0 27912475 G G G G G G G G T T G T G G G G G G G G
3 chr3_27947651 0 27947651 A A A A A A A A A A A A A T A A A A A A
3 chr3_27950105 0 27950105 C C C C C C C C C C C G C C C C C C C C
3 chr3_27951249 0 27951249 G G C G C C G G G G G G G G G G G G G G
3 chr3_27959478 0 27959478 C C C C C C C C A C A C C C C C C C C C
3 chr3_27970344 0 27970344 C C C C C C C C A A A A C C C C C C C C
3 chr3_27971819 0 27971819 G G T T G G G G G G G G G G G G G G G G
3 chr3_27990374 0 27990374 A A A A A A A A C C C C A A A A A A A A
3 chr3_27990774 0 27990774 T T A A A A A A A A A A A A A A A A A A
3 chr3_28003108 0 28003108 G G G G G G G G T T T T T T T T T T G G
3 chr3_28005550 0 28005550 G G T T T T G G G G G G G G G G G G G G
3 chr3_28044317 0 28044317 C C C G C C C C C C C C C C C C C C C C
3 chr3_28046207 0 28046207 G G G G G G G T G G G G G G G G G G G G
3 chr3_28062282 0 28062282 C C C C C C C C C C C C C C C C C G C C
3 chr3_28073320 0 28073320 C C G G C C C C C C C C C C C C C C C C
3 chr3_28091326 0 28091326 C C C C C C C C C C C C A A A A A A C C
3 chr3_28095703 0 28095703 A A A A A A A A C C C C A A A A A A A A
3 chr3_28124477 0 28124477 G G G G C G G G G G G G C C C C C C G G
3 chr3_28181254 0 28181254 A A A A A T A A A A A A A A A A A A A A
3 chr3_28181947 0 28181947 C C G G G G C C G G G G G G G G G G G G
3 chr3_28189644 0 28189644 G G G G G G G G C C C C G G G G G G G G
3 chr3_28207511 0 28207511 C C C C A C C C C C C C C C C C C C C C
3 chr3_28218522 0 28218522 C C C C C C C C G G G G C C C C C C C C
3 chr3_28257491 0 28257491 A A A A A A A A A A A A T T T T T T A A
3 chr3_28257492 0 28257492 G G G G G G G G G G G G T T T T T T G G
3 chr3_28258324 0 28258324 A A A A A A A A A A A A A A T T A A A A
3 chr3_28263311 0 28263311 G G G G G G G G C C C C G G G G G G G G
3 chr3_28268330 0 28268330 C C C C C C A A C C C C C C C C C C C C
3 chr3_28311489 0 28311489 A A A A A C A A A A A A A A A A A A A A
3 chr3_28317321 0 28317321 G G G G G G G G G G G G G G G G C G G G
3 chr3_28326204 0 28326204 A A A A A A A A C C C C A A A A A A A A
3 chr3_28341194 0 28341194 C C C C C C C C G G G G C C C C C C C C
3 chr3_28341583 0 28341583 A A A A A A A A A A A A A A C C A A A A
3 chr3_28356109 0 28356109 A A A A A A A A A A A A T T A A A A A A
3 chr3_28395273 0 28395273 C C C C C C C C A A A A C C C C C C C C
3 chr3_28425647 0 28425647 G G G G G T G G G G G G G G G G G G G G
3 chr3_28452451 0 28452451 C G C C C C C C C C C C C C C C C C C C
3 chr3_28464442 0 28464442 C C A A A A C C A A A A A A A A A A A A
3 chr3_28474222 0 28474222 C C A A A A C C A A A A A A A A A A C C
3 chr3_28474485 0 28474485 G G G G G T G G G G G G G G G G G G G G
3 chr3_28479007 0 28479007 G G G G G G G G G G G G T T G G G G G G
3 chr3_28480287 0 28480287 C C C C C C C C C C C C A C C C C C C C
3 chr3_28491383 0 28491383 A A A A A A A A T T T T A A A A A A A A
3 chr3_28494179 0 28494179 C C C C C C C C A C A C C C C C C C C C
3 chr3_28498063 0 28498063 T T T T T T T T T T T T T T T T G G T T
3 chr3_28500781 0 28500781 A A A A A A A A A A A A A C A A A A A A
3 chr3_28505006 0 28505006 C C C C C C C C G G G G C C C C C C C C
3 chr3_28533814 0 28533814 C C C C C C C C C C C G C C C C C C C C
3 chr3_28541232 0 28541232 G G G G T T G G G G G G G G G G G G G G
3 chr3_28551136 0 28551136 A A A A A A A A A A A A A A A T A A A A
3 chr3_28560522 0 28560522 G G G G G G G G G G G G G G G G T T G G
3 chr3_28563516 0 28563516 G G G G G G G G C C C C G G G G G G G G
3 chr3_28579627 0 28579627 T T T T T T T T T T T T T T T T G G T T
3 chr3_28591783 0 28591783 G G G G G G G G G G G G G G G T G G G G
3 chr3_28601388 0 28601388 T T T T T T T T A A A A T T T T T T T T
3 chr3_28606119 0 28606119 G G G G G G G G C C C C G G G G G G G G
3 chr3_28610200 0 28610200 A A A A A A A A C C C C A A A A A A A A
3 chr3_28615548 0 28615548 G G C C C C G G C C C C C C C C C C G G
3 chr3_28615937 0 28615937 C C C G C C C C C C C C C C C C C C C C
3 chr3_28629087 0 28629087 T T T T T T T T T T T T G T T T T T T T
3 chr3_28645806 0 28645806 G G C C C C G G G G G G G G G G G G G G
3 chr3_28655320 0 28655320 A A A A A A C C A A A A A A A A A A A A
3 chr3_28656323 0 28656323 C C C C C C C C A C A A C C C C C C C C
3 chr3_28697656 0 28697656 T T T T T T T T A A A A T T T T T T T T
3 chr3_28699992 0 28699992 T T A A A T T T T T T T T T T T T T T T
3 chr3_28702974 0 28702974 G G G T G G G G G G G G G G G G G G G G
3 chr3_28706345 0 28706345 T T T T T T T T T T T T A T T T T T T T
3 chr3_28729346 0 28729346 G G G G G G G G C C C C G G G G G G G G
3 chr3_28733723 0 28733723 G G G G G G G G C C C C G G G G G G G G
3 chr3_28739524 0 28739524 T T T T T T T T G G G G T T T T T T T T
3 chr3_28764075 0 28764075 G G G G G G G G T T T T G G G G G G G G
3 chr3_28765041 0 28765041 G G G G G G G G G G G T G G G G G G G G
3 chr3_28772405 0 28772405 C C C C C G C C C C C C C C C C C C C C
3 chr3_28798752 0 28798752 T T T T T T T T T T G T T T T T T T T T
3 chr3_28802756 0 28802756 G G G G G G G G T T T T G G G G G G G G
3 chr3_28811527 0 28811527 G G G G G G G G G G G G G G C G G G G G
3 chr3_28816953 0 28816953 A A A A A A A A C C C C A A A A A A A A
3 chr3_28823145 0 28823145 T T T T T T T T G G G G T T T T T T T T
3 chr3_28828011 0 28828011 A A A A A A A A A A A A A T A A A A A A
3 chr3_28831352 0 28831352 C C C C A C C C C C C C C C C C C C C C
3 chr3_28855163 0 28855163 A A A A A A A A T T T T A A A A A A A A
3 chr3_28863967 0 28863967 A A A A A A A A C C C C A A A A A A A A
3 chr3_28864976 0 28864976 A A A T A A A A A A A A A A A A A A A A
3 chr3_28868313 0 28868313 G G G G G G G G G G G G C G G G G G G G
3 chr3_28890653 0 28890653 C C C C C C C C G G G G C C C C C C C C
3 chr3_28903256 0 28903256 T T T T T T T T G T G T T T T T T T T T
3 chr3_28905055 0 28905055 T T T T T T T T G T T T T T T T T T T T
3 chr3_28911449 0 28911449 C C C C C C C C A A A A C C C C C C C C
3 chr3_28922406 0 28922406 C C C C C C A A C C C C C C C C C C C C
3 chr3_28926576 0 28926576 A A A A A A A A C C C C A A A A A A A A
3 chr3_28930211 0 28930211 C C C G C C C C C C C C C C C C C C C C
3 chr3_28931688 0 28931688 T T T T G T T T T T T T T T T T T T T T
3 chr3_28956472 0 28956472 A A A A A A A A C C A C A A A A A A A A
3 chr3_28975400 0 28975400 G G G G G G T T G G G G G G G G G G G G
3 chr3_28976165 0 28976165 A A A A A A A A A A A A A A A A T T A A
3 chr3_29009136 0 29009136 A A A A A A A A A A A A A T A A A A A A
3 chr3_29019170 0 29019170 A A A A A A A A C C C C A A A A A A A A
3 chr3_29030485 0 29030485 C C C C C C C C C C C C C C G G C C C C
3 chr3_29041528 0 29041528 A A A A A A A A C C C C A A A A A A A A
3 chr3_29055497 0 29055497 A A A A A A A A A A A A A A A A T T A A
3 chr3_29059757 0 29059757 A A C C C C A A A A A A A A A A A A A A
3 chr3_29068898 0 29068898 C C C G C C C C C C C C C C C C C C C C
3 chr3_29077359 0 29077359 T T T T T T T T G G G G T T T T T T T T
3 chr3_29109022 0 29109022 A A A A A C A A A A A A A A A A A A A A
3 chr3_29120895 0 29120895 A A A A A A A A A A A A A A C C A A A A
3 chr3_29140416 0 29140416 C C C C C C C C C C C C C C G G C C C C
3 chr3_29140681 0 29140681 G G G G G G G G G G G G G G G G T T G G
3 chr3_29156120 0 29156120 G G G G G G G G C C C C G G G G G G G G
3 chr3_29158829 0 29158829 G G G G G G C G G G G G G G G G G G G G
3 chr3_29161802 0 29161802 A A C C C C A A C C C C C C C C C C A A
3 chr3_29168534 0 29168534 A A A A A C A A A A A A A A A A A A A A
3 chr3_29183007 0 29183007 G G G G G G G G G G G G G G G G C C G G
3 chr3_29221087 0 29221087 A A C C C C A A C C C C C C C C C C A A
3 chr3_29251651 0 29251651 A A T T A A A A A A A A A A A A A A A A
3 chr3_29259734 0 29259734 C C C C C C C C C C C C C C C C G G C C
3 chr3_29265303 0 29265303 T T T T T T T T A A A A T T T T T T T T
3 chr3_29295137 0 29295137 G G G G G G G G G G G G G G G G G T G G
3 chr3_29329599 0 29329599 A A A A A A A A A A A A C C A A A A A A
3 chr3_29343820 0 29343820 A A A A A A A A T T T T A A A A A A A A
3 chr3_29350155 0 29350155 G G G G G G G G G G G G G G C C G G G G
3 chr3_29353105 0 29353105 C C C C C C C C A A A A A A A A A A C C
3 chr3_29375698 0 29375698 C C C C G G C C C C C C C C C C C C C C
3 chr3_29377309 0 29377309 C C C C C C C C C C C C A C C C C C C C
3 chr3_29377998 0 29377998 C C A A A A C C A A A A A A A A A A C C
3 chr3_29381973 0 29381973 A A A A A A A A A A A A A A C C A A A A
3 chr3_29400390 0 29400390 A A A A A A A A A A A A C C C C C C A A
3 chr3_29411786 0 29411786 C C C C C C C C G G G G C C C C C C C C
3 chr3_29432522 0 29432522 C C C C C C C C G G C C C C C C C C C C
3 chr3_29432832 0 29432832 A A A A A A A A C C C C A A A A A A A A
3 chr3_29458309 0 29458309 A A A A A A A C A A A A A A A A A A A A
3 chr3_29480068 0 29480068 C C C C C C C C C C C C C C A C C C C C
3 chr3_29486419 0 29486419 A A A A A A A A A A A T A A A A A A A A
3 chr3_29490388 0 29490388 G G G G G G G G C C C C G G G G G G G G
3 chr3_29501724 0 29501724 A A A A A A A A A A A A A A A T A A A A
3 chr3_29501858 0 29501858 G G C G C G G G G G G G G G G G G G G G
3 chr3_29503288 0 29503288 G G G G G G G G G G G G G G G G G T G G
3 chr3_29507136 0 29507136 G G G G G G G G G G G G G G C G G G G G
3 chr3_29508841 0 29508841 C C C G C C C C C C C C C C C C C C C C
3 chr3_29517426 0 29517426 A A A A A A A A A A A A A A A A T T A A
3 chr3_29525457 0 29525457 T T T T T T T T T T T T T T G G T T T T
3 chr3_29526670 0 29526670 C C A A A C C C C C C C C C C C C C C C
3 chr3_29533863 0 29533863 T T A A A A T T T T T T A A A A A A T T
3 chr3_29537488 0 29537488 G G G G G G G G G G G G C G G G G G G G
3 chr3_29552657 0 29552657 G G G G G G G G G G G G G T G G G G G G
3 chr3_29556387 0 29556387 G G G G G G G G G G G G G G C G G G G G
3 chr3_29563872 0 29563872 G G C C C G G G G G G G G G G G G G G G
3 chr3_29567663 0 29567663 G G G G G G G G G G G G C C G G C C G G
3 chr3_29578097 0 29578097 A A A A A A A A T T T T A A A A A A A A
3 chr3_29596526 0 29596526 C C C C C C C C C C C C A C C C C C C C
3 chr3_29614921 0 29614921 G G G G G G G G C C C C G G G G G G G G
3 chr3_29622494 0 29622494 T T T T T T T T G G G G T T T T T T T T
3 chr3_29638229 0 29638229 C C C C C C C C C C C C C G C C C C C C
3 chr3_29640283 0 29640283 T T T T T T T T T T T T A T T T T T T T
3 chr3_29649673 0 29649673 C C C C C C C C A A A A C C C C C C C C
3 chr3_29661235 0 29661235 C C A A C C C C C C C C C C C C C C C C
3 chr3_29662841 0 29662841 G G G G G G C G G G G G G G G G G G G G
3 chr3_29666219 0 29666219 A A A A A A A A A A A A C C C C A A A A
3 chr3_29673204 0 29673204 G G G G G G G G T T T T G G G G G G G G
3 chr3_29673992 0 29673992 G G G G G G G G C C C C G G G G G G G G
3 chr3_29681887 0 29681887 A A A A A A A A A A A A A C A A A A A A
3 chr3_29684339 0 29684339 A A A A A A A A T T T T A A A A A A A A
3 chr3_29690546 0 29690546 A A A A A A A A C C C C A A A A A A A A
3 chr3_29691828 0 29691828 C C C C C C C C C C C G C C C C C C C C
3 chr3_29692918 0 29692918 C C C C C C C C C C C C C C C C A A C C
3 chr3_29716293 0 29716293 G G G G G G G G C C C C G G G G G G G G
3 chr3_29732253 0 29732253 C C C C C C C C C C C C A C C C C C C C
3 chr3_29748983 0 29748983 T T T T T T T T G G G G T T T T T T T T
3 chr3_29758889 0 29758889 A C C C C C C C C C C C C C C C C C C C
3 chr3_29769895 0 29769895 G G G G G G G G T T T T G G G G G G G G
3 chr3_29785116 0 29785116 A A A A A A A A C C C C A A A A A A A A
3 chr3_29815305 0 29815305 G G G G G G G G G T G G G G G G G G G G
3 chr3_29815864 0 29815864 G G G G G G G G G G T T G G G G G G G G
3 chr3_29839265 0 29839265 C C C C C C C C C C C C A C C C C C C C
3 chr3_29846692 0 29846692 C C C C C C C G C C C C C C C C C C C C
3 chr3_29846820 0 29846820 A A A A A A A A C C C C A A A A A A A A
3 chr3_29852681 0 29852681 T T T T T T T T T T T T A T T T T T T T
3 chr3_29879885 0 29879885 T T T T T T T T T T T T G G G G T T T T
3 chr3_29882570 0 29882570 A A C C C C C C C C C C C C C C C C A A
3 chr3_29908802 0 29908802 A A A A A A A A A A A A A C A A A A A A
3 chr3_29912105 0 29912105 T T G G G G T T G G G G G G G G G G T T
3 chr3_29926023 0 29926023 C C C C C C C C G G G G C C C C C C C C
3 chr3_29935277 0 29935277 C C C C C C C C A C C C C C C C C C C C
3 chr3_29952878 0 29952878 C C C C C C C C C C C C C C C C C G C C
3 chr3_29980461 0 29980461 G G G G G G G G G G G G G T G G G G G G
3 chr3_29991604 0 29991604 T T T T T T T T T T T T A T T T T T T T
3 chr3_30035349 0 30035349 G G G G G G G G C C C C G G G G G G G G
3 chr3_30036095 0 30036095 C C A A A A C C A A A A A A A A A A C C
3 chr3_30057501 0 30057501 C C C C C C C C A A A A C C C C C C C C
3 chr3_30059647 0 30059647 C C C C C C C C C C C C A C C C C C C C
3 chr3_30074088 0 30074088 T T T T T T T T G G G G T T T T T T T T
3 chr3_30075017 0 30075017 T T T T G T T T T T T T T T T T T T T T
3 chr3_30076086 0 30076086 G T G G G G G G G G G G G G G G G G G G
3 chr3_30080998 0 30080998 A A A C A A A A A A A A A A A A A A A A
3 chr3_30097920 0 30097920 A A A A A A A A A A A T A A A A A A A A
3 chr3_30117197 0 30117197 C C C C C C C C G G G G C C C C C C C C
3 chr3_30126587 0 30126587 G G G G G G G G T T T T G G G G G G G G
3 chr3_30134333 0 30134333 A A T T T T A A T T T T T T T T T T A A
3 chr3_30136094 0 30136094 A A A A A A A A A A A A A A C C A A A A
3 chr3_30148410 0 30148410 T T A T T T T T T T T T T T T T T T T T
3 chr3_30150709 0 30150709 A C A A A A A A A A A A A A A A A A A A
3 chr3_30177633 0 30177633 C C C C C C C C C C C C C C A A C C C C
3 chr3_30181654 0 30181654 A A C C C C C C C C C C C C C C C C C C
3 chr3_30193860 0 30193860 T T T T T T T T T T T T T T A A T T T T
3 chr3_30194261 0 30194261 A A A T A A A A A A A A A A A A A A A A
3 chr3_30209769 0 30209769 T T T T T T T T T T T T G T T T T T T T
3 chr3_30213353 0 30213353 G G G G G G G G G G G G G T G G G G G G
3 chr3_30228655 0 30228655 C C C C C C C C C C C C G G G G C C C C
3 chr3_30230483 0 30230483 G G T T G G G G G G G G G G G G G G G G
3 chr3_30252446 0 30252446 G G G G G G G G T T T T G G G G G G G G
3 chr3_30255759 0 30255759 G G G G G G G G T T T T G G G G G G G G
3 chr3_30264681 0 30264681 A A T T T T A A T T T T T T T T T T A A
3 chr3_30273794 0 30273794 T T G T G G T T T T T T T T T T T T T T
3 chr3_30298964 0 30298964 G G G G G G G G C C C C G G G G G G G G
3 chr3_30304005 0 30304005 G G C G C G G G G G G G G G G G G G G G
3 chr3_30320300 0 30320300 C C C C C G C C C C C C C C C C C C C C
3 chr3_30328418 0 30328418 G G T T T T G G T T T T G G G G G G G G
3 chr3_30330791 0 30330791 T T T T T T T T T T T T T T G T T T T T
3 chr3_30343891 0 30343891 T T T T T T T T G G G G T T T T T T T T
3 chr3_30352265 0 30352265 C C C C C C C C C C C C A C C C C C C C
3 chr3_30361245 0 30361245 G G G G G G G G C C C C G G G G G G G G
3 chr3_30363151 0 30363151 C C C C C C C C C C C C C C A A C C C C
3 chr3_30371414 0 30371414 G G G G G G G G C C C C G G G G G G G G
3 chr3_30379736 0 30379736 C G C C C C C C C C C C C C C C C C C C
3 chr3_30395624 0 30395624 G G G G G G G G G G G T G G G G G G G G
3 chr3_30415056 0 30415056 C C C C C C C C G G G G C C C C C C C C
3 chr3_30417407 0 30417407 T T G G G G T T G G G G G G G G G G G G
3 chr3_30435638 0 30435638 A A A A A A A A A A A T A A A A A A A A
3 chr3_30435661 0 30435661 G G G G G T G G G G G G G G G G G G G G
3 chr3_30462105 0 30462105 C C C C C C C C G G G G C C C C C C C C
3 chr3_30463014 0 30463014 A A A A A A A A A A A A A A C C A A A A
3 chr3_30479094 0 30479094 C C C C C C C C C C C C C C C C C G C C
3 chr3_30483928 0 30483928 C C A C A A C C C C C C C C C C C C C C
3 chr3_30522715 0 30522715 G G G G G G G G G G G G G T G G G G G G
3 chr3_30540385 0 30540385 G G G G G G G G G T G G G G G G G G G G
3 chr3_30548769 0 30548769 G G G G G G G G G G G G G T G G G G G G
3 chr3_30553331 0 30553331 A A C C A C A A A A A A C C C C C C A A
3 chr3_30566111 0 30566111 C C C C C C C C G G G G C C C C C C C C
3 chr3_30593383 0 30593383 T T T T T T T T T T T T T T T T A A T T
3 chr3_30601482 0 30601482 T T T T T T T T G G G G T T T T T T T T
3 chr3_30623788 0 30623788 A A A A A A A A A A A A A A A T A A A A
3 chr3_30633138 0 30633138 A A C C A A A A A A A A A A A A A A A A
3 chr3_30640659 0 30640659 A A A A A A A A A A A A A A T T A A A A
3 chr3_30653403 0 30653403 G G G G G G C C G G G G G G G G G G G G
3 chr3_30654485 0 30654485 C C C C C C C C C C C C C G C C C C C C
3 chr3_30667817 0 30667817 T T T T T T T T A A A A T T T T T T T T
3 chr3_30670069 0 30670069 G T G G G G G G G G G G G G G G G G G G
3 chr3_30672517 0 30672517 A A C C A A A A A A A A A A A A A A A A
3 chr3_30684491 0 30684491 T T G G G G G T G G G G G G G G G G T T
3 chr3_30689605 0 30689605 T T T T T T T T T T T T T T G G T T T T
3 chr3_30690716 0 30690716 G G G G C G G G G G G G G G G G G G G G
3 chr3_30692266 0 30692266 C C C C C C C C G G G G C C C C C C C C
3 chr3_30716711 0 30716711 T T T T G G T T T T T T T T T T T T T T
3 chr3_30722985 0 30722985 A A A A A T A A A A A A A A A A A A A A
3 chr3_30725636 0 30725636 G G G G G G G G G G G T G G G G G G G G
3 chr3_30738967 0 30738967 G G T T T T G G T T T T T T T T T T G G
3 chr3_30739759 0 30739759 T T T T T T A A T T T T T T T T T T T T
3 chr3_30750925 0 30750925 G G G G G G G G G T G T G G G G G G G G
3 chr3_30766251 0 30766251 A A A A A A A A A C A A A A A A A A A A
3 chr3_30769853 0 30769853 T T T T T T T T T T T T G G G G T T T T
3 chr3_30787230 0 30787230 A C C C C C C C C C C C C C C C C C C C
3 chr3_30798365 0 30798365 G G G T T T G G G G G G G G G G G G G G
3 chr3_30853726 0 30853726 A A A A A A C C A A A A A A A A A A A A
3 chr3_30853792 0 30853792 C C C C C C C C A A A A C C C C C C C C
3 chr3_30859024 0 30859024 C C C C C C C C C C C C C C C C A A C C
3 chr3_30859144 0 30859144 C C C C C C C C G G G G C C C C C C C C
3 chr3_30865492 0 30865492 A A A A A A A A A C A A A A A A A A A A
3 chr3_30868930 0 30868930 C C C G C C C C C C C C C C C C C C C C
3 chr3_30901812 0 30901812 G G G G G G G G G G G G C G G G G G G G
3 chr3_30913055 0 30913055 C C C C C C C C C C C C A C C C C C C C
3 chr3_30916784 0 30916784 C C C C C C C C A C C C C C C C C C C C
3 chr3_30922001 0 30922001 C C C C C C C C G G G G C C C C C C C C
3 chr3_30922487 0 30922487 C C C C C C C C C C G G C C C C C C C C
3 chr3_30929719 0 30929719 G G G G G G G G G G C G G G G G G G G G
3 chr3_30939646 0 30939646 T T A A A A A A T T T T T T A A A A T T
3 chr3_30942871 0 30942871 T T T T T T T T G T T T T T T T T T T T
3 chr3_30945738 0 30945738 A A A A A A A A A A A A A A A A T T A A
3 chr3_30949676 0 30949676 A A A A A A A A C C C C A A A A A A A A
3 chr3_30951318 0 30951318 C C C C C C C C C C C C G G C C C C C C
3 chr3_30953424 0 30953424 C C C C C C G G C C C C C C C C C C C C
3 chr3_30955803 0 30955803 C C C C C C C C C C C C C C G G C C C C
3 chr3_30962466 0 30962466 A A C C C C A A C C C C C C C C C C A A
3 chr3_30968116 0 30968116 C C C C C C C C G G G G C C C C C C C C
3 chr3_30970607 0 30970607 G G G G G G G G T T T T G G G G G G G G
3 chr3_30977005 0 30977005 G G G G G G G G G G G G G G G G T T G G
3 chr3_30980837 0 30980837 A A A A A A A A C C C C A A A A A A A A
3 chr3_31028814 0 31028814 G G G G G G G G G T G G G G G G G G G G
3 chr3_31032533 0 31032533 C G G G G G G G G G G G G G G G G G G G
3 chr3_31048694 0 31048694 G G C C C C G G G G G G G G G G G G G G
3 chr3_31052181 0 31052181 C C C C C C C C C C C C C C C C C G C C
3 chr3_31052572 0 31052572 A C A A A A A C A A A A A A A A A A A A
3 chr3_31063480 0 31063480 C C C C C C C C C C C C A C C C C C C C
3 chr3_31118894 0 31118894 T T T T T T T T A A A A T T T T T T T T
3 chr3_31124057 0 31124057 C C G G G G G G G G G G G G G G G G C C
3 chr3_31127960 0 31127960 T T G G G G T T G G G G G G G G G G T T
3 chr3_31139137 0 31139137 A A A A A A A A C C C C A A A A A A A A
3 chr3_31141892 0 31141892 C C C C C C C C G G G G C C C C C C C C
3 chr3_31145306 0 31145306 G G G G G G G G G G G G G G C C G G G G
3 chr3_31146547 0 31146547 A A A A A A A A C C C C A A A A A A A A
3 chr3_31158638 0 31158638 G G T T T T G G T T T T T T T T T T G G
3 chr3_31160098 0 31160098 G G G G G G G G T T T T G G G G G G G G
3 chr3_31173684 0 31173684 T T T T T T T T G G G G T T T T T T T T
3 chr3_31184296 0 31184296 T T T T G G T T T T T T T T T T T T T T
3 chr3_31200210 0 31200210 A A A A A A A A A T A A A A A A A A A A
3 chr3_31244619 0 31244619 G G G G C C G G G G G G G G G G G G G G
3 chr3_31253031 0 31253031 G G T T T T G T T T T T T T T T T T G G
3 chr3_31265779 0 31265779 C C C C C C C C C C C C C C A A C C C C
3 chr3_31280097 0 31280097 C C C C C C A C C C C C C C C C C C C C
3 chr3_31280576 0 31280576 G G G G G G G G T T T T G G G G G G G G
3 chr3_31285938 0 31285938 G G G G G G G G G G G G G T G G G G G G
3 chr3_31290331 0 31290331 T T T T T T T T G G G G T T T T T T T T
3 chr3_31312298 0 31312298 T T T T T T T T T T T T T T T T G G T T
3 chr3_31322963 0 31322963 A A A A A A A A A C A C A A A A A A A A
3 chr3_31324088 0 31324088 G T G G G G T T G G G G G G G G G G G G
3 chr3_31325280 0 31325280 T T G G G G G G G G G G G G G G G G T T
3 chr3_31335616 0 31335616 G G G G T T G G G G G G G G G G G G G G
3 chr3_31339934 0 31339934 G G G G G G G G C C C C G G G G G G G G
3 chr3_31342364 0 31342364 C C C C C C C C G G G G C C C C C C C C
3 chr3_31353825 0 31353825 C C C C C C C C G G G G C C C C C C C C
3 chr3_31360099 0 31360099 C C C G C C C C C C C C C C C C C C C C
3 chr3_31368443 0 31368443 G G G G G G G G G G G G G G C C G G G G
3 chr3_31393711 0 31393711 A A A A A A A A C C C C A A A A A A A A
3 chr3_31401722 0 31401722 G G G G G G G G C G C G G G G G G G G G
3 chr3_31418359 0 31418359 C C C C C C C C A A A A C C C C C C C C
3 chr3_31418653 0 31418653 T T T T T T T T G G G G T T T T T T T T
3 chr3_31420864 0 31420864 T T T T T T T T T T G T T T T T T T T T
3 chr3_31426449 0 31426449 G G G G T T G G G G G G G G G G G G G G
3 chr3_31468928 0 31468928 T T T T T T T T T T T T T T G T T T T T
3 chr3_31473329 0 31473329 C C C C C C C C C C C C C C A A C C C C
3 chr3_31473775 0 31473775 G G G G G G G G C C C G G G G G G G G G
3 chr3_31481779 0 31481779 T T T T T T T T T T T T G T T T T T T T
3 chr3_31482574 0 31482574 G G T T T T G G G G G G G G G G G G G G
3 chr3_31498120 0 31498120 C C C C C C C C C C C C C C C C A C C C
3 chr3_31498824 0 31498824 T T T T T T T T G G G G T T T T T T T T
3 chr3_31505164 0 31505164 C C C G G G C C C C C C C C C C C C C C
3 chr3_31506605 0 31506605 A A A A A A A A A C A A A A A A A A A A
3 chr3_31510780 0 31510780 G G G G C C G G G G G G G G G G G G G G
3 chr3_31515256 0 31515256 C C C C C C C C A C C C C C C C C C C C
3 chr3_31522402 0 31522402 G G G G G G G G G G G G G T T T T T G G
3 chr3_31522864 0 31522864 C C C C C C C C C C C C A C C C C C C C
3 chr3_31545252 0 31545252 G G G G G G G G C C C C G G G G G G G G
3 chr3_31547558 0 31547558 G G G G G G G G T T G T G G G G G G G G
3 chr3_31554053 0 31554053 T T T T G G T T T T T T T T T T T T T T
3 chr3_31585314 0 31585314 C C C C C C C C C C C C C C C C C G C C
3 chr3_31606454 0 31606454 T T T T T T T T T T T T G G G G G G T T
3 chr3_31609240 0 31609240 G G G G C C G G G G G G G G G G G G G G
3 chr3_31649670 0 31649670 C G G G G G G G G G G G G G G G G G G G
3 chr3_31655030 0 31655030 G G G G G G G G G G G G G G C G G G G G
3 chr3_31660586 0 31660586 C C C C C C C C A A A A C C C C C C C C
3 chr3_31703081 0 31703081 T T G G G G G G G G G G G G G G G G G G
3 chr3_31721480 0 31721480 T T T T T T T T T T A T T T T T T T T T
3 chr3_31724070 0 31724070 C C G G G G C G G G G G G G G G G G C C
3 chr3_31728885 0 31728885 T T A A A A T T A A A A A A A A A A T T
3 chr3_31733695 0 31733695 C C C C C C C C A A A A C C C C C C C C
3 chr3_31735851 0 31735851 G G G G G G G G C C C C G G G G G G G G
3 chr3_31745556 0 31745556 C C C C C C C C C C C C C C C C G G C C
3 chr3_31755859 0 31755859 C C A A C C C C C C C C C C C C C C C C
3 chr3_31770524 0 31770524 T T T T T T T T A A A A T T T T T T T T
3 chr3_31803922 0 31803922 A A A A A A A A A A A A A A C C A A A A
3 chr3_31808237 0 31808237 C C A A A A C C A A A A A A A A A A C C
3 chr3_31811368 0 31811368 G G G G G G G G C C C C G G G G G G G G
3 chr3_31816356 0 31816356 G G C C G G G G G G G G G G G G G G G G
3 chr3_31824322 0 31824322 A A A A A A A A A A A A A A A A A T A A
3 chr3_31825025 0 31825025 A A A A A A A A C C C C A A A A A A A A
3 chr3_31825118 0 31825118 A A A A A A A A C C C C A A A A A A A A
3 chr3_31828135 0 31828135 C C G G C C C C C C C C C C C C C C C C
3 chr3_31836049 0 31836049 G G G G G G G G T T T T G G G G G G G G
3 chr3_31842767 0 31842767 G G G G G G G G C C C C G G G G G G G G
3 chr3_31854768 0 31854768 C C C C C C C C C G C C C C C C C C C C
3 chr3_31892876 0 31892876 C C C C C C C C C C C C C C C C A C C C
3 chr3_31900570 0 31900570 G G G G G G G G C C C C G G G G G G G G
3 chr3_31901895 0 31901895 G G C C C C G G G G G G G G G G G G G G
3 chr3_31905248 0 31905248 G G G G G G G G C C C C G G G G G G G G
3 chr3_31921072 0 31921072 A A A A A A A A A A A T A A A A A A A A
3 chr3_31922747 0 31922747 G G G G G G G G G G G G C C C C C C G G
3 chr3_31924363 0 31924363 C C C C C C C C G G G G C C C C C C C C
3 chr3_31925379 0 31925379 A A A A A A A A A A A A A A A A C C A A
3 chr3_31926426 0 31926426 A A A A A A A A A A A A A A C C A A A A
3 chr3_31949365 0 31949365 G G G G C C G G G G G G G G G G G G G G
3 chr3_31963422 0 31963422 C C C C C C C C A A A C C C C C C C C C
3 chr3_31977052 0 31977052 G T T T T T T T T T T T T T T T T T T T
3 chr3_31986188 0 31986188 C C C C C C C C A A A A C C C C C C C C
3 chr3_31987345 0 31987345 G G G G G G C G G G G G G G G G G G G G
3 chr3_31989356 0 31989356 C C C C C C C C C C C C C C G G C C C C
3 chr3_32003158 0 32003158 A A A A A A A A A A A A A A A A C C A A
3 chr3_32019820 0 32019820 C G G G G G G G G G G G G G G G G G G G
3 chr3_32058095 0 32058095 T T G G T T T T T T T T T T T T T T T T
3 chr3_32065162 0 32065162 T T G G G G T T T T T T T T T T T T T T
3 chr3_32075414 0 32075414 G G G G G G G G T T G T G G G G G G G G
3 chr3_32078854 0 32078854 A A A A A A A A C C C C A A A A A A A A
3 chr3_32079224 0 32079224 C C A A A A C C C C C C C C C C C C C C
3 chr3_32092474 0 32092474 C C C C C C C C C C C C C C C C A A C C
3 chr3_32109412 0 32109412 T T G G T T T T T T T T T T T T T T T T
3 chr3_32118602 0 32118602 G G G G G G G G G G G G G G G G C G G G
3 chr3_32135287 0 32135287 G G G G G G G G C C C C G G G G G G G G
3 chr3_32140377 0 32140377 G G G G G G G G C C C C G G G G G G G G
3 chr3_32140827 0 32140827 C C C C C C C C C C C C C G C C C C C C
3 chr3_32230017 0 32230017 G G G T G G G G G G G G G G G G G G G G
3 chr3_32234623 0 32234623 C C C C C C C C G G G G C C C C C C C C
3 chr3_32240483 0 32240483 G G C C C C G G G G G G G G G G G G G G
3 chr3_32246541 0 32246541 C C C C C C C C C C C C C C A A C C C C
3 chr3_32267210 0 32267210 C C C C C C C C C C C C C C C G C C C C
3 chr3_32284634 0 32284634 C C C C G G C C C C C C C C C C C C C C
3 chr3_32285875 0 32285875 T T T T T T T T T T T T A T T T T T T T
3 chr3_32307132 0 32307132 C C C C C C C C C C C C C C G G G G C C
3 chr3_32310186 0 32310186 C C G G C C C C C C C C C C C C C C C C
3 chr3_32337945 0 32337945 C C C C C C C C C C C C A C C C C C C C
3 chr3_32367192 0 32367192 G G G G G G G G G G G G G G C G G G G G
3 chr3_32379222 0 32379222 G G G G G G G G G G G G G G G G T T G G
3 chr3_32389531 0 32389531 T T T T T T T T T T T T T T A T T T T T
3 chr3_32412796 0 32412796 T T T T G T T T T T T T T T T T T T T T
3 chr3_32443064 0 32443064 T T G T G G T T T T T T T T T T T T T T
3 chr3_32446747 0 32446747 G G G G G G G G G G G G G G T T G G G G
3 chr3_32479511 0 32479511 G G G G G G G G C C C C G G G G G G G G
3 chr3_32491104 0 32491104 G G G G G G G G C G G G G G G G G G G G
3 chr3_32516173 0 32516173 C C C C C C C C A A A A C C C C C C C C
3 chr3_32517538 0 32517538 A A A A A A C C A A A A A A A A A A A A
3 chr3_32519900 0 32519900 C C C C C C C C G G G G C C C C C C C C
3 chr3_32523659 0 32523659 C C C C C C C C A C C C C C C C C C C C
3 chr3_32529222 0 32529222 A A A A A A A A A A A T A A A A A A A A
3 chr3_32592755 0 32592755 G G C G G G G G G G G G G G G G G G G G
3 chr3_32605210 0 32605210 C C A A A A A A A A A A A A A A A A C C
3 chr3_32607545 0 32607545 A A A A A A A A C C C C A A A A A A A A
3 chr3_32608252 0 32608252 G G G G G G G G G G G G G G G G C C G G
3 chr3_32616630 0 32616630 G G G G G G G G G G G G C G G G G G G G
3 chr3_32617970 0 32617970 T T T T T T T T T T T T T T T T G G T T
3 chr3_32633270 0 32633270 T T T T T T T T G G G G T T T T T T T T
3 chr3_32640947 0 32640947 G G G G G G G G G G G G C C G G G G G G
3 chr3_32652128 0 32652128 T T T T G G T T T T T T T T T T T T T T
3 chr3_32657170 0 32657170 G G G G G G G G G G G G G G C G G G G G
3 chr3_32663408 0 32663408 G G G G C C G G G G G G G G G G G G G G
3 chr3_32680555 0 32680555 T T T T T T T T G G G G T T T T T T T T
3 chr3_32731431 0 32731431 A A A A A A A A C C C C A A A A A A A A
3 chr3_32760224 0 32760224 G G G G G G G G G G G G G G C C G G G G
3 chr3_32764874 0 32764874 C C A A A A C C A A A A A A A A A A C C
3 chr3_32767550 0 32767550 A A A A A A A A A A A A C C C C C C A A
3 chr3_32767622 0 32767622 C C C C C C C C C C C C G G G G G G C C
3 chr3_32774253 0 32774253 C C C C G G C C C C C C C C C C C C C C
3 chr3_32776906 0 32776906 G G G G G G G G G G G G G T G G T T G G
3 chr3_32810246 0 32810246 C C C C C C C C C G C C C C C C C C C C
3 chr3_32860060 0 32860060 T T T T T T T T T T T T T T G G T T T T
3 chr3_32860715 0 32860715 C C G G G G C C G G G G C C C C C C C C
3 chr3_32864825 0 32864825 G G G G G G G G C C C C G G G G G G G G
3 chr3_32882018 0 32882018 C C C C A A C C C C C C C C C C C C C C
3 chr3_32882578 0 32882578 G G G G G G C C G G G G G G G G G G G G
3 chr3_32889738 0 32889738 T T T T T T T T T T T T G T T T T T T T
3 chr3_32901927 0 32901927 A C C C C C C C C C C C C C C C C C C C
3 chr3_32930322 0 32930322 A A A A A A A A C C C C A A A A A A A A
3 chr3_32962869 0 32962869 G G G G G G G G G G G G C C C C C G G G
3 chr3_32963675 0 32963675 C C G G G G G G G G G G G G G G G G C C
3 chr3_32968502 0 32968502 G G G G G G G G G G G G G G G G C C G G
3 chr3_32990160 0 32990160 A A A A A A A A C C C C A A A A A A A A
3 chr3_32991219 0 32991219 G G G G G G G G G G G G G G G G T T G G
3 chr3_33012906 0 33012906 C C C C C C C C G G G G C C C C C C C C
3 chr3_33015692 0 33015692 T T T T T T T T T T T T T T G G T T T T
3 chr3_33026180 0 33026180 C C C C C C C C G G G G C C C C C C C C
3 chr3_33038496 0 33038496 A A C C A C A A A A A A A A A A A A A A
3 chr3_33050248 0 33050248 A A A A A A A A C C C C A A A A A A A A
3 chr3_33051629 0 33051629 T T T T T T T T A A A A T T T T T T T T
3 chr3_33051884 0 33051884 A A A A A A A A C C C C A A A A A A A A
3 chr3_33068258 0 33068258 C C C C C C C C C C C C C C C C A C C C
3 chr3_33070887 0 33070887 G G G G G G G G G G G G G G G G T T G G
3 chr3_33085595 0 33085595 C C A A A A C C C C C C C C C C C C C C
3 chr3_33087363 0 33087363 G G T T T T G G T T T T T T T T T T G G
3 chr3_33112253 0 33112253 A A C C C C A A C C C C C C C C C C C C
3 chr3_33115465 0 33115465 C C C C C C C C C C C C C G C C C C C C
3 chr3_33115877 0 33115877 G G G G G G G G G G G G G G C G G G G G
3 chr3_33119824 0 33119824 A A A A A A A A A A A A A A A A T T A A
3 chr3_33120799 0 33120799 C C C C C C C C G G G G C C C C C C C C
3 chr3_33127753 0 33127753 T T T T T T T T G G G G T T T T T T T T
3 chr3_33134775 0 33134775 A A A A A A A A T T T T A A A A A A A A
3 chr3_33158960 0 33158960 G G G T G G G G G G G G G G G G G G G G
3 chr3_33179526 0 33179526 G G T T T T G G T T T T T T T T T T G G
3 chr3_33181081 0 33181081 C C C C C C C C A A A A C C C C C C C C
3 chr3_33184605 0 33184605 C C C C C C C C C C C C C C A C C C C C
3 chr3_33193754 0 33193754 C C C C C C C C C C C G C C C C C C C C
3 chr3_33213643 0 33213643 G G G G G G G G G G G T G G G G G G G G
3 chr3_33217341 0 33217341 A C A A A A A A A A A A A A A A A A A A
3 chr3_33217975 0 33217975 C C C C C C C C G G G G C C C C C C C C
3 chr3_33227038 0 33227038 G G G G G G G G G G G T G G G G G G G G
3 chr3_33245877 0 33245877 G G G G G G G G T T T T G G G G G G G G
3 chr3_33250502 0 33250502 G G G G G G G G G G G G C G G G G G G G
3 chr3_33261029 0 33261029 G G G G G G G G G G G G C G G G G G G G
3 chr3_33265340 0 33265340 G G G G G G G G C C C C G G G G G G G G
3 chr3_33334382 0 33334382 C C A A A A C C C C C C C C C C C C C C
3 chr3_33346508 0 33346508 T T T T T T T T A A A A T T T T T T T T
3 chr3_33368612 0 33368612 G G G G G G G G G G G G C G G G G G G G
3 chr3_33369030 0 33369030 T T T T T T T T T T T T T T T T G G T T
3 chr3_33383171 0 33383171 C C C C C C C C C C C G C C C C C C C C
3 chr3_33386421 0 33386421 C C C C C C G G C C C C C C C C C C C C
3 chr3_33387304 0 33387304 G G G G G G G G C G G G G G G G G G G G
3 chr3_33405573 0 33405573 G G G G G G G G C C C C G G G G G G G G
3 chr3_33424234 0 33424234 G G G G G G C C G G G G G G G G G G G G
3 chr3_33454118 0 33454118 A A A A A A A A C C C C A A A A A A A A
3 chr3_33470204 0 33470204 G G G G G G G G G G G G G T G G G G G G
3 chr3_33477145 0 33477145 G G G G G G G G G G G G G G C C G G G G
3 chr3_33489748 0 33489748 G G G G G G G G G G G G T T G G G G G G
3 chr3_33504189 0 33504189 G G G T G T G G G G G G G G G G G G G G
3 chr3_33509731 0 33509731 C C C C C C C C C C C C C G C C C C C C
3 chr3_33511011 0 33511011 G G G G C G G G G G G G G G G G G G G G
3 chr3_33514640 0 33514640 G G G G G G T T G G G G G G G G G G G G
3 chr3_33532989 0 33532989 A A A A A A T T A A A A A A A A A A A A
3 chr3_33534987 0 33534987 A A A A A C A A A A A A A A A A A A A A
3 chr3_33535382 0 33535382 G G G G G G G G G G G G G G C C G G G G
3 chr3_33542260 0 33542260 G G G G G G G G G G G G G G G G C C G G
3 chr3_33549191 0 33549191 C C C C C C C C C C C C C G C C C C C C
3 chr3_33552806 0 33552806 T T G G G G T T T T T T T T T T T T T T
3 chr3_33580076 0 33580076 C C C C C C C C C C C C A A C C C C C C
3 chr3_33582202 0 33582202 A A A A A A T T A A A A A A A A A A A A
3 chr3_33595704 0 33595704 G G G G G G G G G G C C G G G G G G G G
3 chr3_33601280 0 33601280 G G G G G G G G G G C G G G G G G G G G
3 chr3_33630856 0 33630856 C C C C C C C C C C C C C C A A C C C C
3 chr3_33674445 0 33674445 A A C C C C A A A A A A A A A A A A A A
3 chr3_33677747 0 33677747 C C C C C C C C C C C C C G C C C C C C
3 chr3_33708912 0 33708912 T T T T T T T T T T G T T T T T T T T T
3 chr3_33718374 0 33718374 C C G G C C C C C C C C C C C C C C C C
3 chr3_33742136 0 33742136 C C C C A C C C C C C C C C C C C C C C
3 chr3_33791338 0 33791338 C C C C C C C C C C C C C C C G C C C C
3 chr3_33807233 0 33807233 T T T T T T T T G G G G T T T T T T T T
3 chr3_33824904 0 33824904 C C A A A C C C C C C C C C C C C C C C
3 chr3_33825475 0 33825475 A A A A A A A A A A A A A C A A A A A A
3 chr3_33827547 0 33827547 G G G G G G G G G G G G G G G T G G G G
3 chr3_33841358 0 33841358 C C C C C C C C G G G G C C C C C C C C
3 chr3_33853015 0 33853015 A A A A A T A A A A A A A A A A A A A A
3 chr3_33872273 0 33872273 C C C C C C C C C C C C C C A C C C C C
3 chr3_33874741 0 33874741 T T A A A A T T A A A A A A A A A A T T
3 chr3_33878645 0 33878645 C C C C C C C C A A A A C C C C C C C C
3 chr3_33883521 0 33883521 G G G G G G C C G G G G G G G G G G G G
3 chr3_33895636 0 33895636 C C C C C C C C C C C C C C C G C C C C
3 chr3_33907377 0 33907377 A A A A A A A A T T T T A A A A A A A A
3 chr3_33913656 0 33913656 G G G G C G G G G G G G G G G G G G G G
3 chr3_33933398 0 33933398 A A A A A A A A C C C C A A A A A A A A
3 chr3_33940594 0 33940594 C C C C C C C C C C C C C C C C G G C C
3 chr3_33946985 0 33946985 A A A A A A A A A A A A A A T T A A A A
3 chr3_33967434 0 33967434 A A A A A A A A A T T T A A A A A A A A
3 chr3_33979997 0 33979997 C C C C C C C C G G G G G G G G G G C C
3 chr3_33992243 0 33992243 C C C C C C C C G G G G C C C C C C C C
3 chr3_34045422 0 34045422 A A A A A A A A A A A A A A A A A C A A
3 chr3_34047110 0 34047110 T T A A A A A A A A A A A A A A A A A A
3 chr3_34054158 0 34054158 A A A A A A A A A A A A A T A A A A A A
3 chr3_34072207 0 34072207 C C A A A A C C C C C C C C C C C C C C
3 chr3_34120870 0 34120870 T T T T G T T T T T T T T T T T T T T T
3 chr3_34132286 0 34132286 A A A A A A A A C C C C A A A A A A A A
3 chr3_34166222 0 34166222 A A A A A A A A T T T T A A A A A A A A
3 chr3_34219983 0 34219983 G G G G G G G G G G G G G G T T G G G G
3 chr3_34245669 0 34245669 T T T T T T T T A A A A T T T T T T T T
3 chr3_34268010 0 34268010 A A A A A A A A T T T T A A A A A A A A
3 chr3_34268934 0 34268934 T T T T T T T T T T T T G T T T T T T T
3 chr3_34285638 0 34285638 A A A A A A A A A A A A A A A A T T A A
3 chr3_34308750 0 34308750 T T G G G G T T T T T T T T T T T T T T
3 chr3_34311391 0 34311391 G G G G G G G G T T T T G G G G G G G G
3 chr3_34315438 0 34315438 A A C C C C A A A A A A A A A A A A A A
3 chr3_34331429 0 34331429 C C C C C C C C G G G G C C C C C C C C
3 chr3_34334673 0 34334673 A A A A A A A A A A A A A A C C A A A A
3 chr3_34342760 0 34342760 A C C C C C C C C C C C C C C C C C C C
3 chr3_34353338 0 34353338 G G G G G G G G G G G T G G G G G G G G
3 chr3_34354201 0 34354201 G G G G G G G G T T T T G G G G G G T T
3 chr3_34362993 0 34362993 A A A A A A A A A A A A A A A T A A A A
3 chr3_34363767 0 34363767 A A A A A A A A A A A A T T A A A A A A
3 chr3_34385077 0 34385077 C C C C C C C C C C C C C G C C C C C C
3 chr3_34401501 0 34401501 C C C C C C C C C C C C A C C C C C C C
3 chr3_34410646 0 34410646 C C C C C C C C C C C C A C A A C C C C
3 chr3_34414301 0 34414301 C C C C C C C C C C C C C C C C G G C C
3 chr3_34416505 0 34416505 T T T T T T T T G G G G T T T T T T T T
3 chr3_34426942 0 34426942 G G G G G G G G G G G G G G T T G G G G
3 chr3_34438103 0 34438103 T T T T T T T T T T T T T T T T G G T T
3 chr3_34438170 0 34438170 T T T T T T T T T T T T A T T T T T T T
3 chr3_34453613 0 34453613 G G G T G G G G G G G G G G G G G G G G
3 chr3_34454479 0 34454479 G G C C C C G G G G G G G G G G G G G G
3 chr3_34459457 0 34459457 C C A C C C C C C C C C C C C C C C C C
3 chr3_34492150 0 34492150 A A A A A A A A T T T T A A A A A A A A
3 chr3_34493511 0 34493511 G G G G G G G G G G G G C G G G G G G G
3 chr3_34493863 0 34493863 C C C C C G C C C C C C C C C C C C C C
3 chr3_34501023 0 34501023 T T T T T T T T T T T T T T T T A A T T
3 chr3_34521699 0 34521699 C C C C C C C C C C C C C C G G C C C C
3 chr3_34531066 0 34531066 A A A A A C A A A A A A A A A A A A A A
3 chr3_34536275 0 34536275 T T T T T T T T T T G T T T T T T T T T
3 chr3_34538031 0 34538031 G T G G G G T T G G G G G G G G G G G G
3 chr3_34552569 0 34552569 A A T T T T A A A A A A A A A A A A A A
3 chr3_34553300 0 34553300 T T T T G T T T T T T T T T T T T T T T
3 chr3_34574188 0 34574188 A A T T T T A A T T T T A A A A A A A A
3 chr3_34668098 0 34668098 A A A A A A A A A A A A A C A A A A A A
3 chr3_34674949 0 34674949 G G T T T T G G T T T T T T T T T T G G
3 chr3_34678734 0 34678734 G G G G G G G G G G G G G G G G C C G G
3 chr3_34688856 0 34688856 G G G G G G G G G G G T G G G G G G G G
3 chr3_34705793 0 34705793 A A A A A A A A C C C C A A A A A A A A
3 chr3_34763237 0 34763237 C G C C C C C C C C C C C C C C C C C C
3 chr3_34772407 0 34772407 C C C C C C G G C C C C C C C C C C C C
3 chr3_34776908 0 34776908 T T T T T T T T T T T T G T G G T T T T
3 chr3_34785445 0 34785445 G G G G G G G G G G G G G G G G C C G G
3 chr3_34798172 0 34798172 G G G G G G G G C C C C G G G G G G G G
3 chr3_34813669 0 34813669 G G T T G G G G G G G G G G G G G G G G
3 chr3_34813734 0 34813734 G G G G G G G G T T T T T T T T T T G G
3 chr3_34822753 0 34822753 T T G G G T T T T T T T T T T T T T T T
3 chr3_34858829 0 34858829 G G C C C C G G G G G G G G G G G G G G
3 chr3_34867739 0 34867739 T T G G T T T T T T T T T T T T T T T T
3 chr3_34871394 0 34871394 G G G G G G G G T T G T G G G G G G G G
3 chr3_34872873 0 34872873 A A C C C C A A A A A A A A C C C C A A
3 chr3_34878227 0 34878227 C G C C C C C C C C C C C C C C C C G G
3 chr3_34879667 0 34879667 C C C C C C C C C C C C A C C C C C C C
3 chr3_34887592 0 34887592 G G G G G G G G G G G G G G T T G G G G
3 chr3_35063427 0 35063427 A A T T A T A A A A A A A A A A A A A A
3 chr3_35090052 0 35090052 T T T T T T T T T T T T A T T T T T T T
3 chr3_35091372 0 35091372 C C A A A A C C C C C C C C C C C C C C
3 chr3_35104110 0 35104110 C C C C C C C C G G G G G G G G G G C C
3 chr3_35105778 0 35105778 G G G G G G G G C C C C G G G G G G G G
3 chr3_35111383 0 35111383 A A A A A A A A A A A A A A C C A A A A
3 chr3_35131352 0 35131352 T T T T T T G G T T T T T T T T T T T T
3 chr3_35132427 0 35132427 C C C C C C C C A A A A C C C C C C C C
3 chr3_35147489 0 35147489 G G G G G G G G G G G G G T G G G G G G
3 chr3_35150395 0 35150395 C C C C C C C C A A A C C C C C C C C C
3 chr3_35194159 0 35194159 T T T T T T T T G G G G T T T T T T T T
3 chr3_35205754 0 35205754 C C C C C C C C C C C C C C C C A A C C
3 chr3_35208037 0 35208037 C C C C C C C C C C C C C C C C G G C C
3 chr3_35293240 0 35293240 G G G G G G G G T T T T G G G G G G G G
3 chr3_35325634 0 35325634 A A A A A A A A A A A A A A A A C C A A
3 chr3_35332742 0 35332742 C C C C C C C C C C C C C C C C A C C C
3 chr3_35332760 0 35332760 G G G G T T G G G G G G G G G G G G G G
3 chr3_35354517 0 35354517 A A A A A A A A A A A C A A A A A A A A
3 chr3_35391155 0 35391155 C C C C A C C C C C C C C C C C C C C C
3 chr3_35405841 0 35405841 C C C C A C C C C C C C C C C C C C C C
3 chr3_35423055 0 35423055 C C C C C C C C C C C C A C C C C C C C
3 chr3_35459788 0 35459788 C C C C C C C C C C C C C C A A A A C C
3 chr3_35466239 0 35466239 C C G G G G C C C C C C C C C C C C C C
3 chr3_35468237 0 35468237 G G G G G G T T G G G G G G G G G G G G
3 chr3_35490721 0 35490721 C C A A A A C C C C C C C C C C C C C C
3 chr3_35494472 0 35494472 G G C C C C G G G G G G G G G G G G G G
3 chr3_35515751 0 35515751 G G G G G G G G C C C C G G G G G G G G
3 chr3_35520239 0 35520239 G G G G G G G G G G G G G G T T G G G G
3 chr3_35549555 0 35549555 C C C C C C C C A A A A C C C C C C C C
3 chr3_35549960 0 35549960 A A A A A A A A A A A A A T A A A A A A
3 chr3_35602562 0 35602562 C C C C C C C C A A A A A A A A A A C C
3 chr3_35607801 0 35607801 G G G G G G C C G G G G G G G G G G G G
3 chr3_35653345 0 35653345 G G G G G G C C G G G G G G G G G G G G
3 chr3_35661313 0 35661313 C C C C A A C C C C C C C C C C C C C C
3 chr3_35666910 0 35666910 G G G G G G G G G G G G G G T T G G G G
3 chr3_35698341 0 35698341 T T T T T T T T A A A A T T T T T T T T
3 chr3_35698839 0 35698839 G G G G G G G G G G G G G G T T G G G G
3 chr3_35710602 0 35710602 A A A A A A A A A A A C A A A A A A A A
3 chr3_35719825 0 35719825 C C C C C C C C C C C C C C G G C C C C
3 chr3_35722058 0 35722058 G G G G G G G G G G G G G G G G C C G G
3 chr3_35752090 0 35752090 G G G G G G G G G G G G G G C C G G G G
3 chr3_35762441 0 35762441 T T T T T T T T G G G T T T T T T T T T
3 chr3_35780846 0 35780846 C C C C C C C C C C C C C C G G C C C C
3 chr3_35799752 0 35799752 C C C C C C C C C C C C C C C C G G C C
3 chr3_35811971 0 35811971 A A T T T T A A T T T T T T T T T T A A
3 chr3_35814927 0 35814927 G G C C C C G G G G G G G G G G G G G G
3 chr3_35857906 0 35857906 C C C C C C C C A A A A C C C C C C C C
3 chr3_35877287 0 35877287 C C C C C C C C A A A A C C C C C C C C
3 chr3_35881343 0 35881343 G G G G G G G G G G C G G G G G G G G G
3 chr3_35885019 0 35885019 C C C C C C C C C C C C A C C C C C C C
3 chr3_35941250 0 35941250 T T T T T T T T T T T T G G G G G G T T
3 chr3_35947563 0 35947563 C G C C C C C C C C C C C C C C C C C C
3 chr3_35987414 0 35987414 G G G G G G G G G G G G G T G G G G G G
3 chr3_36002423 0 36002423 A A C C C C A A A A A A C C C C C C A A
3 chr3_36008253 0 36008253 C C A A A C C C C C C C C C C C C C C C
3 chr3_36019793 0 36019793 C C G G C C C C C C C C C C C C C C C C
3 chr3_36033336 0 36033336 G G G G G G G G C C C C G G G G G G G G
3 chr3_36039055 0 36039055 T T T T T T T T T T T T T T T T A A T T
3 chr3_36054053 0 36054053 C C C C C C C C C C C C C C G G C C C C
3 chr3_36054762 0 36054762 C C C C C C C C C C C C C C G G C C C C
3 chr3_36060574 0 36060574 A A A A A A A A C C C C A A A A A A A A
3 chr3_36072480 0 36072480 A A C C C C A A C C C C C C C C C C A A
3 chr3_36073554 0 36073554 C C C C C C C C G G G G C C C C C C C C
3 chr3_36077182 0 36077182 T T G G G G G G G G G G G G G G G G G G
3 chr3_36091985 0 36091985 C C C C C C C C G G G G C C C C C C C C
3 chr3_36121027 0 36121027 G G G G G G G G C C C C G G G G G G G G
3 chr3_36140735 0 36140735 A A A A A A A A C C C C A A A A A A A A
3 chr3_36152438 0 36152438 G G G G G G G G C C C C G G G G G G G G
3 chr3_36181518 0 36181518 G G G G G G G G G G G G G T G G G G G G
3 chr3_36199552 0 36199552 C C A A A A C C C C C C C C C C C C C C
3 chr3_36220849 0 36220849 A A A A A A C C A A A A A A A A A A A A
3 chr3_36235926 0 36235926 G G C C C C C C C C C C C C C C C C G G
3 chr3_36255061 0 36255061 T T T T T T T T T T T T A A T T T T T T
3 chr3_36257256 0 36257256 A A A A A A A A C C C C A A A A A A A A
3 chr3_36267899 0 36267899 G G G G G G G G C C C C G G G G G G G G
3 chr3_36275118 0 36275118 G G G T G G G G G G G G G G G G G G G G
3 chr3_36281854 0 36281854 G G G G G G G G G G G G C C C C C C G G
3 chr3_36336088 0 36336088 G G T T T T G G G G G G G G G G G G G G
3 chr3_36336269 0 36336269 A A A T A T A A A A A A A A A A A A A A
3 chr3_36348386 0 36348386 G G C C C C G G G G G G G G G G G G G G
3 chr3_36386524 0 36386524 A A A A A A A A A A A A A C A A A A A A
3 chr3_36400332 0 36400332 T T A A A A T T A A A A A A A A A A T T
3 chr3_36406164 0 36406164 G G C C C C G G C C C C C C C C C C G G
3 chr3_37020444 0 37020444 T T T T T T T T T T T T G G G G T T T T
3 chr3_37063353 0 37063353 A A A A A A A A A A A A C C C C A A A A
3 chr3_37081173 0 37081173 C C C C C C C C G G G G C C C C C C C C
3 chr3_37081691 0 37081691 C C C C C C C C C C C C C C C C G G C C
3 chr3_37088272 0 37088272 G G G G G G G G C C C C G G G G G G G G
3 chr3_37111684 0 37111684 C C C C C C C C C C A C C C C C C C C C
3 chr3_37123913 0 37123913 G G T T T T G G G G G G G G G G G G G G
3 chr3_37159115 0 37159115 A A A A A A A A A A A A A A C C A A A A
3 chr3_37167249 0 37167249 G T G G G G G G G G G G G G G G G G G G
3 chr3_37198960 0 37198960 C C C C C C C C G G G G C C C C C C C C
3 chr3_37208061 0 37208061 C C C C C C C C C C C C C C G G C C C C
3 chr3_37256615 0 37256615 T T T T T T T T G G G G T T T T T T T T
3 chr3_37265461 0 37265461 T T A T T T T T T T T T T T T T T T T T
3 chr3_37286296 0 37286296 A A T T T T A A T T T T T T T T T T A A
3 chr3_37298617 0 37298617 A A A A A A A A T T T T A A A A A A A A
3 chr3_37317643 0 37317643 T T A A A A T T T T T T T T T T T T T T
3 chr3_37319828 0 37319828 G G G G G G G G C C C C C C G G C C G G
3 chr3_37320856 0 37320856 G G G G G G G G G T G G G G G G G G G G
3 chr3_37376985 0 37376985 C C C C C C C C C C C C C C C C A A C C
3 chr3_37401273 0 37401273 A T A A A A A A A A A A A A A A A A A A
3 chr3_37408577 0 37408577 A A A A A A A A C C C C A A A A A A A A
3 chr3_37434508 0 37434508 A A A A A A A A A A A A A A A C A A A A
3 chr3_37441186 0 37441186 C C C C C C C C C C C C A A C C C C C C
3 chr3_37452799 0 37452799 A A A A A A A A A A A A A A A A A C A A
3 chr3_37454969 0 37454969 G G C C C C G G C C C C C C C C C C G G
3 chr3_37456444 0 37456444 C G G G G G C G G G G G G G G G G G G G
3 chr3_37467070 0 37467070 A A A A C C A A A A A A A A A A A A A A
3 chr3_37478455 0 37478455 C C C C C C C C C C C C A A C C C C C C
3 chr3_37481198 0 37481198 A A C C C C A C C C C C C C C C C C A A
3 chr3_37498725 0 37498725 T T T T T T T T T T T T T T T T G T T T
3 chr3_37550284 0 37550284 G G G G G G G G G G G G T T G G G G G G
3 chr3_37554556 0 37554556 G G G G G G G G C C C C G G G G G G G G
3 chr3_37556419 0 37556419 G G G G G G G G G G G G G G G G C C G G
3 chr3_37583826 0 37583826 A A A A A A A A C C C C A A A A A A A A
3 chr3_37634909 0 37634909 T T T T T T T T A T T T T T T T T T T T
3 chr3_37634963 0 37634963 T T T T T T T T T T T T T T T T G T T T
3 chr3_37652903 0 37652903 C C C C C C C C C C C C C G C C C C C C
3 chr3_37653691 0 37653691 T T G G G G T T T T T T T T T T T T T T
3 chr3_37656877 0 37656877 G G G G G G G G G G G G G G C C G G G G
3 chr3_37657240 0 37657240 C C C G C C C C C C C C C C C C C C C C
3 chr3_37679408 0 37679408 T T G T T T T T T T T T T T T T T T T T
3 chr3_37685199 0 37685199 G G G T G G G G G G G G G G G G G G G G
3 chr3_37711514 0 37711514 T T T T T T G G T T T T T T T T T T T T
3 chr3_37721071 0 37721071 C C C C C C C C G G G G C C C C C C C C
3 chr3_37722015 0 37722015 G G G G G G G G G G G G G G G T G G G G
3 chr3_37728184 0 37728184 C C C C C C C C C C C C C C C C C G C C
3 chr3_37826226 0 37826226 T T T T T T T T G G G G T T T T T T T T
3 chr3_37829072 0 37829072 T T T T T T T T G G G G T T T T T T T T
3 chr3_37838332 0 37838332 C C C C C C C C C C C C C C A A C C C C
3 chr3_37848407 0 37848407 C C C C C C C C C C C C C C C C G G C C
3 chr3_37854259 0 37854259 A T A A A A A A A A A A A A A A A A T T
3 chr3_37878409 0 37878409 A A A A A A A A C C C C A A A A A A A A
3 chr3_37891896 0 37891896 T T A T T T T T T T T T T T T T T T T T
3 chr3_37895419 0 37895419 G G G G G G G G C G G G G G G G G G G G
3 chr3_37908512 0 37908512 G G G G G G G G T T T T G G G G G G G G
3 chr3_37939275 0 37939275 T T A A T T T T T T T T T T T T T T T T
3 chr3_37967258 0 37967258 G G G G G G G G C G G G G G G G G G G G
3 chr3_37968763 0 37968763 C C C C C C C C C C C C C C G G C C C C
3 chr3_37990355 0 37990355 T T T T T T T T G G G G T T T T T T T T
3 chr3_37995018 0 37995018 T T T T G G T T T T T T T T T T T T T T
3 chr3_38019815 0 38019815 A A C C A A A A A A A A A A A A A A A A
3 chr3_38053861 0 38053861 T T G G T T T T T T T T T T T T T T T T
3 chr3_38059667 0 38059667 G G T T G G G G G G G G G G G G G G G G
3 chr3_38107961 0 38107961 G G G G G G G G T T T T G G G G G G G G
3 chr3_38133348 0 38133348 G G G G T T G G G G G G T T G G G G G G
3 chr3_38137820 0 38137820 A A A A C C A A A A A A A A A A A A A A
3 chr3_38168613 0 38168613 A A A A C C A A A A A A A A A A A A A A
3 chr3_38178768 0 38178768 C C C C C C C C C C A C C C C C C C C C
3 chr3_38184509 0 38184509 A A A A A A A A C C C C A A A A A A A A
3 chr3_38233481 0 38233481 C C C C A C C C C C C C C C C C C C C C
3 chr3_38236126 0 38236126 T T T T T T T T G G G G T T T T T T T T
3 chr3_38245388 0 38245388 G G G G G G T T G G G G G G G G G G G G
3 chr3_38248934 0 38248934 C C C C C C C C C C C C C C C C A C C C
3 chr3_38274212 0 38274212 C C C C C C C C C C C C C C G G C C C C
3 chr3_38296243 0 38296243 C C C C C C C C C C C C G G C C C C C C
3 chr3_38309736 0 38309736 G G G G G G G G G G G G G T G G G G G G
3 chr3_38323379 0 38323379 A A A A A A A A A A A A T T A A A A A A
3 chr3_38331492 0 38331492 C C C C C C C C G G G G C C C C C C C C
3 chr3_38377563 0 38377563 G G G G G G G G C C C C G G G G G G G G
3 chr3_38385736 0 38385736 G G G G G G T T G G G G G G G G G G G G
3 chr3_38404297 0 38404297 G G G G G G G G G G G G T T G G G G G G
3 chr3_38406077 0 38406077 G G G G G G G G T T T T G G G G G G G G
3 chr3_38413544 0 38413544 G G G G G G G G G G G G G T G G G G G G
3 chr3_38421768 0 38421768 G G G G G G G G G G G G G G T T G G G G
3 chr3_38426298 0 38426298 A A A C A A A A A A A A A A A A A A A A
3 chr3_38447141 0 38447141 G G G G G G G G C C C C G G G G G G G G
3 chr3_38451125 0 38451125 A A A A A A A A T T T T A A A A A A A A
3 chr3_38454362 0 38454362 A A A A A A A A A C A C A A A A A A A A
3 chr3_38473640 0 38473640 T T T T T T T T G G G G T T T T T T T T
3 chr3_38475216 0 38475216 T T T T T T T T A A A A T T T T T T T T
3 chr3_38486933 0 38486933 A A A A A A A A A A A A A A T T A A A A
3 chr3_38496977 0 38496977 C C C C C C C C C C C C G G C C G G C C
3 chr3_38509987 0 38509987 A A A A A A A A A A A A A A C C A A A A
3 chr3_38512119 0 38512119 G G G G G G C G G G G G G G G G G G G G
3 chr3_38520070 0 38520070 C C C C C C C C C C C C C C C C G G C C
3 chr3_38532581 0 38532581 C C C C C C C C G G G G C C C C C C C C
3 chr3_38554351 0 38554351 G G G G T T G G G G G G G G G G G G G G
3 chr3_38581464 0 38581464 G G G G G G G G C C C C G G G G G G G G
3 chr3_38597041 0 38597041 C C G G G G C C G G G G G G G G G G C C
3 chr3_38624464 0 38624464 T T G G G T T T T T T T T T T T T T T T
3 chr3_38627558 0 38627558 G G G G G G G G G G G G G G G G C C G G
3 chr3_38628822 0 38628822 G G G G G G G G G G G G G T G G G G G G
3 chr3_38630879 0 38630879 T T T T T T T T G G G G T T T T T T T T
3 chr3_38644186 0 38644186 T T T T T T T T T T T T G G T T T T T T
3 chr3_38667541 0 38667541 C C C C C C C C C C C C A A C C C C C C
3 chr3_38668095 0 38668095 C C C C C C C C A A A A C C C C C C C C
3 chr3_38690859 0 38690859 C C C C C C C C A A A A C C C C C C C C
3 chr3_38701026 0 38701026 T T T T T T T T T T T T G G T T G G T T
3 chr3_38713589 0 38713589 C C C C C C C C C C C C C C G G C C C C
3 chr3_38732895 0 38732895 G G G G G G G G G G G G T T G G G G G G
3 chr3_38756951 0 38756951 A A A A A A A A T T T T A A A A A A A A
3 chr3_38765613 0 38765613 C C C C C C C C C C C C G G G G G G C C
3 chr3_38781130 0 38781130 G G G G G G G G G G G G G G T T G G G G
3 chr3_38797619 0 38797619 A A A A A A A A A A T T A A A A A A A A
3 chr3_38804336 0 38804336 A A A A A A A A T T T T A A A A A A A A
3 chr3_38826590 0 38826590 C C C C C C C C C C C C C C G G C C C C
3 chr3_38830820 0 38830820 T T T T T T T T A A A A T T T T T T T T
3 chr3_38847247 0 38847247 G G G G G G G G G G G G G G C G G G G G
3 chr3_38849244 0 38849244 G G G G G G G G G G G G C C G G G G G G
3 chr3_38872560 0 38872560 T T T T T T T T A A A A T T T T T T T T
3 chr3_38874863 0 38874863 A A A A A A A A A A A A A A A A T T A A
3 chr3_38899722 0 38899722 T T T T T T T T A T T T T T T T T T T T
3 chr3_38899874 0 38899874 A A A A A A A A C C C C A A A A A A A A
3 chr3_38911455 0 38911455 C C A A C C C C C C C C C C C C C C C C
3 chr3_38951206 0 38951206 G G G G G G G G T T T T G G G G G G G G
3 chr3_38969584 0 38969584 T T T T T T A T T T T T T T T T T T T T
3 chr3_39000336 0 39000336 G G C C G G G G G G G G G G G G G G G G
3 chr3_39014256 0 39014256 G G G G G G G G C C C C G G G G G G G G
3 chr3_39021678 0 39021678 T T A A T T T T T T T T T T T T T T T T
3 chr3_39023290 0 39023290 A C C C C C C C C C C C C C C C C C A A
3 chr3_39024442 0 39024442 C C A A A A C C C C C C C C C C C C C C
3 chr3_39031656 0 39031656 G G G G G G G G T T T T G G G G G G G G
3 chr3_39062212 0 39062212 G G G G G G G G T T T T G G G G G G G G
3 chr3_39063451 0 39063451 T T T T T T T T G G G G T T T T T T T T
3 chr3_39063965 0 39063965 T T T T T T T T G G G G T T T T T T T T
3 chr3_39069443 0 39069443 T T T T T T T T G G G G T T T T T T T T
3 chr3_39085281 0 39085281 T T T T T T T T G G G G T T T T T T T T
3 chr3_39088774 0 39088774 T T T T T T T T A A A A T T T T T T T T
3 chr3_39111071 0 39111071 G G C C C C G G G G G G G G G G G G G G
3 chr3_39128084 0 39128084 T T T T T T T T A T T T T T T T T T T T
3 chr3_39142916 0 39142916 G G G G G T G G G G G G G G G G G G G G
3 chr3_39159386 0 39159386 C G G G G G G G G G G G G G G G G G G G
3 chr3_39166969 0 39166969 T T G G T T T T T T T T T T T T T T T T
3 chr3_39189054 0 39189054 C C C C C C C C C C A C C C C C C C C C
3 chr3_39215987 0 39215987 C C C C C C C C C C C C C C G G C C C C
3 chr3_39218419 0 39218419 C C C C C C C C C C C C C C G G C C C C
3 chr3_39255224 0 39255224 C C G G G G C C G G G G G G G G G G C C
3 chr3_39270054 0 39270054 T T T T T T T T A A A A T T T T T T T T
3 chr3_39278185 0 39278185 G G G G G G G G G G G G G G G G C C G G
3 chr3_39279804 0 39279804 C C C C C C C C G G G G C C C C C C C C
3 chr3_39280667 0 39280667 G G G G G G G G G G G G T T G G G G G G
3 chr3_39282393 0 39282393 A A A A A A A A T T T T A A A A A A A A
3 chr3_39301628 0 39301628 C C C C C C C C C C A C C C C C C C C C
3 chr3_39310829 0 39310829 C C A A C C C C C C C C C C C C C C C C
3 chr3_39324725 0 39324725 T T T T T T T T G G G G T T T T T T T T
3 chr3_39330586 0 39330586 C C C C C G C C C C C C C C C C C C C C
3 chr3_39336349 0 39336349 C C C C C C C C C C A C C C C C C C C C
3 chr3_39363966 0 39363966 G G T T T T G G T T T T T T T T T T G G
3 chr3_39379277 0 39379277 C G C C C C C C C C C C C C C C C C C C
3 chr3_39395044 0 39395044 T T A T T T T T T T T T T T T T T T T T
3 chr3_39403550 0 39403550 C C C C C C A C C C C C C C C C C C C C
3 chr3_39407798 0 39407798 C C C C C G C C C C C C C C C C C C C C
3 chr3_39418903 0 39418903 G G G G G G G G G G G G C C G G G G G G
3 chr3_39432014 0 39432014 T T T T T T T T T T T T G T T T T T T T
3 chr3_39458524 0 39458524 A A A A A A A A A A A A T T A A A A A A
3 chr3_39474127 0 39474127 A A A A A A A A C C C C A A A A A A A A
3 chr3_39481980 0 39481980 C C C C C C C C G G G G C C C C C C C C
3 chr3_39488113 0 39488113 G G G G G G G G G G G G C C G G G G G G
3 chr3_39493667 0 39493667 T T T T T T G T T T T T T T T T T T T T
3 chr3_39534476 0 39534476 A A C C A C A A A A A A A A A A A A A A
3 chr3_39557431 0 39557431 G G G G G G G G T T T T T T T T T T G G
3 chr3_39577302 0 39577302 G G G G C G G G G G G G G G G G G G G G
3 chr3_39582178 0 39582178 C C C C G G C C C C C C C C C C C C C C
3 chr3_39588537 0 39588537 C C C C C C C C C C C C G G C C G G C C
3 chr3_39598425 0 39598425 G G G G G G G G T T G T G G G G G G G G
3 chr3_39599429 0 39599429 C C C C C C C C C C C C C C C C G G C C
3 chr3_39609201 0 39609201 A A A A A A A A A A A A C C A A C C A A
3 chr3_39628553 0 39628553 C C C C C C C C G G G G C C C C C C C C
3 chr3_39640508 0 39640508 T T A A A A T T T T T T T T T T T T T T
3 chr3_39653433 0 39653433 C C C G C C C C C C C C C C C C C C C C
3 chr3_39699590 0 39699590 A A A A A A A A T T T T A A A A A A A A
3 chr3_39711806 0 39711806 G G G G G G G G G G G G C G G G G G G G
3 chr3_39726344 0 39726344 T T T T T T T T A A A A T T T T T T T T
3 chr3_39735561 0 39735561 C C C C C C C C G G G G C C C C C C C C
3 chr3_39751088 0 39751088 C C C C C C C C G G G G C C C C C C C C
3 chr3_39763256 0 39763256 T T T T T T T T T T T T A T T T T T T T
3 chr3_39772517 0 39772517 T T T T T T T T T T T T G T T T T T T T
3 chr3_39780101 0 39780101 A A A A A A A A A A A A A C A A A A A A
3 chr3_39793968 0 39793968 C C C C C C C C C C C C C C A C C C C C
3 chr3_39799139 0 39799139 C C C C C C C C C C C C C G C C C C C C
3 chr3_39802955 0 39802955 G G G T G G G G G G G G G G G G G G G G
3 chr3_39807857 0 39807857 A A A A A A C C A A A A A A A A A A A A
3 chr3_39820602 0 39820602 T T T T T T T T T T T T T T T T A A T T
3 chr3_39830215 0 39830215 C C C C C C C C C C C C G G G G C C C C
3 chr3_39839390 0 39839390 C G C C C C C C C C C C C C C C C C C C
3 chr3_39854016 0 39854016 C C C C C C A C C C C C C C C C C C C C
3 chr3_39857586 0 39857586 G G G G G G G G C G C G G G G G G G G G
3 chr3_39868910 0 39868910 T T T T T T T T T T T T G T T T T T T T
3 chr3_39870548 0 39870548 C C C C C C C C G G G G C C C C C C C C
3 chr3_39875626 0 39875626 C C C C C C C C C C C C C C C G C C C C
3 chr3_39878297 0 39878297 C C C C C C C C C C C C C C A C C C C C
3 chr3_39894655 0 39894655 G G G G G G G G C C C C G G G G G G G G
3 chr3_39902872 0 39902872 G G G G C C G G G G G G G G G G G G G G
3 chr3_39906451 0 39906451 C C C C C C C C C C A C C C C C C C C C
3 chr3_39908156 0 39908156 A A C C A A A A C C C C A A A A A A A A
3 chr3_39920829 0 39920829 G T G G G G G G G G G G G G G G G G G G
3 chr3_39932656 0 39932656 C C C C G G C C C C C C C C C C C C C C
3 chr3_39968842 0 39968842 A A A A A A A A A A A A A T A A A A A A
3 chr3_40010136 0 40010136 T T T T T T T T T T T T G G T T T T T T
3 chr3_40043383 0 40043383 G G G G G G G G G G C G G G G G G G G G
3 chr3_40318910 0 40318910 G G G G G G G G G G G G G G T T G G G G
3 chr3_40324413 0 40324413 G G C G G G G G G G G G G G G G G G G G
3 chr3_40340722 0 40340722 G G G G G G G G C C C C G G G G G G G G
3 chr3_40345363 0 40345363 A A T T T T A A T T T T T T T T T T A A
3 chr3_40362581 0 40362581 G G G G G G G G G G G G G G G T G G G G
3 chr3_40366626 0 40366626 G G G G G G G T G G G G G G G G G G G G
3 chr3_40379213 0 40379213 C C C C C C C C A A A A C C C C C C C C
3 chr3_40388358 0 40388358 C C A A A A A C A A A A A A A A A A C C
3 chr3_40431895 0 40431895 C C C C G G C C C C C C C C C C C C C C
3 chr3_40483277 0 40483277 T T T T T T T T T T T T G G T T T T T T
3 chr3_40484094 0 40484094 A A A A A A A A A A A A A A A T A A A A
3 chr3_40512728 0 40512728 G G G G G G G G G G G G G G G G C C G G
3 chr3_40576785 0 40576785 T T A A A A T T A A A A T T T T T T T T
3 chr3_40597815 0 40597815 T T T T T T T T T T T T G G G G G G T T
3 chr3_40614048 0 40614048 G G G T G G G G G G G G G G G G G G G G
3 chr3_40617082 0 40617082 C C C C C C C C G G G G C C C C C C C C
3 chr3_40639589 0 40639589 G G G G C G G G G G G G G G G G G G G G
3 chr3_40643524 0 40643524 A A A A A A A A A T A T A A A A A A A A
3 chr3_40643729 0 40643729 G G G G G G G G G G G G G G T T G G G G
3 chr3_40646691 0 40646691 A A A A A A A A A A A A A A A A A T A A
3 chr3_40667804 0 40667804 C C C C C C C C A A A A C C C C C C C C
3 chr3_40674822 0 40674822 G G G G G G G G C G G G G G G G G G G G
3 chr3_40696600 0 40696600 C C C C C G C C C C C C C C C C C C C C
3 chr3_40712840 0 40712840 T T T T T T T T A A A A T T T T T T T T
3 chr3_40744484 0 40744484 G G G G G G G G C C C C G G G G G G G G
3 chr3_40755503 0 40755503 G G G G G G G G G G G G G G G T G G G G
3 chr3_40756618 0 40756618 A A A A C C A A A A A A A A A A A A A A
3 chr3_40766173 0 40766173 T T T T T T T T A T T T T T T T T T T T
3 chr3_40786785 0 40786785 C C C C C C C C C C C C C G C C C C C C
3 chr3_40787575 0 40787575 T T T T T T T T A T T T T T T T T T T T
3 chr3_40791047 0 40791047 C C G G G G C C G G G G G G G G G G C C
3 chr3_40804965 0 40804965 G G C C C C C C C C C C C C C C C C G G
3 chr3_40804997 0 40804997 A A A A A A A A T T T T A A A A A A A A
3 chr3_40852497 0 40852497 A A A A A A A A C C C C A A A A A A A A
3 chr3_40908648 0 40908648 G G G G G G G G G G G G C C G G G G G G
3 chr3_40930973 0 40930973 C C G G C C C C C C C C C C G G G G C C
3 chr3_40949727 0 40949727 C G C C C C C C C C C C C C C C C C C C
3 chr3_40980512 0 40980512 C C A C C C C C C C C C C C C C C C C C
3 chr3_41001321 0 41001321 G G G G G T G G G G G G G G G G G G G G
3 chr3_41018988 0 41018988 C C C C C C C C G G G G C C C C C C C C
3 chr3_41036617 0 41036617 G G T T T T T T T T T T T T T T T T G G
3 chr3_41040011 0 41040011 G G G G G G G G G G G G G T G G G G G G
3 chr3_41061224 0 41061224 A A A T T T A A A A A A A A A A A A A A
3 chr3_41116879 0 41116879 A A C C C C C C C C C C C C C C C C A A
3 chr3_41124295 0 41124295 A A A A A A A A A A A A A T A A A A A A
3 chr3_41135568 0 41135568 A A A A A A A A C C C C A A A A A A A A
3 chr3_41161245 0 41161245 G G G G C G G G G G G G G G G G G G G G
3 chr3_41188154 0 41188154 G G G G G G G G G G C G G G G G G G G G
3 chr3_41198248 0 41198248 T T T T T T T T A A A A T T T T T T T T
3 chr3_41231749 0 41231749 G G G G G G G G C C C C G G G G G G G G
3 chr3_41232447 0 41232447 T T T T T T T T T T T T T T A A T T T T
3 chr3_41240051 0 41240051 G G G G G G G G C C C C G G G G G G G G
3 chr3_41246880 0 41246880 C C G G C C C C G G G G C C C C C C C C
3 chr3_41250168 0 41250168 G G G G G G G G G G G G G G G G G T G G
3 chr3_41282986 0 41282986 C C C C C C C C C C C C G G C C C C C C
3 chr3_41286780 0 41286780 T T T T T T T T T T T T A T T T T T T T
3 chr3_41296533 0 41296533 T T T T T T T T T T T T T T T T G G T T
3 chr3_41296797 0 41296797 G G G G G G G G G G G T G G G G G G G G
3 chr3_41327002 0 41327002 A A A A A A A A A A A A A C A A A A A A
3 chr3_41384108 0 41384108 C C A C C C C C C C C C C C C C C C C C
3 chr3_41409570 0 41409570 G G G G G G G G G G T T G G G G G G G G
3 chr3_41413965 0 41413965 A A A A A A A C A A A A A A A A A A C C
3 chr3_41419144 0 41419144 G G G G G G G G G G G G G G C C G G G G
3 chr3_41437205 0 41437205 A T A A A A A A A A A A A A A A A A A A
3 chr3_41441372 0 41441372 C C C C C C C C C C C C C G C C G G C C
3 chr3_41450906 0 41450906 C C C C C C C C A A A A C C C C C C C C
3 chr3_41457385 0 41457385 C C C C C C C C C C C C C C A A C C C C
3 chr3_41474473 0 41474473 C C C C C C C C G G C G C C C C C C C C
3 chr3_41480783 0 41480783 A A A A A A A A A A A A A A A A C C A A
3 chr3_41515343 0 41515343 C C C C C C C C C C C C C C G G C C C C
3 chr3_41577197 0 41577197 T T T T T T T T G G T T T T T T T T T T
3 chr3_41583628 0 41583628 A A A A A A T T A A A A A A A A A A A A
3 chr3_41594261 0 41594261 T T T T T T T T A A A A T T T T T T T T
3 chr3_41611428 0 41611428 A A A A A A A A C C C C A A A A A A A A
3 chr3_41611718 0 41611718 G G C C G G G G G G G G G G G G G G G G
3 chr3_41626934 0 41626934 C C C C C G C C C C C C C C C C C C C C
3 chr3_41631933 0 41631933 G G G G G G G G T T T T G G G G G G G G
3 chr3_41657938 0 41657938 G G G G G G G G C C C C G G G G G G G G
3 chr3_41705930 0 41705930 C C C C A C C C C C C C C C C C C C C C
3 chr3_41710185 0 41710185 G G G G G G G G G G G G C G G G G G G G
3 chr3_41711183 0 41711183 G G G G G G G G C C C C G G G G G G G G
3 chr3_41719816 0 41719816 C C C C C C C C C C C C C C A C C C C C
3 chr3_41724144 0 41724144 T T T T T T T T G G G G T T T T T T T T
3 chr3_41733109 0 41733109 G T G G G G G G G G G G G G G G G G G G
3 chr3_41762807 0 41762807 C C C C C C C C A A A A C C C C C C C C
3 chr3_41779846 0 41779846 C C C C C G C C C C C C C C C C C C C C
3 chr3_41789026 0 41789026 T T T T T T T T G G G G T T T T T T T T
3 chr3_41791364 0 41791364 G G G G G G G G T T T T G G G G G G G G
3 chr3_41792589 0 41792589 T T T T T T T T T T T T G T T T T T T T
3 chr3_41801103 0 41801103 A C C C C C A C C C C C C C C C C C C C
3 chr3_41847988 0 41847988 T T G G T T T T T T T T T T T T T T T T
3 chr3_41866269 0 41866269 G G T T T T G G G G G G G G G G G G G G
3 chr3_41868231 0 41868231 C C G G G G C C C C C C C C C C C C C C
3 chr3_41901355 0 41901355 T T T T T T T T G G G G T T T T T T T T
3 chr3_41939034 0 41939034 C C C C C C C C C G C C C C C C C C C C
3 chr3_41944950 0 41944950 C G G G G G G G G G G G G G G G G G G G
3 chr3_41947340 0 41947340 G G C G G G G G G G G G G G G G G G G G
3 chr3_41955211 0 41955211 G G G G G G G G G G G G G T G G G G G G
3 chr3_41955251 0 41955251 G G G G G G G G G T G G G G G G G G G G
3 chr3_41967695 0 41967695 C C C C C C C C C C C C C G C C C C C C
3 chr3_41980265 0 41980265 G G G T G G G G G G G G G G G G G G G G
3 chr3_41984366 0 41984366 T T T T G T T T T T T T T T T T T T T T
3 chr3_42039740 0 42039740 C C C C C C C C C C C C A C C C C C C C
3 chr3_42046698 0 42046698 G G G T G G G G G G G G G G G G G G G G
3 chr3_42051578 0 42051578 A A A A A A A A C C C C A A A A A A A A
3 chr3_42068840 0 42068840 A T T T T T T T T T T T T T T T T T T T
3 chr3_42075929 0 42075929 G G G G G G G G T T T T G G G G G G G G
3 chr3_42076419 0 42076419 A A A A A A A T A A A A A A A A A A A A
3 chr3_42081667 0 42081667 T T T T T T T T G G G G T T T T T T T T
3 chr3_42094799 0 42094799 G G G G G T G G G G G G G G G G G G G G
3 chr3_42103284 0 42103284 T T A T T T T T T T T T T T T T T T T T
3 chr3_42121196 0 42121196 A C C C C C C C C C C C C C C C C C C C
3 chr3_42129677 0 42129677 T T T T T T T T G G G G T T T T T T T T
3 chr3_42133421 0 42133421 T T G T T T T T T T T T T T T T T T T T
3 chr3_42168167 0 42168167 C C C C C C C C C C C C C C A A C C C C
3 chr3_42175768 0 42175768 A A A A A A T T A A A A A A A A A A A A
3 chr3_42196672 0 42196672 A A A A A A A A A A A A A A T T A A A A
3 chr3_42209833 0 42209833 G G G G C C G G G G G G G G G G G G G G
3 chr3_42216323 0 42216323 T T T T T T T T A T T T T T T T T T T T
3 chr3_42225720 0 42225720 C C C C C G C C C C C C C C C C C C C C
3 chr3_42247691 0 42247691 G G G G G G G G G T G G G G G G G G G G
3 chr3_42259547 0 42259547 C C C C C C C C A A A A C C C C C C C C
3 chr3_42277605 0 42277605 T T T T T T T T G G G T T T T T T T T T
3 chr3_42286689 0 42286689 G G G G G G G G G G G G G G T T G G G G
3 chr3_42286733 0 42286733 A A A A A A A A A A A A A T A A A A A A
3 chr3_42335606 0 42335606 C C C C C C C C A A A A C C C C C C C C
3 chr3_42336225 0 42336225 A A A A A A A A A A A A A A T T T T A A
3 chr3_42343324 0 42343324 T T T T T T T T T T T T T T A A T T T T
3 chr3_42348782 0 42348782 T T T T T T T T T T T T T T G G T T T T
3 chr3_42353234 0 42353234 G G G G G G G G G G G G G G G G T T G G
3 chr3_42396428 0 42396428 T T T T T T T T G G G G T T T T T T T T
3 chr3_42397328 0 42397328 G G G G C G G G G G G G G G G G G G G G
3 chr3_42409505 0 42409505 C C A C A C C C C C C C C C C C C C C C
3 chr3_42424326 0 42424326 G G G G G G G G G G G G C C C C C C G G
3 chr3_42432701 0 42432701 G G G G G G G G G G G G G G C C G G G G
3 chr3_42438545 0 42438545 C C C C C C C C C C C C A A A A A A A A
3 chr3_42489544 0 42489544 A A A A A A A A A A A A A A C C A A A A
3 chr3_42491462 0 42491462 C C A C A C C C C C C C C C C C C C C C
3 chr3_42496403 0 42496403 T T T T T T T T T T T T T T T T A A T T
3 chr3_42507976 0 42507976 A A A A A A A T A A A A A A A A A A A A
3 chr3_42512396 0 42512396 T T T T T T T T G G G G T T T T T T T T
3 chr3_42515700 0 42515700 C C A C A A C C C C C C C C C C C C C C
3 chr3_42524751 0 42524751 C C C C C C C C A A A A C C C C C C C C
3 chr3_42552826 0 42552826 A A A A A A A A T T T T A A A A A A A A
3 chr3_42565999 0 42565999 G G G G G G G G G G C G G G G G G G G G
3 chr3_42566808 0 42566808 C C C C C C C C C C A C C C C C C C C C
3 chr3_42590162 0 42590162 G G G G G G G G G G G T G G G G G G G G
3 chr3_42592086 0 42592086 T T A A T T T T T T T T A A A A A A T T
3 chr3_42621042 0 42621042 C C C C C C C C C C C C A C C C A A C C
3 chr3_42621719 0 42621719 T T T T G T T T T T T T T T T T T T T T
3 chr3_42624035 0 42624035 G G G G G G G G G G G G C G G G G G G G
3 chr3_42629214 0 42629214 A A A A A A A A A C A A A A A A A A A A
3 chr3_42641050 0 42641050 A A A C A A A C C C C C C C C C C C A A
3 chr3_42661031 0 42661031 C C C C C C G G C C C C C C C C C C G G
3 chr3_42667133 0 42667133 G G G G G G G G C G G G G G G G G G G G
3 chr3_42675610 0 42675610 A A A A A A C C A A A A A A A A A A A A
3 chr3_42694090 0 42694090 A A A A A A A A T T T T T T T T T T A A
3 chr3_42699902 0 42699902 G G G G G G G G G G G G C C C C C C G G
3 chr3_42708131 0 42708131 A T A A A A A A A A A A A A A A A A A A
3 chr3_42723188 0 42723188 T T T T T T T T T T T T T T G G T T T T
3 chr3_42724170 0 42724170 G G G G G G G G G G G G C G G G G G G G
3 chr3_42742119 0 42742119 T T G T T T T T T T T T T T T T T T T T
3 chr3_42742917 0 42742917 G G G G G G G G G G T T G G G G G G G G
3 chr3_42760187 0 42760187 C C A A A A A C A A A A A A A A A A C C
3 chr3_42763826 0 42763826 C C C C C C C C C C C C C G C C C C C C
3 chr3_42781759 0 42781759 G G G G G G G G T T T T G G G G G G G G
3 chr3_42790414 0 42790414 A A C C C C A A A A A A A A A A A A A A
3 chr3_42805109 0 42805109 T T T T T T T T G T G T T T T T T T T T
3 chr3_42807856 0 42807856 G G G T G G G G G G G G G G G G G G G G
3 chr3_42833324 0 42833324 C C C G C G C C C C C C C C C C C C C C
3 chr3_42841653 0 42841653 A C C C C C A C C C C C C C C C C C C C
3 chr3_42855297 0 42855297 C C C C C C C C C C C C A A C C C C C C
3 chr3_42867389 0 42867389 A A A A A A A A A A A A A A T T A A A A
3 chr3_42904983 0 42904983 A A A A A A A A C C C C A A A A A A A A
3 chr3_42946801 0 42946801 A A A T A A A A A A A A A A A A A A A A
3 chr3_42966479 0 42966479 C C C C C C C C G G G G C C C C C C C C
3 chr3_42979411 0 42979411 A A A A A A A A T T T T A A A A A A A A
3 chr3_42997559 0 42997559 T T T T T T T T T T T T T T G T T T T T
3 chr3_43038534 0 43038534 T T T T T T T T A A A A T T T T T T T T
3 chr3_43099222 0 43099222 G G C G G G G G G G G G G G G G G G G G
3 chr3_43113379 0 43113379 T T T T T T T T G G G G T T T T T T T T
3 chr3_43113726 0 43113726 T T T T T T T T G G G T T T T T T T T T
3 chr3_43125535 0 43125535 G G G G G G G G C C C C G G G G G G G G
3 chr3_43161533 0 43161533 T T T T T T T T G G G G T T T T T T T T
3 chr3_43183611 0 43183611 A A A A A A A A T T T T A A A A A A A A
3 chr3_43188865 0 43188865 G G G G G G G G G G G G G G T T G G G G
3 chr3_43195038 0 43195038 T T T T T T T T T T T T T T G T T T T T
3 chr3_43206029 0 43206029 C C C C C C C C G G G G C C C C C C C C
3 chr3_43213152 0 43213152 G G G G G G G G G G G G G T G G G G G G
3 chr3_43248691 0 43248691 A A A A A A A A A A A A A A A A C C A A
3 chr3_43272275 0 43272275 A A A C A A A A A A A A A A A A A A A A
3 chr3_43285252 0 43285252 G G G G G G G G G G G G C G G G G G G G
3 chr3_43294100 0 43294100 A A A A A A A A A A A A A A C C A A A A
3 chr3_43321017 0 43321017 A T T T T T T T T T T T T T T T T T A A
3 chr3_43328397 0 43328397 C C C G C C C C C C C C C C C C C C C C
3 chr3_43328421 0 43328421 G G G G G G G G G G G G G G G G T T G G
3 chr3_43328571 0 43328571 C C C C C C C C C C C C C C C C A A C C
3 chr3_43331032 0 43331032 T T T T T T T T T T T T T T A A T T T T
3 chr3_43332723 0 43332723 T T T T T T T T T T T T G T T T T T T T
3 chr3_43337214 0 43337214 T T T T T T G T T T T T T T T T T T T T
3 chr3_43338243 0 43338243 T T T T T T T T T T T T A A T T T T T T
3 chr3_43346921 0 43346921 A A A A A T A A A A A A A A A A A A A A
3 chr3_43352386 0 43352386 C C C C C C C C C C C C C C G G C C C C
3 chr3_43374246 0 43374246 G G G G G G G G G G G G G T G G G G G G
3 chr3_43378188 0 43378188 A A A A A A A A A A A A A A T T A A A A
3 chr3_43411798 0 43411798 G G G G G G G G C C C C G G G G G G G G
3 chr3_43419257 0 43419257 G G G G G G G G G G G G C G G G G G G G
3 chr3_43437514 0 43437514 C C C C C C C C A A A A A C C C C C C C
3 chr3_43442848 0 43442848 T T T T T T T T T T T T A T T T T T T T
3 chr3_43462875 0 43462875 G G G G G G G G G G G G G G T T G G G G
3 chr3_43463294 0 43463294 A A A A A A A A A A A A A A A A C C A A
3 chr3_43492677 0 43492677 A A A A A A A A A A A A A C A A A A A A
3 chr3_43494558 0 43494558 C C C C C C C C C C C C A A C C C C C C
3 chr3_43496130 0 43496130 A A A A A A A A T T T T A A A A A A A A
3 chr3_43524707 0 43524707 T T T T G T T T T T T T T T T T T T T T
3 chr3_43565948 0 43565948 C C C C C C C C C C C C C C G G C C C C
3 chr3_43568217 0 43568217 G G G G G G G G G G G G G G G T G G G G
3 chr3_43573661 0 43573661 C C A A C C C C A A A A A A A A A A C C
3 chr3_43623514 0 43623514 T T T T T T T T T T T T T T T T G T T T
3 chr3_43626371 0 43626371 A A A A A A A A C C C C A A A A A A A A
3 chr3_43630753 0 43630753 C C A A A A C C A A A A A A A A A A A A
3 chr3_43631562 0 43631562 A A A A A A A A A A A A A A A C A A A A
3 chr3_43667012 0 43667012 T T T T T T T T A T A T T T T T T T T T
3 chr3_43681292 0 43681292 C C A A A A C C A A A A A A A A A A C C
3 chr3_43687064 0 43687064 C C C C C C C C C C C C C G C C C C C C
3 chr3_43699535 0 43699535 C C C C C C C C C C C C C C C C C G C C
3 chr3_43732983 0 43732983 T T T T T T T T T T T T T T G T T T T T
3 chr3_43759698 0 43759698 G G C C C C G G C C C C C C C C C C G G
3 chr3_43791717 0 43791717 G G G G G G G G G G G G C G G G G G G G
3 chr3_43835844 0 43835844 C C C C C C C C C C C C C C A A C C C C
3 chr3_43835864 0 43835864 T T T T T T A T T T T T T T T T T T T T
3 chr3_43842729 0 43842729 C C C C C C C C C C C C C C G G C C C C
3 chr3_43847867 0 43847867 G G G G G G G T G G G G G G G G G G G G
3 chr3_43850016 0 43850016 G G G G G G G G G G G G G G G T G G G G
3 chr3_43855275 0 43855275 C C C C C C C C C C C C C C C C G G C C
3 chr3_43876200 0 43876200 C C C C C C C C C C C C C C C C G G C C
3 chr3_43911146 0 43911146 G G T T T T G G G G G G G G G G G G G G
3 chr3_43937420 0 43937420 G G G G G G G G C C C C G G G G G G G G
3 chr3_43940754 0 43940754 G G G G G G G G G G G G G G C C G G G G
3 chr3_43979987 0 43979987 G G G G G G G G G G G G G T G G G G G G
3 chr3_44004164 0 44004164 A A A A A A A A A A A A A A T T A A A A
3 chr3_44028946 0 44028946 C C C C C C C C C C A C C C C C C C C C
3 chr3_44032201 0 44032201 G G G G C C G G G G G G G G G G G G G G
3 chr3_44033308 0 44033308 G G G G G G G G G G G G G G G G C C G G
3 chr3_44062089 0 44062089 G G G G G G G G G G G T G G G G G G G G
3 chr3_44084308 0 44084308 A A A A A A A A A A A A C C A A A A A A
3 chr3_44131468 0 44131468 G G G G G G G G T T T T G G G G G G G G
3 chr3_44141574 0 44141574 T T T T T T T T A A A A T T T T T T T T
3 chr3_44151216 0 44151216 G G G G G G G G T T T T G G G G G G G G
3 chr3_44152008 0 44152008 C C C C C C C C G G G G C C C C C C C C
3 chr3_44153431 0 44153431 C C C C C C C C A A A A C C C C C C C C
3 chr3_44174035 0 44174035 G G G T G G G G G G G G G G G G G G G G
3 chr3_44190771 0 44190771 C C C C C C C C A A A A C C C C C C C C
3 chr3_44238505 0 44238505 C C G G G G C C G G G G G G G G G G C C
3 chr3_44248232 0 44248232 T T T T T T T T A A A A T T T T T T T T
3 chr3_44254605 0 44254605 T T T T T T T T G G G G T T T T T T T T
3 chr3_44273109 0 44273109 T T T T T T T T G G G G T T T T T T T T
3 chr3_44289817 0 44289817 T T T T T T T T G G G G T T T T T T T T
3 chr3_44292044 0 44292044 C C C C C C C C A A A A C C C C C C C C
3 chr3_44317814 0 44317814 T T T T T T T T T T T T T T T T G G T T
3 chr3_44340677 0 44340677 T T T T T T T T T T T T T T T T A A T T
3 chr3_44383721 0 44383721 T T T T T T T T G G G G T T T T T T T T
3 chr3_44393206 0 44393206 C C C C C C C C G G G G C C C C C C C C
3 chr3_44412827 0 44412827 A A A A A A A A A A A A A A A C A A A A
3 chr3_44427466 0 44427466 T T A A A A A A A A A A A A A A A A T T
3 chr3_44455560 0 44455560 G G G G G G G G G T G G G G G G G G G G
3 chr3_44486483 0 44486483 G G G G G G G G G G G G C G G G G G G G
3 chr3_44495938 0 44495938 T T G G G G G G G G G G G G G G G G G G
3 chr3_44526087 0 44526087 A A A A A A A A A A A C A A A A A A A A
3 chr3_44536450 0 44536450 C C C C C C C G C C C C C C C C C C C C
3 chr3_44538550 0 44538550 T T T T A A T T T T T T T T T T T T T T
3 chr3_44547128 0 44547128 A C A A A A A A A A A A A A A A A A A A
3 chr3_44549778 0 44549778 A A A T A A A A A A A A A A A A A A A A
3 chr3_44561955 0 44561955 C C C C C C C C C C C C C C C G C C C C
3 chr3_44579972 0 44579972 C C C C C C C C C C C C C C G G C C C C
3 chr3_44609339 0 44609339 A A A A A A A A A A A A A A T T A A A A
3 chr3_44618038 0 44618038 C C C C C C C C C C C C C G C C C C C C
3 chr3_44621107 0 44621107 T T T T T T T T A A A A A T T T A A T T
3 chr3_44659031 0 44659031 G G G G G G G G T T T T G G G G G G G G
3 chr3_44695468 0 44695468 C C C C A A C C C C C C C C C C C C C C
3 chr3_44760865 0 44760865 A A A A A A A A T T A T A A A A A A A A
3 chr3_44770902 0 44770902 T T T T T T T T G G G G T T T T T T T T
3 chr3_44788745 0 44788745 A A A A A A A A A A A A A C A A A A A A
3 chr3_44788842 0 44788842 G G G G G G G G T T T T G G G G G G G G
3 chr3_44798631 0 44798631 G G G G G G G T G G G G G T G G G G G G
3 chr3_44804177 0 44804177 T T T T T T T T T T T T T T T T G G T T
3 chr3_44813474 0 44813474 T T T T G G T T T T T T T T T T T T T T
3 chr3_44841274 0 44841274 G G G G G G G G G G G G C G G G G G G G
3 chr3_44845925 0 44845925 A A C C C C C C C C C C C C C C C C C C
3 chr3_44846278 0 44846278 A A T T T T A A A A A A A A A A A A A A
3 chr3_44908368 0 44908368 T T T T T T T T A A A A T T T T T T T T
3 chr3_44912138 0 44912138 A A A A A A A A C C C C C C C C C C A A
3 chr3_44923195 0 44923195 A A A C A A A A A A A A A A A A A A A A
3 chr3_44939308 0 44939308 G G G G G G G G G G G G C G G G G G G G
3 chr3_45005858 0 45005858 C C A A C C C C C C C C C C C C C C C C
3 chr3_45026308 0 45026308 C C C C A A C C C C C C C C C C C C C C
3 chr3_45065158 0 45065158 G G T T T T G G T T T T T T T T T T G G
3 chr3_45070797 0 45070797 A A A A A A A A A A A A A A A A C C A A
3 chr3_45079503 0 45079503 G G C G G G G G G G G G G G G G G G G G
3 chr3_45081761 0 45081761 C C C C C C C C C C C G C C C C C C C C
3 chr3_45099540 0 45099540 G G G G G G G G T T T T G G G G G G G G
3 chr3_45104613 0 45104613 G G G G G G G G T T T T G G G G G G G G
3 chr3_45120586 0 45120586 A A A A A A A A A A A A A A A A C C A A
3 chr3_45124230 0 45124230 A A A T A A A A A A A A A A A A A A A A
3 chr3_45134315 0 45134315 T T T T T T T T A T T T T T T T T T T T
3 chr3_45138052 0 45138052 G G C G G G G G G G G G G G G G G G G G
3 chr3_45146133 0 45146133 G G G G G G G G G G G G G T G G G G G G
3 chr3_45150362 0 45150362 G G G G G G G G G G G G G G G T G G G G
3 chr3_45194818 0 45194818 C C C C C C C C C C C C C C C C G G C C
3 chr3_45197462 0 45197462 A T T T T T T T T T T T T T T T T T T T
3 chr3_45202677 0 45202677 C C C C C C C C A C A C C C C C C C C C
3 chr3_45231912 0 45231912 A A A A A A A A C C C C A A A A A A A A
3 chr3_45251610 0 45251610 T T T T T T T T G G G G G G G G G G T T
3 chr3_45253702 0 45253702 C C C G G G C C C C C C C C C C C C C C
3 chr3_45265600 0 45265600 C C C C C C C C C C C G C C C C C C C C
3 chr3_45283548 0 45283548 G G G G G G G G G G G G G G G G C G G G
3 chr3_45289421 0 45289421 C C C C C C C C A A A A C C C C C C C C
3 chr3_45312955 0 45312955 A A A A A A A A A A A A A C A A A A A A
3 chr3_45327720 0 45327720 A A A A A A A A C C C C A A A A A A A A
3 chr3_45373243 0 45373243 G G G G G G G G T T T T G G G G G G G G
3 chr3_45385628 0 45385628 C C C G C C C C C C C C C C C C C C C C
3 chr3_45388648 0 45388648 G G T T T T G G T T T T T T T T T T G G
3 chr3_45400236 0 45400236 C C C C C C C C G G G G C C C C C C C C
3 chr3_45440053 0 45440053 A A A A A A A A A A A A A T A A A A A A
3 chr3_45443329 0 45443329 C C C C C C C C G G G G C C C C C C C C
3 chr3_45445275 0 45445275 G G G G G G G G G G G G C G G G G G G G
3 chr3_45461816 0 45461816 T T T T T T T T G T G T T T T T T T T T
3 chr3_45473875 0 45473875 A A A A A A A A A A A A A C A A A A A A
3 chr3_45474995 0 45474995 G G C G G G G G G G G G G G G G G G G G
3 chr3_45493306 0 45493306 A A A A A A A A A A A A A T A A A A A A
3 chr3_45498019 0 45498019 T T T T T T T T G G G G T T T T T T T T
3 chr3_45550108 0 45550108 T T A A A A T T A A A A A A A A A A T T
3 chr3_45554815 0 45554815 A A A A A A A A A A A A A A A A C C A A
3 chr3_45561993 0 45561993 C C C C C C C C C C C C C C C G C C C C
3 chr3_45572965 0 45572965 C C G G G G C C C C C C C C C C C C C C
3 chr3_45621469 0 45621469 T T T T T T T T T T G T T T T T T T T T
3 chr3_45633949 0 45633949 A A A A A A A A A A A A A C A A A A A A
3 chr3_45694966 0 45694966 T T T T T T T T T T T T T T T T G G T T
3 chr3_45742306 0 45742306 G G G G G G G G G G C G G G G G G G G G
3 chr3_45748334 0 45748334 G G G G C G G G G G G G G G G G G G G G
3 chr3_45763763 0 45763763 G G G G C G G G G G G G G G G G G G G G
3 chr3_45772422 0 45772422 G G G G G T G G G G G G G G G G G G G G
3 chr3_45860750 0 45860750 C C C C C C C C C C C C A C A A A A C C
3 chr3_45881790 0 45881790 A A A A A A A A A A A A A A C C A A A A
3 chr3_45908005 0 45908005 T T T T T T T T A A A A T T T T T T T T
3 chr3_45911482 0 45911482 G G C G C C G G G G G G G G G G G G G G
3 chr3_45912499 0 45912499 T T T T T T T T A A A A T T T T T T T T
3 chr3_45959362 0 45959362 C C C C C C C C C C A C C C C C C C C C
3 chr3_45991527 0 45991527 A A A A A A A A A A A A A T A A A A A A
3 chr3_46037780 0 46037780 G G G G G G G G T T T T T T T T T T G G
3 chr3_46039025 0 46039025 A A A A A A A A A A A A A C A A A A A A
3 chr3_46061436 0 46061436 G G G G G G G G C C G G G G G G G G G G
3 chr3_46064620 0 46064620 G T T T T T T T T T T T T T T T T T T T
3 chr3_46109289 0 46109289 A A A A A A A A A A A A A T A A A A A A
3 chr3_46180763 0 46180763 A A A A A A A A A A A A A C A A A A A A
3 chr3_46212354 0 46212354 A A C C C C A A A A A A A A A A A A A A
3 chr3_46212549 0 46212549 T T T T T T T T T T T T G T T T T T T T
3 chr3_46221151 0 46221151 C C A C C C C C C C C C C C C C C C C C
3 chr3_46248974 0 46248974 G G G G G G G G G G G G G G G G C C G G
3 chr3_46254855 0 46254855 T T T T T T T T T T T T T T T T G T T T
3 chr3_46272355 0 46272355 A A C C C C A A C C C C C C C C C C A A
3 chr3_46277463 0 46277463 C C C C C C C C A A A A C C C C C C C C
3 chr3_46282027 0 46282027 A A A A A A A A A A T T A A A A A A A A
3 chr3_46290457 0 46290457 A A A A A T A A A A A A A A A A A A A A
3 chr3_46305065 0 46305065 C C C C C C C C G G G G C C C C C C C C
3 chr3_46325149 0 46325149 G G G G G G G G C C C C G G G G G G G G
3 chr3_46384653 0 46384653 T T T T G T T T T T T T T T T T T T T T
3 chr3_46418759 0 46418759 G G G G G G G G G G G G G T G G G G G G
3 chr3_46421325 0 46421325 T T A T A T T T T T T T T T T T T T T T
3 chr3_46423742 0 46423742 G G G G G G G G T T T T G G G G G G G G
3 chr3_46426758 0 46426758 C C C C C C C C G G G G G G G G G G C C
3 chr3_46433972 0 46433972 G G G G C G G G G G G G G G G G G G G G
3 chr3_46475492 0 46475492 C C C C A C C C C C C C C C C C C C C C
3 chr3_46476816 0 46476816 C C C C A C C C A A A A C C C C C C C C
3 chr3_46491719 0 46491719 A A A A A A A A A A A A A T A A A A A A
3 chr3_46518843 0 46518843 G G C C G G G G G G G G G G G G G G G G
3 chr3_46529559 0 46529559 G G G G G G G G G G G G C C G G G G G G
3 chr3_46532824 0 46532824 T T T T T T T T T T T T T T T T G T T T
3 chr3_46540036 0 46540036 G G G G G G G G C C C C G G G G G G G G
3 chr3_46557759 0 46557759 A A A A A A A A A A A A A C A A A A A A
3 chr3_46579079 0 46579079 G G G G T T G G G G G G G G G G G G G G
3 chr3_46618630 0 46618630 C C C C C C C C C C C C A C C C C C C C
3 chr3_46636658 0 46636658 T T T T T T T T T T A A T T T T T T T T
3 chr3_46637364 0 46637364 C C C C C C A A C C C C C C C C C C C C
3 chr3_46667200 0 46667200 C C C C C C C C G G G G C C C C C C C C
3 chr3_46667474 0 46667474 G G G G G G G G G G G G G G G T G G G G
3 chr3_46671551 0 46671551 C C G G G G G G G G G G G G G G G G G G
3 chr3_46684583 0 46684583 A A A A A A A A A A A A A A A C A A A A
3 chr3_46684847 0 46684847 T T T T T T T T T T T T T T A T T T T T
3 chr3_46699057 0 46699057 T T A A T T T T T T T T T T T T T T T T
3 chr3_46709453 0 46709453 T T T T T T T T A A T T T T T T T T T T
3 chr3_46719634 0 46719634 T T T T T T T T G G G G T T T T T T T T
3 chr3_46734565 0 46734565 T T T T T T T T A A A A T T T T T T T T
3 chr3_46765147 0 46765147 T T T T T T G G T T T T T T T T T T T T
3 chr3_46774640 0 46774640 G T G G G G G G G G G G G G G G G G G G
3 chr3_46971455 0 46971455 G G G G G G G G G G G G G G G G G T G G
3 chr3_46975048 0 46975048 T T T T T T T T T T T T A A A A A A T T
3 chr3_46977571 0 46977571 G G G G C G G G G G G G G G G G G G G G
3 chr3_46986996 0 46986996 A A A A A A A A T T T T A A A A A A A A
3 chr3_47007190 0 47007190 C C C C C C C C A A A A C C C C C C C C
3 chr3_47016340 0 47016340 C C C C C C C C C C C C C C C C C G C C
3 chr3_47020090 0 47020090 G G G G G G G G T T T T G G G G G G G G
3 chr3_47035069 0 47035069 G G G G G G C C G G G G G G G G G G G G
3 chr3_47042407 0 47042407 G G T T T T T T T T T T T T T T T T T T
3 chr3_47047985 0 47047985 C C C C C C C C G G G G C C C C C C C C
3 chr3_47072228 0 47072228 G G G G G G G G G G G G G G C G G G G G
3 chr3_47108998 0 47108998 G T T T T T T T T T T T T T T T T T T T
3 chr3_47129083 0 47129083 G G G G G G G G G G G G G G C G G G G G
3 chr3_47143546 0 47143546 A A A A A A A A C C C C A A A A A A A A
3 chr3_47167527 0 47167527 G G G G G G G G G G G T G G G G G G G G
3 chr3_47249832 0 47249832 T T T T T T T T A A A A A A A A A A T T
3 chr3_47261117 0 47261117 G G G G G T G G G G G G G G G G G G G G
3 chr3_47290860 0 47290860 A A A A A A A A A A A A A A A A C C A A
3 chr3_47324137 0 47324137 A A A A A C A A A A A A A A A A A A A A
3 chr3_47363132 0 47363132 G G G G G G G G C G G G G G G G G G G G
3 chr3_47365000 0 47365000 T T A T T T T T T T T T T T T T T T T T
3 chr3_47381760 0 47381760 A A A A A A A A A A A A A A T T A A A A
3 chr3_47398390 0 47398390 C C G G G G C C G G G G G G G G G G C C
3 chr3_47402885 0 47402885 A A A A A A A A A C A A A A A A A A A A
3 chr3_47435257 0 47435257 A C C C C C A A C C C C C C C C C C C C
3 chr3_47464363 0 47464363 C C C C C C C C A A A A C C C C C C C C
3 chr3_47478456 0 47478456 C C G G C C C C C C C C C C C C C C C C
3 chr3_47516119 0 47516119 T T T T T T T T T T T T G T T T T T T T
3 chr3_47521417 0 47521417 T T G T T T T T T T T T T T T T T T T T
3 chr3_47565981 0 47565981 A A A A A A A A A A A A C C C C C C A A
3 chr3_47568172 0 47568172 T T T T T T T T G G G G T T T T T T T T
3 chr3_47597391 0 47597391 C C C C C C C C C C C C A C C C C C C C
3 chr3_47605276 0 47605276 G G G G G G G G T T T T G G G G G G G G
3 chr3_47675320 0 47675320 A A A A A A A A T T T T A A A A A A A A
3 chr3_47736897 0 47736897 G G G G G G G G G G G G C G G G G G G G
3 chr3_47787230 0 47787230 T T T T T T T T G G G G T T T T T T T T
3 chr3_47793139 0 47793139 C C C C C C C C C C C C C G C C C C C C
3 chr3_47829766 0 47829766 A A A A A A A A C C C C A A A A A A A A
3 chr3_47831569 0 47831569 C G C C C C G G C C C C C C C C C C C C
3 chr3_47855886 0 47855886 A C C C C C C C A A A C C C C C C C A A
3 chr3_47858741 0 47858741 C C C C C C C C G G C G C C C C C C C C
3 chr3_47867122 0 47867122 T T G G T T T T T T T T T T T T T T T T
3 chr3_47892243 0 47892243 A A A A A A A A A T A A A A A A A A A A
3 chr3_47924058 0 47924058 C C C C C C C C C C C C C C C C A A C C
3 chr3_47927659 0 47927659 C C C C C C C C A A A A C C C C C C C C
3 chr3_47949947 0 47949947 C C C C C C G G C C C C C C C C C C C C
3 chr3_47976777 0 47976777 A A A A A A A A C C C C A A A A A A A A
3 chr3_48006635 0 48006635 T T T T T T T T T T T T G T T T T T T T
3 chr3_48013690 0 48013690 T T T T T T T T G G G G T T T T T T T T
3 chr3_48015258 0 48015258 C C C C C C C C C C C C C C C C G G C C
3 chr3_48027341 0 48027341 A A A A A T A A A A A A A A A A A A A A
3 chr3_48036290 0 48036290 C C C C C C C C C C C C C C A C C C C C
3 chr3_48070081 0 48070081 G G G G G G G G C C C C G G G G G G G G
3 chr3_48073026 0 48073026 C C C C C G C C C C C C C C C C C C C C
3 chr3_48090052 0 48090052 T T T T A T T T T T T T T T T T T T T T
3 chr3_48091569 0 48091569 G G G G G G G G C C C C G G G G G G G G
3 chr3_48102297 0 48102297 A A A A A A A A A A A A A C A A A A A A
3 chr3_48105031 0 48105031 C C C C C C C C G G G G C C C C C C C C
3 chr3_48109026 0 48109026 C C C C C C C C G G G G C C C C C C C C
3 chr3_48127287 0 48127287 C C C C C C C C G G G G C C C C C C C C
3 chr3_48128021 0 48128021 C C C C C C C C A A A A C C C C C C C C
3 chr3_48134263 0 48134263 C C C C C C C C G G G G C C C C C C C C
3 chr3_48148864 0 48148864 G G G G G G G G G G G G C C G G G G G G
3 chr3_48158615 0 48158615 A A A A A A A A A A A C A A A A A A A A
3 chr3_48164320 0 48164320 G G G G G G G G T T T T G G G G G G G G
3 chr3_48215881 0 48215881 T T T T T T T T T T T T T T G T T T T T
3 chr3_48218676 0 48218676 C C C C C G C C C C C C C C C C C C C C
3 chr3_48235024 0 48235024 C C C C C C C C G G G G C C C C C C C C
3 chr3_48339518 0 48339518 C C C C C C C C G G G G C C C C C C C C
3 chr3_48345453 0 48345453 G G G T G T G G G G G G G G G G G G G G
3 chr3_48347516 0 48347516 G G G G G G G G G G G T G G G G G G G G
3 chr3_48358740 0 48358740 A A A A A A A A C C C C A A A A A A A A
3 chr3_48372250 0 48372250 G G G G G G G G G G G G G G C C G G G G
3 chr3_48373506 0 48373506 T T T T T T T T T T T T G G T T T T T T
3 chr3_48378886 0 48378886 C C A A C C C C C C C C C C C C C C C C
3 chr3_48385821 0 48385821 A A T T T T A A T T T T T T T T T T A A
3 chr3_48395818 0 48395818 A A A A A C A A A A A A A A A A A A A A
3 chr3_48398419 0 48398419 G G G G C G G G G G G G G G G G G G G G
3 chr3_48403807 0 48403807 G G C C G G G G G G G G G G G G G G G G
3 chr3_48404689 0 48404689 T T T T A T T T T T T T T T T T T T T T
3 chr3_48405815 0 48405815 G G G G G G G G G G G G C G G G G G G G
3 chr3_48423061 0 48423061 G G G G G G G G G G G G G G G G C C G G
3 chr3_48447388 0 48447388 C C C C C C C C A A A A C C C C C C C C
3 chr3_48448002 0 48448002 T T T T T T T T T T G G T T T T T T T T
3 chr3_48486022 0 48486022 C C C C C C C C C C C C C C C C A C C C
3 chr3_48511270 0 48511270 G G G G G G G G C G C C G G G G G G G G
3 chr3_48532629 0 48532629 G G G G G G G G C C C C G G G G G G G G
3 chr3_48542649 0 48542649 C G C C C C C C C C C C C C C C C C C C
3 chr3_48574123 0 48574123 A A A A A A A A A A A T A A A A A A A A
3 chr3_48629271 0 48629271 T T T T T T T T T T T T T T G T T T T T
3 chr3_48658405 0 48658405 G G G G G G G G G G G G G G G G C G G G
3 chr3_48669775 0 48669775 T T T T T T T T T T T T T T G T T T T T
3 chr3_48677895 0 48677895 A A A A A A A A T T A A A A A A A A A A
3 chr3_48682113 0 48682113 G G G G G G G G G G G G G G G G T T G G
3 chr3_48691420 0 48691420 A A A A A A A A A A A C A A A A A A A A
3 chr3_48793530 0 48793530 T T T T T T T T T T G G T T T T T T T T
3 chr3_48797714 0 48797714 A A C C C C A A A A A A A A A A A A A A
3 chr3_48844405 0 48844405 C C C C C C C C G G G G C C C C C C C C
3 chr3_48847159 0 48847159 G G G G C G G G G G G G G G G G G G G G
3 chr3_48850718 0 48850718 T T T T T T T T A A A A T T T T T T T T
3 chr3_48914037 0 48914037 T T T T T T T T G G G G T T T T T T T T
3 chr3_48914301 0 48914301 G G C C G G G G G G G G G G G G G G G G
3 chr3_48946107 0 48946107 A A A A A A A A A A A A A A C C A A A A
3 chr3_48949889 0 48949889 C C C C C C C C G G G G C C C C C C C C
3 chr3_48955098 0 48955098 G G G G G G G G G G G G G G G T G G G G
3 chr3_48965913 0 48965913 A A A A A A C C A A A A A A A A A A A A
3 chr3_48969659 0 48969659 A A A A A A A A T T T T A A A A A A A A
3 chr3_48984241 0 48984241 A A A A A A A A A A A A A A C C A A A A
3 chr3_48996023 0 48996023 T T T T T T T T T T T T T T G T T T T T
3 chr3_49001885 0 49001885 A A A A A C A A A A A A A A A A A A A A
3 chr3_49031573 0 49031573 C C A A C C C C C C C C C C C C C C C C
3 chr3_49041282 0 49041282 T T T T T T T T T T A T T T T T T T T T
3 chr3_49046106 0 49046106 C C C C C C C C C C C C C C C C C G C C
3 chr3_49057455 0 49057455 C C C C C C C C C C C C C G C C C C C C
3 chr3_49066182 0 49066182 C C C C C C C C C G C C C C C C C C C C
3 chr3_49069546 0 49069546 G G G G G G G G G G G G G G G G T T G G
3 chr3_49071447 0 49071447 G G G G G G G G G G G G C C G G G G G G
3 chr3_49086339 0 49086339 A A A A A A A A A A A A A T A A A A A A
3 chr3_49112260 0 49112260 A A A A A A A A A A A A A C A A A C A A
3 chr3_49122216 0 49122216 G G G G G G G G G G G G G G C G G G G G
3 chr3_49138654 0 49138654 T T G G G G T T T T T T T T T T T T T T
3 chr3_49142661 0 49142661 A A A A A A A A C C A A A A A A A A A A
3 chr3_49145547 0 49145547 C C A C A C C C C C C C C C C C C C C C
3 chr3_49156773 0 49156773 T T T T T T T T T T G T T T T T T T T T
3 chr3_49156860 0 49156860 T T T T T T T T G G G G T T T T T T T T
3 chr3_49159894 0 49159894 T T A A A A T T A A A A A A A A A A T T
3 chr3_49168144 0 49168144 T T T T T T T T A T A T T T T T T T T T
3 chr3_49169183 0 49169183 T T T T T T T T T T T T G T T T T T T T
3 chr3_49188263 0 49188263 G G G G G G G G C C C C G G G G G G G G
3 chr3_49214877 0 49214877 G G G G G G G G C C C C G G G G G G G G
3 chr3_49215557 0 49215557 C C C C C C C C C C C C C G C C C C C C
3 chr3_49216663 0 49216663 C C C C C C C C C C C C C C C C A A C C
3 chr3_49219068 0 49219068 G G C C C C C C C C C C C C C C C C C C
3 chr3_49222800 0 49222800 G G G G G G G G T T T T G G G G G G G G
3 chr3_49233149 0 49233149 G G C G G G G G G G G G G G G G G G G G
3 chr3_49233338 0 49233338 A A A A A A A A A C A A A A A A A A A A
3 chr3_49235673 0 49235673 T T T T T T A A T T T T T T T T T T T T
3 chr3_49244028 0 49244028 A A A A A A A A C C C C A A A A A A A A
3 chr3_49250642 0 49250642 C C C C C C C C C C C C A C C C C C C C
3 chr3_49267675 0 49267675 G G G G G G G G G G C G G G G G G G G G
3 chr3_49284043 0 49284043 A A A A A A A A C C C C A A A A A A A A
3 chr3_49301334 0 49301334 A A A A A A A A T T T T A A A A A A A A
3 chr3_49342081 0 49342081 G G G G G G T T G G G G G G G G G G G G
3 chr3_49350099 0 49350099 T T T T T T T T T T T T T T T T A A T T
3 chr3_49381803 0 49381803 G G G G G G G G G G G G G G T T G G G G
3 chr3_49413953 0 49413953 T T T T T T T T T T A T T T T T T T T T
3 chr3_49419281 0 49419281 T T T T T T T T T T G T T T T T T T T T
3 chr3_49424372 0 49424372 A A A A A A A A C C C C A A A A A A A A
3 chr3_49441281 0 49441281 T T T T T T T T A A A A T T T T T T T T
3 chr3_49452088 0 49452088 T T A A A A T T T T T T T T T T T T T T
3 chr3_49461029 0 49461029 T T T T T T G G T T T T T T T T T T T T
3 chr3_49477646 0 49477646 G G G G G G G G G G C G G G G G G G G G
3 chr3_49488223 0 49488223 G G G G G G C C G G G G G G G G G G G G
3 chr3_49513545 0 49513545 G G G G G G G G G G G G G G G G C G G G
3 chr3_49514803 0 49514803 A A A A A T A A A A A A A A A A A A A A
3 chr3_49518123 0 49518123 T T A T T T T T T T T T T T T T T T T T
3 chr3_49518589 0 49518589 T T T T T T G G T T T T T T T T T T T T
3 chr3_49525583 0 49525583 G G G G G G G G G G G G G G G G G T G G
3 chr3_49530899 0 49530899 G G G G C G G G G G G G G G G G G G G G
3 chr3_49536632 0 49536632 A A C C A A A A A A A A A A A A A A A A
3 chr3_49577723 0 49577723 A A A A A A A A C C C C A A A A A A A A
3 chr3_49584536 0 49584536 A A A A A A A A T T T T A A A A A A A A
3 chr3_49599502 0 49599502 C C C C C C C C G G G G C C C C C C C C
3 chr3_49611583 0 49611583 G G T T T T G G T T T T T T T T T T G G
3 chr3_49647348 0 49647348 C C C C C C C C C C C C A A C C C C C C
3 chr3_49655012 0 49655012 T T A A A A A A A A A A A A A A A A T T
3 chr3_49705420 0 49705420 C C C C C C C C G G G G C C C C C C C C
3 chr3_49733137 0 49733137 T T T T T T T T G G G G T T T T T T T T
3 chr3_49745057 0 49745057 G G T T T T T T T T T T T T T T T T T T
3 chr3_49750472 0 49750472 T T T T T T T T G G G G T T T T T T T T
3 chr3_49772867 0 49772867 C C C C C C C C C C C C C C G G C C C C
3 chr3_49793133 0 49793133 C C C C A C C C C C C C C C C C C C C C
3 chr3_49804640 0 49804640 T T T T T T T T T T T T T T A A A A T T
3 chr3_49857910 0 49857910 A A A A A C A A A A A A A A A A A A A A
3 chr3_49859615 0 49859615 C C C C C C C C C G G G C C C C C C C C
3 chr3_49880590 0 49880590 G G C C C C G G C C C C C C C C C C G G
3 chr3_49944755 0 49944755 T T T T T T T T T T T T T T A A T T T T
3 chr3_49972929 0 49972929 C C C C C C C C C C C C C C C G C C C C
3 chr3_49980882 0 49980882 A A A A A A C C A A A A A A A A A A A A
3 chr3_49982113 0 49982113 A A A A A A A A T T T T A A A A A A A A
3 chr3_50004175 0 50004175 A C C C C C C C C C C C C C C C C C C C
3 chr3_50006117 0 50006117 G T G G G G G G G G G G G G G G G G T T
3 chr3_50030306 0 50030306 G G G G G G T T G G G G G G G G G G G G
3 chr3_50035566 0 50035566 G G G G G G G G C C C G G G G G G G G G
3 chr3_50041555 0 50041555 T T T T T T T T A A A T T T T T T T T T
3 chr3_50063568 0 50063568 A A A A A A A A A A A A C C A A A A A A
3 chr3_50064893 0 50064893 T T T T T T T T A A A A T T T T T T T T
3 chr3_50087614 0 50087614 C C G G G G C C G G G G G G G G G G C C
3 chr3_50090584 0 50090584 G G G G G G G G T T T T G G G G G G G G
3 chr3_50103302 0 50103302 C C C C C C C C G G G G C C C C C C C C
3 chr3_50115838 0 50115838 T T A T T T T T T T T T T T T T T T T T
3 chr3_50126281 0 50126281 G G T T T T T T T T T T T T T T T T T T
3 chr3_50143360 0 50143360 A A A A A A A A A A A A A A C C A A A A
3 chr3_50147642 0 50147642 G G G G C G G G G G G G G G G G G G G G
3 chr3_50168701 0 50168701 A A A A A A A A A A A A A A A A T T A A
3 chr3_50206030 0 50206030 A A A A A A A A A A A A A T A A A A A A
3 chr3_50230466 0 50230466 C C C C C G C C C C C C C C C C C C C C
3 chr3_50243875 0 50243875 A A A A A A A A A A A T A A A A A A A A
3 chr3_50254263 0 50254263 A A A A A A A A A A A A A A A T A A A A
3 chr3_50273518 0 50273518 C C C C C C C C C C C C C C G G C C C C
3 chr3_50276306 0 50276306 A A A A A A A A A A A A A A C C A A A A
3 chr3_50280436 0 50280436 A A A A A A A A A C C C A A A A A A A A
3 chr3_50290565 0 50290565 G G G G G T G G G G G G G G G G G G G G
3 chr3_50303416 0 50303416 G G G G G G G G C C C C G G G G G G G G
3 chr3_50323675 0 50323675 C C C C C C C C C C C C G G G G C C C C
3 chr3_50347043 0 50347043 G G C C C C G G G G G G G G G G G G G G
3 chr3_50348483 0 50348483 A A A A A A A A C C A C A A A A A A A A
3 chr3_50434083 0 50434083 A A A A A A A A A A A A A T A A A A A A
3 chr3_50449671 0 50449671 T T T T T T T T T T T T A T T T T T T T
3 chr3_50452584 0 50452584 G G G G G G G G T T T T G G G G G G G G
3 chr3_50461802 0 50461802 C C C C C G C C C C C C C C C C C C C C
3 chr3_50462828 0 50462828 C C C C C C C C G G G G C C C C C C C C
3 chr3_50469391 0 50469391 G G G G G T G G G G G G G G G G G G G G
3 chr3_50491766 0 50491766 G G G G G G G G C C C C G G G G G G G G
3 chr3_50551982 0 50551982 G G G G C C G G G G G G G G G G G G G G
3 chr3_50564595 0 50564595 T T T T T T T T A T T T T T T T T T T T
3 chr3_50574252 0 50574252 A A A A A A A A C C C C A A A A A A A A
3 chr3_50580888 0 50580888 G G G G G G G G G G G G C C G G G G G G
3 chr3_50595132 0 50595132 A A A A A A A A A A A A A A A A A C A A
3 chr3_50598418 0 50598418 C C G G C C C C C C C C C C C C C C C C
3 chr3_50599570 0 50599570 C C C C C C C C C C C C C G C C C C C C
3 chr3_50609417 0 50609417 G G G G G G G G T T T T G G G G G G G G
3 chr3_50617210 0 50617210 T T T T T T T T T T T T A T T T T T T T
3 chr3_50630273 0 50630273 T T T T T T T T A T T T T T T T T T T T
3 chr3_50634355 0 50634355 C C C C C C C C C C C C C G C C C C C C
3 chr3_50636265 0 50636265 G G G G G G G G T T G T G G G G G G G G
3 chr3_50636859 0 50636859 T T T T T T T T T T G T T T T T T T T T
3 chr3_50637030 0 50637030 T T T T T T T T T T G T T T T T T T T T
3 chr3_50638001 0 50638001 A A A A A A A A C C C C A A A A A A A A
3 chr3_50657052 0 50657052 C C C C C C C C G G G G C C C C C C C C
3 chr3_50691473 0 50691473 C C G G C C C C C C C C C C C C C C C C
3 chr3_50691959 0 50691959 C C C C C C C C A A A A C C C C C C C C
3 chr3_50694634 0 50694634 A A A A A A A A A A A A A C A A A A A A
3 chr3_50701871 0 50701871 C C C C C C C C C C C C C C C C A C C C
3 chr3_50719351 0 50719351 C C C C A C C C C C C C C C C C C C C C
3 chr3_50731959 0 50731959 C C C C C C C C C C C C C G C C C C C C
3 chr3_50756151 0 50756151 T T T T T T T T G G G G T T T T T T T T
3 chr3_50761523 0 50761523 G G T T T T G G T T T T T T T T T T G G
3 chr3_50773932 0 50773932 G G G G G G G G G G G G G G C C G G G G
3 chr3_50806538 0 50806538 C C C C C C C C C C C G C C C C C C C C
3 chr3_50810362 0 50810362 A A A A A A A A A A A C A A A A A A A A
3 chr3_50838383 0 50838383 G G G G G G G G G G G G C G G G G G G G
3 chr3_50842016 0 50842016 C G C C C C C C C C C C C C C C C C C C
3 chr3_50850582 0 50850582 G G G G G G G G G G G G G G C C G G G G
3 chr3_50873806 0 50873806 C C C C C C C C C C A C C C C C C C C C
3 chr3_50893532 0 50893532 A A A A A A A A A C A A A A A A A A A A
3 chr3_50908094 0 50908094 A A A A A C A A A A A A A A A A A A A A
3 chr3_50912115 0 50912115 C C C C A C C C C C C C C C C C C C C C
3 chr3_50913235 0 50913235 C C C C C C C C G G G G C C C C C C C C
3 chr3_50973161 0 50973161 C C C C C C C C C G C C C C C C C C C C
3 chr3_50987609 0 50987609 G G G G G G G G C C C C G G G G G G G G
3 chr3_51009565 0 51009565 T T T T T T T T T T T T T T G G T T T T
3 chr3_51013600 0 51013600 T T G T G T T T T T T T T T T T T T T T
3 chr3_51015914 0 51015914 T T T T G T T T T T T T T T T T T T T T
3 chr3_51021666 0 51021666 T T T T G T T T T T T T T T T T T T T T
3 chr3_51036682 0 51036682 C C G G G G G G G G G G G G G G G G G G
3 chr3_51044756 0 51044756 G G G G G G G G G G G T G G G G G G G G
3 chr3_51068893 0 51068893 A A C C C C A A A A A A A A A A A A A A
3 chr3_51088056 0 51088056 A A A A A C A A A A A A A A A A A A A A
3 chr3_51096581 0 51096581 C C C C C C C C A A A A C C C C C C C C
3 chr3_51108996 0 51108996 C C C C C C C C C C C C C C C C C G C C
3 chr3_51114134 0 51114134 A A A A A A A A A A A A T T A A A A A A
3 chr3_51119957 0 51119957 G G G G G G G G T T T T G G G G G G G G
3 chr3_51120852 0 51120852 G G G G G G G G T T T T G G G G G G G G
3 chr3_51127051 0 51127051 A A A A A C A A A A A A A A A A A A A A
3 chr3_51141910 0 51141910 G G G G G G G G G T G G G G G G G G G G
3 chr3_51155638 0 51155638 C C C C C C C C C C C C C C C C A C C C
3 chr3_51163705 0 51163705 G G G G G G G G G G G G G T G G G G G G
3 chr3_51170410 0 51170410 A A A A A A A A C C C C A A A A A A A A
3 chr3_51206641 0 51206641 C C A C C C C C C C C C C C C C C C C C
3 chr3_51218400 0 51218400 A T A A A A A A A A A A A A A A A A A A
3 chr3_51219865 0 51219865 T T T T T T T T T T T T G T T T T T T T
3 chr3_51227421 0 51227421 G G G G G G G G T T G G G G G G G G G G
3 chr3_51228495 0 51228495 A C A A A A A A A A A A A A A A A A A A
3 chr3_51229473 0 51229473 A A A A A A A A A A A A A A T T A A A A
3 chr3_51235121 0 51235121 A A A A A A A A T T T T T T T T T T A A
3 chr3_51242980 0 51242980 G G G G G G G G G G G T G G G G G G G G
3 chr3_51246344 0 51246344 T T T T T T T T G G G G T T T T T T T T
3 chr3_51268266 0 51268266 C C C C C C C C A C A C C C C C C C C C
3 chr3_51288920 0 51288920 G G G G G G G G G G G G G G G T G G G G
3 chr3_51289482 0 51289482 A A A A A A A A A C A C A A A A A A A A
3 chr3_51291462 0 51291462 T T T T G G T T T T T T T T T T T T T T
3 chr3_51294007 0 51294007 G G G G G G G G T T T T G G G G G G G G
3 chr3_51309901 0 51309901 A A A A A A A A T T T T A A A A A A A A
3 chr3_51314442 0 51314442 A A A A A A A A A A A A A A C C A A A A
3 chr3_51315360 0 51315360 A A A A A A A A A A A C A A A A A A A A
3 chr3_51319780 0 51319780 A A A A A A A A T T T T A A A A A A A A
3 chr3_51330475 0 51330475 T T T T T T T T A A T T T T T T T T T T
3 chr3_51361725 0 51361725 G G G G G G G G G G G G G G C G G G G G
3 chr3_51411742 0 51411742 A C C C C C C C C C C C C C C C C C A A
3 chr3_51429604 0 51429604 C C C C C C C C C C C C C C C C G G C C
3 chr3_51443945 0 51443945 T T T T T T T T T T T T T T G G T T T T
3 chr3_51464728 0 51464728 G G G G G G G G G G G G C G G G G G G G
3 chr3_51528683 0 51528683 T T T T T T T T G G G T T T T T T T T T
3 chr3_51533455 0 51533455 A A A A A A A A A A A A A A C C A A A A
3 chr3_51565192 0 51565192 G G T T T T G G T T T T T T T T T T G G
3 chr3_51570101 0 51570101 G G G G G G T T G G G G G G G G G G G G
3 chr3_51572683 0 51572683 A A A A A A A A A A A A A A T T A A A A
3 chr3_51580441 0 51580441 C C C C C C C C C C C C A C C C C C C C
3 chr3_51600676 0 51600676 A A C C C C A A C C C C C C C C C C A A
3 chr3_51603503 0 51603503 T T G G G G T T G G G G G G G G G G T T
3 chr3_51606910 0 51606910 A A A A A A A A A A A A T T A A A A A A
3 chr3_51639304 0 51639304 T T T T T T T T T T T T T T T T A T T T
3 chr3_51651003 0 51651003 C C C C C C C C G G G G C C C C C C C C
3 chr3_51723798 0 51723798 C C C C C C C C G G G G C C C C C C C C
3 chr3_51741532 0 51741532 A A A C A A A A A A A A A A A A A A A A
3 chr3_51749191 0 51749191 A A T T A A A A A A A A A A A A A A A A
3 chr3_51751027 0 51751027 A A A A A A A A A A A A A C A A C C A A
3 chr3_51760864 0 51760864 T T T T T T T T G G G T T T T T T T T T
3 chr3_51766243 0 51766243 T T T T T T T T G T G T T T T T T T T T
3 chr3_51787392 0 51787392 T T T T T T T T T T T T G G G G G G T T
3 chr3_51798541 0 51798541 G G G G G T G G G G G G G G G G G G G G
3 chr3_51828617 0 51828617 T T T T T T T T A A A A T T T T T T T T
3 chr3_51830460 0 51830460 T T T T T T T T G T T T T T T T T T T T
3 chr3_51833999 0 51833999 C C C C C C C C C G C C C C C C C C C C
3 chr3_51860814 0 51860814 G G T T T T G G T T T T T T T T T T G G
3 chr3_51894628 0 51894628 C C A A A C C C C C C C C C C C C C C C
3 chr3_51914312 0 51914312 T T T T G T T T T T T T T T T T T T T T
3 chr3_51931663 0 51931663 C C C C C C G G C C C C C C C C C C C C
3 chr3_51937360 0 51937360 T T T T T T T T A A A T T T T T T T T T
3 chr3_51953353 0 51953353 G G G G G G G G C G C C G G G G G G G G
3 chr3_51969215 0 51969215 G G G G G T G G G G G G G G G G G G G G
3 chr3_51988375 0 51988375 T T T T T T T T G G G G T T T T T T T T
3 chr3_51999697 0 51999697 A A A A A A A A A A A A A A C C A A A A
3 chr3_52054646 0 52054646 G G T T T T G G G G G G T T T T T T G G
3 chr3_52059436 0 52059436 C C C C C C C C C C C C C C C C A A C C
3 chr3_52065758 0 52065758 G G G G G G T T G G G G G G G G G G G G
3 chr3_52068344 0 52068344 A A A A A A A A T T T T A A A A A A A A
3 chr3_52095901 0 52095901 G G G G G T G G G G G G G G G G G G G G
3 chr3_52106898 0 52106898 C C C C C C C C G G G G G G G G G G C C
3 chr3_52148095 0 52148095 C C C C C C C C C C C C C C C G C C C C
3 chr3_52162416 0 52162416 A A A A A A A A T T T T A A A A A A A A
3 chr3_52257264 0 52257264 C C G G C C C C C C C C C C C C C C C C
3 chr3_52273855 0 52273855 C C C C C C C C C C C C C C A A C C C C
3 chr3_52279915 0 52279915 T T T T A T T T T T T T T T T T T T T T
3 chr3_52283634 0 52283634 T T T T T T T T T T T T G T T T T T T T
3 chr3_52308185 0 52308185 C C C C C G C C C C C C C C C C C C C C
3 chr3_52330731 0 52330731 G G G G G T G G G G G G G G G G G G G G
3 chr3_52335268 0 52335268 C C A A A A C C A A A A A A A A A A C C
3 chr3_52338006 0 52338006 C C A C C C C C C C C C C C C C C C C C
3 chr3_52354406 0 52354406 G G G G G G C C G G G G G G G G G G G G
3 chr3_52356013 0 52356013 C C C C C C C C A A A A C C C C C C C C
3 chr3_52356227 0 52356227 A A A A A A A A A T A T A A A A A A A A
3 chr3_52356641 0 52356641 T T T T T T T T T T T T A T T T T T T T
3 chr3_52367894 0 52367894 C C G G G G C C C C C C C C C C C C C C
3 chr3_52381455 0 52381455 A A A A A A A A C C C C A A A A A A A A
3 chr3_52389224 0 52389224 C C C C C C C C C C C C C C C C G G C C
3 chr3_52394555 0 52394555 C C C C C C C C A A A A C C C C C C C C
3 chr3_52452003 0 52452003 A A A A A C A A A A A A A A A A A A A A
3 chr3_52454476 0 52454476 G G G G G G G G G G G G G G G G T T G G
3 chr3_52461631 0 52461631 G G G G G G G G T T T T G G G G G G G G
3 chr3_52492240 0 52492240 A A A A A A A A A A A A C C A A A A A A
3 chr3_52495324 0 52495324 C C C C C C C C C C C C C C G G C C C C
3 chr3_52506025 0 52506025 T T T T T T A A T T T T T T T T T T T T
3 chr3_52526909 0 52526909 A A A A A A A A C C C C A A A A A A A A
3 chr3_52543085 0 52543085 C C C C C G C C C C C C C C C C C C C C
3 chr3_52562225 0 52562225 T T T T G G T T T T T T T T T T T T T T
3 chr3_52589103 0 52589103 G G G G G G G G G G G G G G C G G G G G
3 chr3_52637087 0 52637087 C C C C C C G G C C C C C C C C C C C C
3 chr3_52642575 0 52642575 T T T T T T T T G G G G T T T T T T T T
3 chr3_52652427 0 52652427 T T T T G T T T T T T T T T T T T T T T
3 chr3_52675283 0 52675283 C C C C C C C C C C A C C C C C C C C C
3 chr3_52688839 0 52688839 C C C C C C C C C C C C C C A C C C C C
3 chr3_52688924 0 52688924 C C C G C G C C C C C C C C C C C C C C
3 chr3_52700264 0 52700264 T T T T T T T T G G G G T T T T T T T T
3 chr3_52708324 0 52708324 C C C C C G C C C C C C C C C C C C C C
3 chr3_52726089 0 52726089 C C C C C C C C C C C C A C C C C C C C
3 chr3_52739001 0 52739001 G G G G G G C C G G G G G G G G G G G G
3 chr3_52748561 0 52748561 T T A T T T T T T T T T T T T T T T T T
3 chr3_52749726 0 52749726 G G C G G G G G C C C C C C C C C C G G
3 chr3_52754191 0 52754191 A A A A A A A A T T T T A A A A A A A A
3 chr3_52771771 0 52771771 C C C C C C C C A A A A C C C C C C C C
3 chr3_52772080 0 52772080 G G G G T T G G G G G G G G G G G G G G
3 chr3_52787551 0 52787551 C C A A C C C C C C C C C C C C C C C C
3 chr3_52809932 0 52809932 T T T T A T T T T T T T T T T T T T T T
3 chr3_52844002 0 52844002 G G G G G G G G C C C C G G G G G G G G
3 chr3_52933309 0 52933309 C C C C C C C C C C C C C C C C G G C C
3 chr3_52945468 0 52945468 C C C C C C C C C G C C C C C C C C C C
3 chr3_52955550 0 52955550 A A A A A A A A C C C C A A A A A A A A
3 chr3_52973089 0 52973089 C C A A C C C C C C C C C C C C C C C C
3 chr3_52985317 0 52985317 G G G G G G G G G G G G C G G G G G G G
3 chr3_52998537 0 52998537 C C C C C C C C A A A A C C C C C C C C
3 chr3_52998897 0 52998897 G G T T T T G G T T T T T T T T T T G G
3 chr3_53017638 0 53017638 T T T T T T T T T T T T T T T T G G T T
3 chr3_53053045 0 53053045 C C C C C C C C G G G G C C C C C C C C
3 chr3_53060533 0 53060533 C C C C C C C C C C C G C C C C C C C C
3 chr3_53063740 0 53063740 G G G G G G G G G G G G G G G G T T G G
3 chr3_53064482 0 53064482 C C G G G G C C C C C C C C C C C C C C
3 chr3_53070511 0 53070511 A A A A A A A A A A A A A C A A A A A A
3 chr3_53094402 0 53094402 C C C C C C C C A A A A C C C C C C C C
3 chr3_53097301 0 53097301 A A A A A A A A A A A A A A A A C C A A
3 chr3_53117675 0 53117675 A A A A A A A A T T T T A A A A A A A A
3 chr3_53146377 0 53146377 C G C C C C C C C C C C C C C C C C G G
3 chr3_53175731 0 53175731 A A A A A A A A A A A A A A T T A A A A
3 chr3_53203699 0 53203699 T T T T T T T T A A A A T T T T T T T T
3 chr3_53212923 0 53212923 C C C G C C C C C C C C C C C C C C C C
3 chr3_53214936 0 53214936 C C C C A C C C C C C C C C C C C C C C
3 chr3_53227585 0 53227585 C C C C C C C C A A A A C C C C C C C C
3 chr3_53228991 0 53228991 G G G G G G G G G G G G C G G G C G G G
3 chr3_53231010 0 53231010 T T T T T T T T G G G G T T T T T T T T
3 chr3_53250630 0 53250630 C C C C C G C C C C C C C C C C C C C C
3 chr3_53258056 0 53258056 C C C C A C C C C C C C C C C C C C C C
3 chr3_53261942 0 53261942 G T T T T T G G G G G G G G G G G T G G
3 chr3_53272381 0 53272381 A A A A A A A A A A A A A T A A A A A A
3 chr3_53274074 0 53274074 G G G G G G G G G G G G G T G G G G G G
3 chr3_53311415 0 53311415 A A A A A A A A T T T T A A A A A A A A
3 chr3_53313742 0 53313742 G G G G G G G G G G G G T T G G G G G G
3 chr3_53314313 0 53314313 G G G G G G G G G G C G G G G G G G G G
3 chr3_53318889 0 53318889 C C C C C C C C C C C C C C C C A C C C
3 chr3_53337107 0 53337107 A A T T T T A A T T T T T T T T T T A A
3 chr3_53353284 0 53353284 A C A A A A A A A A A A A A A A A A A A
3 chr3_53377824 0 53377824 T T T T T T G G T T T T T T T T T T G G
3 chr3_53397327 0 53397327 C C C C C C C C C C C C C C A A C C C C
3 chr3_53410613 0 53410613 A A A A A A A A T T T T A A A A A A A A
3 chr3_53417151 0 53417151 C G G G G G C C G G G G G G G G G G G G
3 chr3_53445574 0 53445574 C C C C C C C C G G G G C C C C C C C C
3 chr3_53471334 0 53471334 C C C C C C C C G G G G C C C C C C C C
3 chr3_53490677 0 53490677 G G G G G G G G G G C G G G G G G G G G
3 chr3_53508937 0 53508937 C C C C C C C C C C C C C C G G C C C C
3 chr3_53509045 0 53509045 G G G G G T G G G G G G G G G G G G G G
3 chr3_53510988 0 53510988 C G G G G G G G G G G G G G G G G G G G
3 chr3_53511480 0 53511480 A A A A A A A A T T T T A A A A A A A A
3 chr3_53531591 0 53531591 C C C C A C C C C C C C C C C C C C C C
3 chr3_53532901 0 53532901 T T G T T T T T T T T T T T T T T T T T
3 chr3_53545686 0 53545686 T T T T T T T T T T T T T T T T A A T T
3 chr3_53568046 0 53568046 C C C C A C C C C C C C C C C C C C C C
3 chr3_53584733 0 53584733 A C A A A A A A A A A A A A A A A A A A
3 chr3_53597514 0 53597514 G T G G G G T T G G G G G G G G G G G G
3 chr3_53645287 0 53645287 A A A A A A A A A A A A A T A A A A A A
3 chr3_53646369 0 53646369 A A A A A A A A A A A A A A C C A A A A
3 chr3_53662512 0 53662512 A A A A A C A A A A A A A A A A A A A A
3 chr3_53673224 0 53673224 G G G G G G G G G G G G G T G G G G G G
3 chr3_53677603 0 53677603 G G G G C G G G G G G G G G G G G G G G
3 chr3_53722041 0 53722041 G G G G G G G G G G G G G G G G T T G G
3 chr3_53738181 0 53738181 G G G G G G G G C C C C G G G G G G G G
3 chr3_53761023 0 53761023 G G G G G G G G G G G G C G G G G G G G
3 chr3_53765489 0 53765489 C C C C C C C C G G G G C C C C C C C C
3 chr3_53774984 0 53774984 C G G G C G C C C C C C C C C C C C C C
3 chr3_53783053 0 53783053 T T A A A T T T A A A A A A A A A A T T
3 chr3_53783704 0 53783704 G G G G C C G G G G G G G G G G G G G G
3 chr3_53819470 0 53819470 T T T T T T T T T T T T A T T T T T T T
3 chr3_53885093 0 53885093 A C C C C C C C C C C C C C C C C C C C
3 chr3_53892691 0 53892691 A A A A A A A A A A A A A A A A C C A A
3 chr3_53919160 0 53919160 T T T T T T T T G G G G T T T T T T T T
3 chr3_53928131 0 53928131 T T T T T T T T T T T T T T G G T T T T
3 chr3_53950589 0 53950589 A A A A A A A A T T T T A A A A A A A A
3 chr3_53955259 0 53955259 G G G G G T G G G G G G G G G G G G G G
3 chr3_53975657 0 53975657 C C C C C C C C C C C C A A C C C C C C
3 chr3_53979870 0 53979870 G G G G G G G G C C C C G G G G G G G G
3 chr3_54004421 0 54004421 G G G G G G G G T T T T G G G G G G G G
3 chr3_54026341 0 54026341 C C C C C C C C C C C C C C C C A C C C
3 chr3_54050420 0 54050420 A A C C A A A A A A A A A A A A A A A A
3 chr3_54056125 0 54056125 C C C C C C C C C G C G C C C C C C C C
3 chr3_54060609 0 54060609 A A A A A A A A A A A A T T A A A A A A
3 chr3_54069567 0 54069567 C C C G G G C C C C C C C C C C C C C C
3 chr3_54069960 0 54069960 A A A A A A A A A A A A C C C C C C A A
3 chr3_54089280 0 54089280 G G G G G G G G G G G G G G G G C C G G
3 chr3_54146980 0 54146980 A A A A A A A A C C C C A A A A A A A A
3 chr3_54152842 0 54152842 C C C C C C C C C C A C C C C C C C C C
3 chr3_54172122 0 54172122 C C C C C C C C A A A A C C C C C C C C
3 chr3_54248881 0 54248881 G T G G G G T T G G G G G G G G G G T T
3 chr3_54281266 0 54281266 T T T T T T T T T T T T T T T T G T T T
3 chr3_54284886 0 54284886 T T T T T T T T T T T T G T T T G G T T
3 chr3_54308488 0 54308488 A A A A A A A A C C C C A A A A A A A A
3 chr3_54346150 0 54346150 T T A A A A T T A A A A A A A A A A T T
3 chr3_54349686 0 54349686 C G G G G G C C G G G G G G G G G G G G
3 chr3_54365910 0 54365910 C C A A A A C C A A A A A A A A A A C C
3 chr3_54373347 0 54373347 G G G G G G G G G G G G G G C G G G G G
3 chr3_54379317 0 54379317 A A A A A A A A A A A A A C A A A A A A
3 chr3_54384474 0 54384474 G G T T T T G G T T T T T T T T T T G G
3 chr3_54387268 0 54387268 A A A A A A A A A A A A A A A A A T A A
3 chr3_54388148 0 54388148 A A A A A A A A A A A A A A T T T T A A
3 chr3_54390194 0 54390194 C C A A A A C C C C C C C C C C C C C C
3 chr3_54392422 0 54392422 G G G G G G G G C C C C G G G G G G G G
3 chr3_54404966 0 54404966 G G G G G G G G G G G G G G C C G G G G
3 chr3_54410544 0 54410544 C C G G C C C C C C C C C C C C C C C C
3 chr3_54418082 0 54418082 C C C C C C C C A A A A C C C C C C C C
3 chr3_54426694 0 54426694 C C C C C C A A C C C C C C C C C C C C
3 chr3_54456656 0 54456656 C C C C C C C C G G G G C C C C C C C C
3 chr3_54484286 0 54484286 G G G G G G G G C C C C G G G G G G G G
3 chr3_54485982 0 54485982 T T A A A A T T A A A A A A A A A A T T
3 chr3_54489160 0 54489160 A A C C C C A A A A A A A A A A A A A A
3 chr3_54490603 0 54490603 G G G G G G G G C C C C G G G G G G G G
3 chr3_54496046 0 54496046 C C C C C C C C C C C C G G C C C C C C
3 chr3_54543587 0 54543587 C C G G C C C C C C C C C C C C C C C C
3 chr3_54552682 0 54552682 A A A T A T A A A A A A A A A A A A A A
3 chr3_54556914 0 54556914 G G G T G G G G G G G G G G G G G G G G
3 chr3_54570089 0 54570089 C C C C C C C C C C C C C C A C C C C C
3 chr3_54579013 0 54579013 A A A A A C A A A A A A A A A A A A A A
3 chr3_54583994 0 54583994 C C G G G G C C C C C C C C C C C C C C
3 chr3_54589668 0 54589668 T T A A A A T T A A A A A A A A A A T T
3 chr3_54624611 0 54624611 C C C C C C C C G G C G C C C C C C C C
3 chr3_54628947 0 54628947 A A A A A A A A C C C C A A A A A A A A
3 chr3_54655991 0 54655991 C C C C C C C C C C C C A A C C C C C C
3 chr3_54658034 0 54658034 A A A A A A A A C C C C A A A A A A A A
3 chr3_54668752 0 54668752 T T T T T T T T G G G G T T T T T T T T
3 chr3_54671068 0 54671068 T T T T T T T T A A A A T T T T T T T T
3 chr3_54709160 0 54709160 T T T T T T T T T T T T T T A A T T T T
3 chr3_54718651 0 54718651 T T T T T T T T G G G T T T T T T T T T
3 chr3_54778615 0 54778615 G G G G G G G G G G G G C G G G G G G G
3 chr3_54870778 0 54870778 A A A A A A A A A A A A A A A A C C A A
3 chr3_54878462 0 54878462 C C C C C C C C C C C C C C C C C G C C
3 chr3_54886026 0 54886026 T T T T T T T T T T T T T T G T T T T T
3 chr3_54888781 0 54888781 C C C C C G C C C C C C C C C C C C C C
3 chr3_54895509 0 54895509 A C C C C C A A C C C C C C C C C C C C
3 chr3_54903855 0 54903855 G G G G C G G G G G G G G G G G G G G G
3 chr3_54905318 0 54905318 C C C C C C C C C G C C C C C C C C C C
3 chr3_54919632 0 54919632 C C A C C C C C C C C C C C C C C C C C
3 chr3_54936785 0 54936785 C C C C C C C C C C C C A C C C C C C C
3 chr3_54938337 0 54938337 C C A A A A C C C C C C C C C C C C C C
3 chr3_54990397 0 54990397 T T T T T T T T T T T T A T T T T T T T
3 chr3_54991704 0 54991704 G G G G G G G G T T T T G G G G G G G G
3 chr3_54994005 0 54994005 T T T T T T T T T T T T T T T T A A T T
3 chr3_55027224 0 55027224 T T T T T T T T T T T T T T T T G G T T
3 chr3_55035709 0 55035709 C C C C C C C C A A A A C C C C C C C C
3 chr3_55069543 0 55069543 A A A A A A A A A C A C A A A A A A A A
3 chr3_55096156 0 55096156 T T T T T T T T A A A A T T T T T T T T
3 chr3_55105649 0 55105649 C C C C C C C C C C C C C C A A C C C C
3 chr3_55109497 0 55109497 C C C C A C C C C C C C C C C C C C C C
3 chr3_55121331 0 55121331 A A A A A A A A A A A C A A A A A A A A
3 chr3_55122230 0 55122230 T T G G T T T T T T T T T T T T T T T T
3 chr3_55131640 0 55131640 T T T T T T T T T T T T T T G G T T T T
3 chr3_55140084 0 55140084 G G G G G G G G G G G G G G C C G G G G
3 chr3_55150034 0 55150034 T T T T T T G G T T T T T T T T T T T T
3 chr3_55174227 0 55174227 C C C C C C C C G G G G C C C C C C C C
3 chr3_55177263 0 55177263 T T T T T T T T T T T T T T A A T T T T
3 chr3_55186505 0 55186505 A C A A A A C C A A A A A A A A A A C C
3 chr3_55187605 0 55187605 G G G G G G G G C C C C G G G G G G G G
3 chr3_55223870 0 55223870 G G G G G G G G G G G G G G G G T T G G
3 chr3_55224938 0 55224938 G G G G G G G G G G G G C G G G G G G G
3 chr3_55231562 0 55231562 G G G G C C G G G G G G G G G G G G G G
3 chr3_55244458 0 55244458 G G G G G G G G G G G G C G G G G G G G
3 chr3_55255500 0 55255500 C C C C C C C C G G G G C C C C C C C C
3 chr3_55277834 0 55277834 G G G G G G G G C C C C G G G G G G G G
3 chr3_55278809 0 55278809 G G G G C G G G G G G G G G G G G G G G
3 chr3_55286349 0 55286349 G G G G G G G G T T T T G G G G G G G G
3 chr3_55292166 0 55292166 C C C C C C C C C C C C C C G G C C C C
3 chr3_55296758 0 55296758 A A A A A A A A A C A A A A A A A A A A
3 chr3_55300333 0 55300333 C C C C C C C C A A A A C C C C C C C C
3 chr3_55309928 0 55309928 C C G G C G C C C C C C C C C C C C C C
3 chr3_55317762 0 55317762 G G G G G G G G C C C C G G G G G G G G
3 chr3_55319411 0 55319411 C C C C C C C C G G G G C C C C C C C C
3 chr3_55333821 0 55333821 G G G G G G G G C C C C G G G G G G G G
3 chr3_55346744 0 55346744 C C C C C C C C G G G G C C C C C C C C
3 chr3_55363693 0 55363693 A A A A A C A A A A A A A A A A A A A A
3 chr3_55390538 0 55390538 G G G G G G T T G G G G G G G G G G G G
3 chr3_55391267 0 55391267 T T T T T T T T A A A A T T T T T T T T
3 chr3_55395285 0 55395285 A A A A A A A A T T T T A A A A A A A A
3 chr3_55399640 0 55399640 T T T T T T T T G G G T T T T T T T T T
3 chr3_55399771 0 55399771 G G G G G G G G T T T T G G G G G G G G
3 chr3_55407801 0 55407801 A A A A A A A A A A A A A A A A C C A A
3 chr3_55421560 0 55421560 G G G G G G G G C C C C G G G G G G G G
3 chr3_55456150 0 55456150 T T G G G T T T T T T T T T T T T T T T
3 chr3_55457370 0 55457370 A A A A A A A A C C C C A A A A A A A A
3 chr3_55467164 0 55467164 G G G G G G G G G G G G G G C C G G G G
3 chr3_55480139 0 55480139 G G T T T T G G T T T T T T T T T T G G
3 chr3_55522505 0 55522505 G G G G G G G G T T T T G G G G G G G G
3 chr3_55542887 0 55542887 C C G G G G C C G G G G G G G G G G G G
3 chr3_55552772 0 55552772 T T T T T T T T A A A A T T T T T T T T
3 chr3_55559905 0 55559905 A A A A A A A A C C C C A A A A A A A A
3 chr3_55563305 0 55563305 G G G G G G G G C C C C G G G G G G G G
3 chr3_55572120 0 55572120 G G G G G G G G G G C G G G G G G G G G
3 chr3_55582271 0 55582271 A A A A A T A A A A A A A A A A A A A A
3 chr3_55648494 0 55648494 T T T T T T T T T T T T G G G G G G T T
3 chr3_55670736 0 55670736 T T A A A A T T A A A A A A A A A A T T
3 chr3_55735865 0 55735865 C C C C C C C C G G G G C C C C C C C C
3 chr3_55743678 0 55743678 A T T T T T T T T T T T T T T T T T A A
3 chr3_55746344 0 55746344 G G C G G G G G G G G G G G G G G G G G
3 chr3_55755956 0 55755956 C C C C C C C C A A A A C C C C C C C C
3 chr3_55766735 0 55766735 T T T T T T T T T T T T G T T T T T T T
3 chr3_55813452 0 55813452 C C C C C C C C C C A C C C C C C C C C
3 chr3_55818891 0 55818891 C C C C C C G G C C C C C C C C C C C C
3 chr3_55825940 0 55825940 T T T T T T T T T T T T T T T T A A T T
3 chr3_55835414 0 55835414 G G G G C G G G G G G G G G G G G G G G
3 chr3_55837047 0 55837047 A A A A A A A A A A A A A T A A A A A A
3 chr3_55838146 0 55838146 G G G G G G G G G G G G G G T T T T G G
3 chr3_55863726 0 55863726 G G G G G G G G G G G G G G T T G G G G
3 chr3_55870488 0 55870488 G G G G G G G G T T T T G G G G G G G G
3 chr3_55888284 0 55888284 T T T T T T T T A A A A T T T T T T T T
3 chr3_55893175 0 55893175 C C C C C G C C C C C C C C C C C C C C
3 chr3_55896442 0 55896442 T T T T T T T T G G G G T T T T T T T T
3 chr3_55904950 0 55904950 A A A A A A A A A A A T A A A A A A A A
3 chr3_55921080 0 55921080 A A C C A A A A A A A A A A A A A A A A
3 chr3_55922535 0 55922535 C C C C C C C C A C C C C C C C C C C C
3 chr3_55958264 0 55958264 A A A A A C A A A A A A A A A A A A A A
3 chr3_55966766 0 55966766 T T A A A T T T T T T T T T T T T T T T
3 chr3_55971543 0 55971543 C C C C C C C C C C C G C C C C C C C C
3 chr3_55982531 0 55982531 C C C C C C C C G G G G C C C C C C C C
3 chr3_55991457 0 55991457 A A A A A A A A T T T T A A A A A A A A
3 chr3_55998152 0 55998152 A A A A A A A A A A A A A A A A A C A A
3 chr3_56007569 0 56007569 T T T T T T T T A A A A T T A A T T T T
3 chr3_56028677 0 56028677 A A A A A A A A T T T T A A A A A A A A
3 chr3_56041649 0 56041649 C C C C C C C C C C C C G G C C C C C C
3 chr3_56042458 0 56042458 T T T T T T T T G T T T T T T T T T T T
3 chr3_56067309 0 56067309 C C C G C C C C C C C C C C C C C C C C
3 chr3_56070081 0 56070081 A A A A A A A A A A A A A A C C A A A A
3 chr3_56091930 0 56091930 C C C C C C C C G G G G C C C C C C C C
3 chr3_56094270 0 56094270 T T T T T T T T G G G G T T T T T T T T
3 chr3_56095225 0 56095225 C C C C C C C C A A A A C C C C C C C C
3 chr3_56099071 0 56099071 T T T T T T T T G G G G T T T T T T T T
3 chr3_56131284 0 56131284 C C C C C C C C G G G G C C C C C C C C
3 chr3_56158732 0 56158732 A A A A A A A A A A A A A A A A C C A A
3 chr3_56164251 0 56164251 C C C C C C C C G G G G C C C C C C C C
3 chr3_56172654 0 56172654 T T T T T T T T T T T T G G T T T T T T
3 chr3_56192708 0 56192708 A A A C A A A A A A A A A A A A A A A A
3 chr3_56204563 0 56204563 C C C C C C C C G G G G C C C C C C C C
3 chr3_56207380 0 56207380 A A A A A A A A A A A C A A A A A A A A
3 chr3_56211695 0 56211695 T T T T T T T T T T T T A T T T T T T T
3 chr3_56234044 0 56234044 G G G G G G G G G G G G G G C C G G G G
3 chr3_56235544 0 56235544 T T T T T T T T T T T T A A T T T T T T
3 chr3_56259837 0 56259837 T T T T T T T T A A A A T T T T T T T T
3 chr3_56299386 0 56299386 C C C C C C C C A C A C C C C C C C C C
3 chr3_56305077 0 56305077 T T A A A A T T A A A A A A A A A A T T
3 chr3_56309204 0 56309204 C C C C C C C C C C C C C C C C A C C C
3 chr3_56311172 0 56311172 A A A A A A A A A T A T A A A A A A A A
3 chr3_56329237 0 56329237 T T T T T T T T T T T T G G T T T T T T
3 chr3_56361109 0 56361109 T T T T G T T T T T T T T T T T T T T T
3 chr3_56403878 0 56403878 G T G G G G G G G G G G G G G G G G G G
3 chr3_56405539 0 56405539 G G G G G G G G G G G G G G C C G G G G
3 chr3_56447146 0 56447146 A A A A A A A A A A A A A A A A T T A A
3 chr3_56452506 0 56452506 T T T T T T T T T T T T A T T T T T T T
3 chr3_56462169 0 56462169 C C G G C C C C C C C C C C C C C C C C
3 chr3_56471369 0 56471369 C C C C C G C C C C C C C C C C C C C C
3 chr3_56480308 0 56480308 A A A A A A A A C C C C A A A A A A A A
3 chr3_56494953 0 56494953 G G G G G G T T G G G G G G G G G G G G
3 chr3_56504262 0 56504262 T T T T T T T T G G G G T T T T T T T T
3 chr3_56543890 0 56543890 A A C C A A A A A A A A A A A A A A A A
3 chr3_56546864 0 56546864 T T T T T T A A T T T T T T T T T T T T
3 chr3_56581977 0 56581977 C C C C C C C C C G C C C C C C C C C C
3 chr3_56595838 0 56595838 A A A A A A A A T T T T A A A A A A A A
3 chr3_56607376 0 56607376 G G G G G G G G C C C C G G G G G G G G
3 chr3_56626882 0 56626882 C C C C C C C C G G G G C C C C C C C C
3 chr3_56655461 0 56655461 C C A A A A C C A A A A A A A A A A C C
3 chr3_56675774 0 56675774 A A A T A A A A A A A A A A A A A A A A
3 chr3_56705165 0 56705165 G G G G G G G G G G G G C C G G G G G G
3 chr3_56705575 0 56705575 G G G G G G G G G G G G G G T T G G G G
3 chr3_56711704 0 56711704 C C C C C C C C C C C C C C G G C C C C
3 chr3_56755857 0 56755857 A A A A A A A A T T T T A A A A A A A A
3 chr3_56772792 0 56772792 C C C C C C C C C C C C C C C C G G C C
3 chr3_56781975 0 56781975 G G G G G G G G G G G G C C C C C C G G
3 chr3_56792601 0 56792601 C C A C A A C C C C C C C C C C C C C C
3 chr3_56794560 0 56794560 G G G G G G G G C C C C G G G G G G G G
3 chr3_56812605 0 56812605 T T A A A A T T T T T T T T T T T T T T
3 chr3_56814559 0 56814559 C C C C C C C C G G G G C C C C C C C C
3 chr3_56823001 0 56823001 C C C C C C C C C G G G C C C C C C C C
3 chr3_56830717 0 56830717 G G T T T T G G T T T T T T T T T T G G
3 chr3_56845169 0 56845169 T T T T T T T T G G G G T T T T T T T T
3 chr3_56851682 0 56851682 A A A A A A A A C C C C A A A A A A A A
3 chr3_56924742 0 56924742 C C C C C C C C G G G G C C C C C C C C
3 chr3_56937964 0 56937964 G G G G G G G G G G G G G G T T G G G G
3 chr3_56947570 0 56947570 C C C C C C G G C C C C C C C C C C C C
3 chr3_56968047 0 56968047 G G T T T T G G T T T T T T T T T T G G
3 chr3_56993732 0 56993732 A A C C C C A A A A A A A A A A A A A A
3 chr3_56999811 0 56999811 G G T T T T G G T T T T G G G G G G G G
3 chr3_57040446 0 57040446 C C C C C C C C C C C C A C C C C C C C
3 chr3_57072639 0 57072639 C C C C A A C C C C C C C C C C C C C C
3 chr3_57094149 0 57094149 G G G G G G G G C C C C G G G G G G G G
3 chr3_57118284 0 57118284 C C C C C C C C C C C C C C G G C C C C
3 chr3_57150451 0 57150451 A A A A A A A A C C C C A A A A A A A A
3 chr3_57158668 0 57158668 C C C C C G C C C C C C C C C C C C C C
3 chr3_57182082 0 57182082 A C A A A A A A A A A A A A A A A A A A
3 chr3_57229158 0 57229158 A C C C C C C C C C C C C C C C C C C C
3 chr3_57235339 0 57235339 T T T T T T T T T T T T G G G G G G T T
3 chr3_57238775 0 57238775 C C C C C C C C G G G G C C C C C C C C
3 chr3_57252223 0 57252223 A A A A A A A A A A A A A C A A A A A A
3 chr3_57259462 0 57259462 A A A A A A A A A C A C A A A A A A A A
3 chr3_57281539 0 57281539 G G G G G G G G C C C C G G G G G G G G
3 chr3_57297141 0 57297141 T T T T T T T T G G G G T T T T T T T T
3 chr3_57302839 0 57302839 G G G G G G G G G G G G C G G G G G G G
3 chr3_57335097 0 57335097 T T T T T T T T G G G G T T T T T T T T
3 chr3_57403471 0 57403471 T T T T G G T T T T T T T T T T T T T T
3 chr3_57415872 0 57415872 G G G G G G G G G G G G G G G G G T G G
3 chr3_57431205 0 57431205 C C C C C C C C C C C C C C C G C C C C
3 chr3_57457184 0 57457184 T T G T T T T T T T T T T T T T T T T T
3 chr3_57492756 0 57492756 C C C C C C G G C C C C C C C C C C G G
3 chr3_57543690 0 57543690 G G G G G G G G T T T T G G G G G G G G
3 chr3_57596264 0 57596264 C C C C C C C C G G G G C C C C C C C C
3 chr3_57620666 0 57620666 C C C C C C C C G G G G C C C C C C C C
3 chr3_57635023 0 57635023 A A A A A A A A T T T T A A A A A A A A
3 chr3_57639850 0 57639850 T T T T T T T T T T T T T T T T A T T T
3 chr3_57654965 0 57654965 A A A A A A A A C C C C A A A A A A A A
3 chr3_57670945 0 57670945 C C C C C C C C C C C C C C C C G G C C
3 chr3_57685503 0 57685503 C C C C C C C C A A A A C C C C C C C C
3 chr3_57688810 0 57688810 C C C C C C C C A A A A C C C C C C C C
3 chr3_57718622 0 57718622 C C C C C C C C C C C C C C C C A A C C
3 chr3_57721985 0 57721985 C C G G C G C C C C C C C C C C C C C C
3 chr3_57724538 0 57724538 T T T T G T T T T T T T T T T T T T T T
3 chr3_57737470 0 57737470 T T T T T T T T T T T T T T G T T T T T
3 chr3_57758026 0 57758026 G G G G G G G G C C C C G G G G G G G G
3 chr3_57782914 0 57782914 C C C C C C C C C C C C C C A A C C C C
3 chr3_57785269 0 57785269 C C A C A C C C C C C C C C C C C C C C
3 chr3_57823232 0 57823232 C C C C C C C C C C C G C C C C C C C C
3 chr3_57832756 0 57832756 C C C C C C C C G G G G C C C C C C C C
3 chr3_57843176 0 57843176 G G G G G G G G T T T T G G G G G G G G
3 chr3_57860261 0 57860261 G G G G G T G G G G G G G G G G G G G G
3 chr3_57875119 0 57875119 C C C C C C C C C C C C C C C C A A C C
3 chr3_57920881 0 57920881 T T T T T T T T G G G G T T T T T T T T
3 chr3_57945721 0 57945721 G G G G G T G G G G G G G G G G G G G G
3 chr3_57979939 0 57979939 C C C C C G C C C C C C C C C C C C C C
3 chr3_57990126 0 57990126 G G G G G G G G G G G G G G G G T T G G
3 chr3_57993012 0 57993012 A A A A A A A A T T T T A A A A A A A A
3 chr3_58011684 0 58011684 A A A A A A A A A A A C A A A A A A A A
3 chr3_58016610 0 58016610 A A T T T T T T T T T T T T T T T T A A
3 chr3_58033402 0 58033402 A A A A A A A A A A A A C C A C A A A A
3 chr3_58047124 0 58047124 A A C C C C A A C C C C C C C C C C A A
3 chr3_58063379 0 58063379 A A C C C C A A A A A A A A A A A A A A
3 chr3_58067847 0 58067847 C C G G G G C C G G G G G G G G G G C C
3 chr3_58101974 0 58101974 G G G G G G G G G G G G G T G G G G G G
3 chr3_58118959 0 58118959 C C C C C C C C C C C G C C C C C C C C
3 chr3_58134710 0 58134710 C C C C C C A A C C C C C C C C C C C C
3 chr3_58136478 0 58136478 C C C G C C C C C C C C C C C C C C C C
3 chr3_58152835 0 58152835 T T T T T T T T T T T T G T T T T T T T
3 chr3_58156602 0 58156602 G G G G G G G G G G G G G G T T G G G G
3 chr3_58160507 0 58160507 T T T T T T T T T T T T T T T T A T T T
3 chr3_58165408 0 58165408 A A A A A A A A T T A A A A A A A A A A
3 chr3_58183052 0 58183052 G G G G C G C C C C C C C C C C C C G G
3 chr3_58209427 0 58209427 A A C C C C A A A A A A A A A A A A A A
3 chr3_58230767 0 58230767 T T T T T T A A T T T T T T T T T T T T
3 chr3_58234226 0 58234226 C C C C C C C C A A A A C C C C C C C C
3 chr3_58235901 0 58235901 G G G G C G G G G G G G G G G G G G G G
3 chr3_58242427 0 58242427 A A A A A A A A T T T T A A A A A A A A
3 chr3_58250889 0 58250889 T T T T T T T T T T T T G G T T T T T T
3 chr3_58253086 0 58253086 G G G G G G G G G G G G C C G G C C G G
3 chr3_58254851 0 58254851 G G G G G G G G T T G G G G G G G G G G
3 chr3_58255042 0 58255042 C C C C C C C C C C C C C C A A C C C C
3 chr3_58297850 0 58297850 C C C C C C C C C C C C G G G G G G C C
3 chr3_58319532 0 58319532 G G G G G G G G G G G G G G C C G G G G
3 chr3_58333237 0 58333237 A C A A A A A A A A A A A A A A A A A A
3 chr3_58374760 0 58374760 A A A T A A A A A A A A A A A A A A A A
3 chr3_58395197 0 58395197 C C C C C C C C G G G G C C C C C C C C
3 chr3_58416795 0 58416795 C C C C C C C C C C C C A C C C C C C C
3 chr3_58473943 0 58473943 A A A A A A A A A A A A A A A A A C A A
3 chr3_58483392 0 58483392 T T T T T T T T G G G G T T T T T T T T
3 chr3_58498379 0 58498379 G G G G C C G G C C C C C C C C C C G G
3 chr3_58501788 0 58501788 T T T T T T T T G G G G T T T T T T T T
3 chr3_58528807 0 58528807 G G G G G G C C G G G G G G G G G G G G
3 chr3_58634259 0 58634259 A A A A A A A A T T T T A A A A A A A A
3 chr3_58661080 0 58661080 T T T T T T T T A A A A T T T T T T T T
3 chr3_58674739 0 58674739 G G G G G G G G T T G G G G G G G G G G
3 chr3_58692432 0 58692432 T T T T T T T T T T T T G G G G G G T T
3 chr3_58697714 0 58697714 G G G G G G T T G G G G G G G G G G G G
3 chr3_58700046 0 58700046 G G G G G G G G T T T T T T T T T T G G
3 chr3_58735845 0 58735845 G G C C C C G G G G G G G G G G G G G G
3 chr3_58745569 0 58745569 G G G G G G G G C C C C G G G G G G G G
3 chr3_58745811 0 58745811 A A A A A A A A C C A C A A A A A A A A
3 chr3_58759193 0 58759193 G G G G G G G G G G G G G T G G G G G G
3 chr3_58825333 0 58825333 G G G G G T G G G G G G G G G G G G G G
3 chr3_58888235 0 58888235 C C C G C C C C C C C C C C C C C C C C
3 chr3_58901068 0 58901068 A A A T A A A A A A A A A A A A A A A A
3 chr3_58917580 0 58917580 C C C C C C C C G G G G C C C C C C C C
3 chr3_58919013 0 58919013 G G G G G G G G G G G G G G G G T T G G
3 chr3_58926899 0 58926899 G G G G G G G G T T T T G G G G G G G G
3 chr3_58980668 0 58980668 G G G G G G G G G G G G G G C C G G G G
3 chr3_59024409 0 59024409 G G T T G T G G G G G G G G G G G G G G
3 chr3_59025733 0 59025733 A T T T T T T T T T T T T T T T T T A A
3 chr3_59026255 0 59026255 T T T T G T T T T T T T T T T T T T T T
3 chr3_59050424 0 59050424 T T T T T T T T G G G G T T T T T T T T
3 chr3_59099396 0 59099396 T T T T T T T T T T T T T T T T G G T T
3 chr3_59106080 0 59106080 A A A A A A A A A A A A A A A A C C A A
3 chr3_59114295 0 59114295 T T T T T T T T T T T T T T T T G G T T
3 chr3_59126993 0 59126993 T T G G G G T T G G G G G G G G G G T T
3 chr3_59169216 0 59169216 T T T T T T T T T T T T T T T T G T T T
3 chr3_59202208 0 59202208 A A A A A A A A C C C C A A A A A A A A
3 chr3_59224328 0 59224328 C C C C C C C C C C C C G G C C C C C C
3 chr3_59232778 0 59232778 C G C C C C C C C C C C C C C C C C C C
3 chr3_59240350 0 59240350 G G G T G G G G G G G G G G G G G G G G
3 chr3_59243308 0 59243308 C G G G G G G G G G G G G G G G G G G G
3 chr3_59291519 0 59291519 T T T T T T T T T T T T T T T T G G T T
3 chr3_59292792 0 59292792 T T T T T T T T T T T T A T T T T T T T
3 chr3_59294655 0 59294655 C C C C C G C C C C C C C C C C C C C C
3 chr3_59294925 0 59294925 G G G G G G G G G G G G G T G G G G G G
3 chr3_59295955 0 59295955 A A A A A T A A A A A A A A A A A A A A
3 chr3_59300433 0 59300433 G G G G G G G G C C G G G G G G G G G G
3 chr3_59300902 0 59300902 G G G G G G G G G G G G G G G T G G G G
3 chr3_59329428 0 59329428 C C C C C C C C C C C C C C C C C G C C
3 chr3_59341805 0 59341805 C C C C C C C C C C C C A A C C C C C C
3 chr3_59358616 0 59358616 T T T T T T T T T T T T T T A T T T T T
3 chr3_59377192 0 59377192 G G G G G G G G G T G G G G G G G G G G
3 chr3_59390511 0 59390511 T T A A A A T T T T T T T T T T T T T T
3 chr3_59392692 0 59392692 G G G G G G G G G G G G C C G G G G G G
3 chr3_59427851 0 59427851 C C C C G G C C G G G G C C C C C C C C
3 chr3_59431792 0 59431792 G G G G G G G G C C C C G G G G G G G G
3 chr3_59436637 0 59436637 C C C C C C C C G G G G C C C C C C C C
3 chr3_59455925 0 59455925 G G G G G G G G G G G G T T T T G G G G
3 chr3_59478727 0 59478727 C C C C C C C C G G G G C C C C C C C C
3 chr3_59478927 0 59478927 T T T T G T T T T T T T T T T T T T T T
3 chr3_59493833 0 59493833 A A A A A T A A A A A A A A A A A A A A
3 chr3_59494579 0 59494579 T T T T T T T T G G G G T T T T T T T T
3 chr3_59536578 0 59536578 T T G G T T T T T T T T T T T T T T T T
3 chr3_59560274 0 59560274 T T T T T T T T T T T T T T T T A A T T
3 chr3_59561354 0 59561354 G G G G G G G G T T T T G G G G G G G G
3 chr3_59588604 0 59588604 A A A A A A A A A A A A A T A A A A A A
3 chr3_59604991 0 59604991 T T T T T T T T G G G G T T T T T T T T
3 chr3_59627539 0 59627539 A A A A A A A A C C C C A A A A A A A A
3 chr3_59628450 0 59628450 G G G G G G G G G G G G G G G T G G G G
3 chr3_59649620 0 59649620 C C G G G G C C G G G G G G G G G G C C
3 chr3_59665711 0 59665711 G G G G G G G G C C C C G G G G G G G G
3 chr3_59665943 0 59665943 G G G G G G G G G G C G G G G G G G G G
3 chr3_59670864 0 59670864 G G C C G G G G G G G G G G G G G G G G
3 chr3_59680966 0 59680966 G G G G G G G G C C G G G G G G G G G G
3 chr3_59698737 0 59698737 A A A A A A A A T T T T A A A A A A A A
3 chr3_59703993 0 59703993 G G G G G G G G G G G G C G G G G G G G
3 chr3_59720819 0 59720819 C C C C C C C C G G G G C C C C C C C C
3 chr3_59724096 0 59724096 A A A A A A A A A A A A A C A A A A A A
3 chr3_59728777 0 59728777 T T T T T T T T G G G G T T T T T T T T
3 chr3_59739597 0 59739597 T T T T T T T T A A A A T T T T T T T T
3 chr3_59744296 0 59744296 G G G G G G G G T T T T G G G G G G G G
3 chr3_59755228 0 59755228 C C C C C C C C G G G G C C C C C C C C
3 chr3_59781800 0 59781800 T T T T T T T T A A A A T T T T T T T T
3 chr3_59785352 0 59785352 C C A A A A A A A A A A A A A A A A A A
3 chr3_59786918 0 59786918 A A A A A A A A C C C C A A A A A A A A
3 chr3_59806943 0 59806943 G G G G G G G G G G G G G G G G G T G G
3 chr3_59828767 0 59828767 C C C C C C C C G G G G C C C C C C C C
3 chr3_59829236 0 59829236 T T T T T T T T T T T T T T T T A T T T
3 chr3_59854999 0 59854999 T T T T T T T T T T A T T T T T T T T T
3 chr3_59861180 0 59861180 C C C C C C C C G G G G C C C C C C C C
3 chr3_59866250 0 59866250 C C C C C C C C C C C C C C A C C C C C
3 chr3_59905927 0 59905927 T T T T A T T T T T T T T T T T T T T T
3 chr3_59910068 0 59910068 C C C C C C C C A A A A C C C C C C C C
3 chr3_59944000 0 59944000 G G G G G G G G G G G G G G C G G G G G
3 chr3_59997286 0 59997286 T T T T T T T T A A A A T T T T T T T T
3 chr3_60026472 0 60026472 G G G G G G G G G G G G G G G G C C G G
3 chr3_60026608 0 60026608 C C C C C C C C G G G G C C C C C C C C
3 chr3_60040981 0 60040981 C C C C C C C C G G G G G G G G G G C C
3 chr3_60050223 0 60050223 C C C C C C C C C C C C C C C C G G C C
3 chr3_60067658 0 60067658 C C G G G G C C G G G G G G G G G G C C
3 chr3_60105908 0 60105908 A A A A A A A A A A A A C C C C A A A A
3 chr3_60131892 0 60131892 A A A A T T A A A A A A A A A A A A A A
3 chr3_60141265 0 60141265 C C C C C C C C A C C C C C C C C C C C
3 chr3_60170981 0 60170981 T T T T T T T T T T T T T T A T T T T T
3 chr3_60186948 0 60186948 T T A A A A T T A A A A A A A A A A T T
3 chr3_60221361 0 60221361 G G G G G G G G G G G G C G G G G G G G
3 chr3_60224717 0 60224717 C C C C C C C C C C A C C C C C C C C C
3 chr3_60227551 0 60227551 A A T T A T A A A A A A A A A A A A A A
3 chr3_60232940 0 60232940 G G G G G G G G G G G G G T G G G G G G
3 chr3_60240882 0 60240882 G G G G G G G G T T T T G G G G G G G G
3 chr3_60255248 0 60255248 C C C C C C C C C C C C C C A A C C C C
3 chr3_60266194 0 60266194 C C C C C C C C C C C C C C A A A A C C
3 chr3_60274986 0 60274986 A A A A A A A A A T A T A A A A A A A A
3 chr3_60283287 0 60283287 T T T T T T T T G G G G T T T T T T T T
3 chr3_60311411 0 60311411 C C C C C C C C C C A C C C C C C C C C
3 chr3_60352684 0 60352684 G G G G G G G G G G G G G G G G C G G G
3 chr3_60353769 0 60353769 G G T T G T G G G G G G G G G G G G G G
3 chr3_60376042 0 60376042 A A C C A C A A A A A A A A A A A A A A
3 chr3_60413137 0 60413137 G G G G G G C C G G G G G G G G G G G G
3 chr3_60427920 0 60427920 C C C C C C C C C C C C C C C C G G C C
3 chr3_60453721 0 60453721 G G G G G G G G C C C C G G G G G G G G
3 chr3_60505926 0 60505926 A A A A A A A A T T T T A A A A A A A A
3 chr3_60512273 0 60512273 T T T T T T T T A A A A T T T T T T T T
3 chr3_60528347 0 60528347 A A A A A A A A T T T T A A A A A A A A
3 chr3_60540636 0 60540636 A A A A A A A A A T A T A A A A A A A A
3 chr3_60542050 0 60542050 A A A A A A A A A A A A A A A C A A A A
3 chr3_60573221 0 60573221 C C C C C C C C C C C C C G C C C C C C
3 chr3_60622574 0 60622574 A A A A A A A A T T T T A A A A A A A A
3 chr3_60629945 0 60629945 G G G G G G G G G G G G C G G G G G G G
3 chr3_60637762 0 60637762 T T T T G T T T T T T T T T T T T T T T
3 chr3_60680160 0 60680160 C C C C C C C C G G G G G G G G G G C C
3 chr3_60686934 0 60686934 A A A A A A A A C C C C A A A A A A A A
3 chr3_60708087 0 60708087 G G G G G G G G G G G G C G C C C C G G
3 chr3_60711122 0 60711122 T T T T A A T T T T T T T T T T T T T T
3 chr3_60712325 0 60712325 G T G G G G G G G G G G G G G G G G G G
3 chr3_60734425 0 60734425 G G G G G G T T G G G G G G G G G G G G
3 chr3_60745947 0 60745947 T T T T T T T T A A A A T T T T T T T T
3 chr3_60764504 0 60764504 G T G G G G T T G G G G G G G G G G G G
3 chr3_60765358 0 60765358 C C C C C C C C A A A A C C C C C C C C
3 chr3_60782411 0 60782411 C C C C C C A A C C C C C C C C C C C C
3 chr3_60804474 0 60804474 G G G G G G G G T T T T G G G G G G G G
3 chr3_60810677 0 60810677 T T T T T T T T T T T T T T G T T T T T
3 chr3_60815035 0 60815035 A A A A A A A A A A A A A A A C A A A A
3 chr3_60822052 0 60822052 G G C C C C G G C C C C C C C C C C G G
3 chr3_60825905 0 60825905 G G G G G G G G G G C G G G G G G G G G
3 chr3_60828804 0 60828804 A A A A A A A A A A A A A T A A A A A A
3 chr3_60832622 0 60832622 C C C C C C C C C C C C C G C C C C C C
3 chr3_60834920 0 60834920 A A A A A A A A A A A A A A A C A A A A
3 chr3_60835867 0 60835867 T T T T T T T T T T T T T T T T A T T T
3 chr3_60853362 0 60853362 C C C C A C C C C C C C C C C C C C C C
3 chr3_60854318 0 60854318 A A A A A A A A C C C C A A A A A A A A
3 chr3_60862078 0 60862078 A A A A A A A A A A A A A A A A C C A A
3 chr3_60902267 0 60902267 T T T T T T T T T T T T T T T T G G T T
3 chr3_60906446 0 60906446 C C C C C C C C A A A A A A A A A A C C
3 chr3_60912231 0 60912231 C C C C C C C C A A A A A A A A A A C C
3 chr3_60934280 0 60934280 A A A A A A A A A C A C A A A A A A A A
3 chr3_60936740 0 60936740 A A A C A A A A A A A A A A A A A A A A
3 chr3_60941106 0 60941106 C C A C C C C C C C C C C C C C C C C C
3 chr3_60943603 0 60943603 T T T T T T T T T T T T G T T T T T T T
3 chr3_60966114 0 60966114 C C C C C C C C A A A A C C C C C C C C
3 chr3_60971944 0 60971944 G G G G C G G G G G G G G G G G G G G G
3 chr3_60979716 0 60979716 A A A A A A A A A A A A A C A A A A A A
3 chr3_60987269 0 60987269 C C C C C C C C C C C C C C C C C G C C
3 chr3_60993834 0 60993834 C C C C C C C C G G G G C C C C C C C C
3 chr3_60994798 0 60994798 T T G G G G T T T T T T T T T T T T T T
3 chr3_60998767 0 60998767 A A A A A A A A A A A A A C A A A A A A
3 chr3_61003323 0 61003323 G G C C C C G G G G G G G G G G G G G G
3 chr3_61004890 0 61004890 G G G G G G G G G G G G G G G G G T G G
3 chr3_61020749 0 61020749 C G C C C C C C C C C C C C C C C C C C
3 chr3_61042377 0 61042377 A A T T T T A A A A A A A A A A A A A A
3 chr3_61056884 0 61056884 G G G G G G G G T T T T G G G G G G G G
3 chr3_61062072 0 61062072 T T T T T T G G T T T T T T T T T T T T
3 chr3_61098851 0 61098851 C C C C G G C C C C C C C C C C C C C C
3 chr3_61101963 0 61101963 G G G G G G G G G G G G G G G G C G G G
3 chr3_61150305 0 61150305 A A A A A A A A C C C C A A A A A A A A
3 chr3_61176812 0 61176812 C C C C C C C C C C C C A C C C C C C C
3 chr3_61179994 0 61179994 T T T T G G T T T T T T T T T T T T T T
3 chr3_61198267 0 61198267 T T T T G T T T G G G G G G G G G G T T
3 chr3_61215600 0 61215600 A A A A A A T T A A A A A A A A A A A A
3 chr3_61227106 0 61227106 G T G G G G G G G G G G G G G G G G G G
3 chr3_61230582 0 61230582 G G G G G G G G G G G T G G G G G G G G
3 chr3_61241799 0 61241799 T T T T T T T T G G G G G T T T T T T T
3 chr3_61245964 0 61245964 A A A A A A C C A A A A A A A A A A A A
3 chr3_61255877 0 61255877 C C C C C C C C C C C C A C C C C C C C
3 chr3_61287980 0 61287980 C C C C C C C C C C C C C C A C C C C C
3 chr3_61295123 0 61295123 T T T T T T T T A A A A T T T T T T T T
3 chr3_61306087 0 61306087 A A C C C C A A C C C C C C C C C C A A
3 chr3_61320575 0 61320575 C C C C C C C C C C C G C C C C C C C C
3 chr3_61325479 0 61325479 G G G G G G G G G G C G G G G G G G G G
3 chr3_61348772 0 61348772 C C C C C C C C A A A A C C C C C C C C
3 chr3_61378043 0 61378043 T T T T T T T T T T T T G T T T T T T T
3 chr3_61387058 0 61387058 C C G G C C C C C C C C C C C C C C C C
3 chr3_61392721 0 61392721 C C C C C C C C C C C G C C C C C C C C
3 chr3_61408305 0 61408305 A A A A A A A A C C A A A A A A A A A A
3 chr3_61427938 0 61427938 G G G G C G G G G G G G G G G G G G G G
3 chr3_61435641 0 61435641 A C A A A A A A A A A A A A A A A A A A
3 chr3_61457938 0 61457938 G G T T T T T T T T T T T T T T T T G G
3 chr3_61488602 0 61488602 A C C C C C C C C C C C C C C C C C C C
3 chr3_61491749 0 61491749 T T T T T T T T T T A T T T T T T T T T
3 chr3_61506638 0 61506638 G T T T T T T T T T T T T T T T T T T T
3 chr3_61507420 0 61507420 A A A A A A T T A A A A A A A A A A A A
3 chr3_61508618 0 61508618 G G T T T T G G T T T T T T T T T T G G
3 chr3_61521047 0 61521047 G G G G G G G G G G G G C G G G G G G G
3 chr3_61533041 0 61533041 T T T T T T T T A A A A T T T T T T T T
3 chr3_61550044 0 61550044 A A A A A C A A A A A A A A A A A A A A
3 chr3_61562232 0 61562232 G G T T G G G G G G G G G G G G G G G G
3 chr3_61565205 0 61565205 C C C C C C C C C C C C C C G G C C C C
3 chr3_61585713 0 61585713 C C A A C C C C C C C C C C C C C C C C
3 chr3_61597891 0 61597891 G G T T G T G G G G G G G G G G G G G G
3 chr3_61603387 0 61603387 T T T T T T T T A A A A T T T T T T T T
3 chr3_61706749 0 61706749 T T T T G T T T T T T T T T T T T T T T
3 chr3_61724634 0 61724634 C C C C C C C C C C C C G G C C C G C C
3 chr3_61737820 0 61737820 T T T T T T T T A A A A T T T T T T T T
3 chr3_61745225 0 61745225 T T T T T T T T T T T T G G G G T T T T
3 chr3_61745270 0 61745270 T T T T T T T T T T T T G G T T T T T T
3 chr3_61780545 0 61780545 A A A A A A A A A A A C A A A A A A A A
3 chr3_61800890 0 61800890 A A A A A A A A C C C C A A A A A A A A
3 chr3_61855951 0 61855951 G G G G G G G G T T T T G G G G G G G G
3 chr3_61855968 0 61855968 T T T T T T T T T T T T T T G G T T T T
3 chr3_61857666 0 61857666 T T T T T T T T A A A A T T T T T T T T
3 chr3_61861519 0 61861519 T T A A A A T T A A A A A A A A A A T T
3 chr3_61878889 0 61878889 A A A A A A A A A A A A C C A A A A A A
3 chr3_61891682 0 61891682 A A A A A A A A A A A T A A A A A A A A
3 chr3_61898884 0 61898884 C C C C C C C C C C C C A C C C C C C C
3 chr3_61903933 0 61903933 G G G G G G G G T T T T T T T T T T G G
3 chr3_61914179 0 61914179 A A A A A A A A A T T T A A A A A A A A
3 chr3_61917689 0 61917689 C C C C C C C C A A A A C C C C C C C C
3 chr3_61971162 0 61971162 T T T T T T T T T T T T T T G G T T T T
3 chr3_61986263 0 61986263 T T T T G G T T T T T T T T T T T T T T
3 chr3_62007856 0 62007856 T T T T T T T T G G G G T T T T T T T T
3 chr3_62032770 0 62032770 C C A A A A A A A A A A A A A A A A C C
3 chr3_62050479 0 62050479 T T T T T T T T A A A A T T T T T T T T
3 chr3_62058274 0 62058274 T T T T T T T T T T A T T T T T T T T T
3 chr3_62067392 0 62067392 G G G G G G G G G G G G G G G G T T G G
3 chr3_62084748 0 62084748 G G G G G G G G C C C C G G G G G G G G
3 chr3_62087840 0 62087840 G G G G G G G G G G G G G G C G G G G G
3 chr3_62106812 0 62106812 C C C C C C C C G G G G C C C C C C C C
3 chr3_62131044 0 62131044 G G G G G G G G G G G G G T G G G G G G
3 chr3_62131134 0 62131134 C C G G C C C C C C C C C C C C C C C C
3 chr3_62131835 0 62131835 A A C C C C C C C C C C C C C C C C C C
3 chr3_62138929 0 62138929 T T T T T T T T T T T T A T T T T T T T
3 chr3_62178637 0 62178637 G G G G G G G G G G G G G G C G G G G G
3 chr3_62181941 0 62181941 G G G G G G G G T T T T G G G G G G G G
3 chr3_62205851 0 62205851 A A A A A A A A A A A A A A A A A T A A
3 chr3_62222312 0 62222312 C C C C C C C C C C C C C C A A C C C C
3 chr3_62231622 0 62231622 G G G G C G G G G G G G G G G G G G G G
3 chr3_62249761 0 62249761 A A A A A A A A A A A A A A A A C C A A
3 chr3_62267521 0 62267521 A A A A A A A A A A A C A A A A A A A A
3 chr3_62278777 0 62278777 A A A A A A A A A A A A A A T T A A A A
3 chr3_62292011 0 62292011 A A A A A A A A A A A A A C A A A A A A
3 chr3_62296028 0 62296028 C C C C C C G G C C C C C C C C C C C C
3 chr3_62298825 0 62298825 C C C C C C C C C C C C C G C C C C C C
3 chr3_62313954 0 62313954 T T T T T T T T G G G G T T T T T T T T
3 chr3_62321388 0 62321388 C C C C C C C C A A A A C C C C C C C C
3 chr3_62346063 0 62346063 C C C C C C C C A A A A C C C C C C C C
3 chr3_62346739 0 62346739 T T T T T T T T T T T T T T T T G T T T
3 chr3_62364543 0 62364543 C C C C C C C C C C C C G G C C C C C C
3 chr3_62427537 0 62427537 T T T T T T T T T T T T T T A A T T T T
3 chr3_62455659 0 62455659 A A A A A A A A A A A A A A A A A C A A
3 chr3_62529683 0 62529683 G G G G G G G G G G G G C G G G G G G G
3 chr3_62557929 0 62557929 T T T T T T T T T T T T T T G G T T T T
3 chr3_62563552 0 62563552 C C A A A A C C A A A A C C A A C C C C
3 chr3_62576749 0 62576749 A A A A T T A A A A A A A A A A A A A A
3 chr3_62624597 0 62624597 G G G G G G G G C C C C G G G G G G G G
3 chr3_62630406 0 62630406 G G G G G G T T G G G G G G G G G G G G
3 chr3_62632311 0 62632311 G G G G G G G G C G G G G G G G G G G G
3 chr3_62636644 0 62636644 C C C C C C C C A A A A C C C C C C C C
3 chr3_62639596 0 62639596 A A A A A A A A T T A T A A A A A A A A
3 chr3_62653027 0 62653027 C C C C C C C C C C C C C C C G C C C C
3 chr3_62653374 0 62653374 T T T T T T T T G G G G T T T T T T T T
3 chr3_62664277 0 62664277 C C C C C C C C C C C C C G C C C C C C
3 chr3_62744372 0 62744372 C C C C C C C C G G G G C C C C C C C C
3 chr3_62755733 0 62755733 G G G G G G G G G G G G C G G G G G G G
3 chr3_62768580 0 62768580 G G G G G G G G G G G G G G C C G G G G
3 chr3_62770853 0 62770853 C C C C C C C C A C C C C C C C C C C C
3 chr3_62788803 0 62788803 T T T T T T T T A A A A A A A A T T T T
3 chr3_62827389 0 62827389 G G G G G G G G C C C C G G G G G G G G
3 chr3_62839301 0 62839301 G T G G G G G G G G G G G G G G G G G G
3 chr3_62871307 0 62871307 T T T T G G T T T T T T T T T T T T T T
3 chr3_62882223 0 62882223 C C C C C C C C C C C C C G C C C C C C
3 chr3_62909268 0 62909268 A T A A A A A A A A A A A A A A A A A A
3 chr3_62918369 0 62918369 A A T T A A A A A A A A A A A A A A A A
3 chr3_62920312 0 62920312 T T T T A A T T T T T T T T T T T T T T
3 chr3_62934262 0 62934262 G G G G G G G G T T T T G G G G G G G G
3 chr3_62950394 0 62950394 C C C C C C C C A C C C C C C C C C C C
3 chr3_62965075 0 62965075 G G G G G G G G G T G G G G G G G G G G
3 chr3_62966702 0 62966702 T T T T T T T T T T T T G T T T T T T T
3 chr3_62977248 0 62977248 A A A A C C A A A A A A A A A A A A A A
3 chr3_62983872 0 62983872 C C C C C C C C A A A A C C C C C C C C
3 chr3_63001641 0 63001641 C G G G G G C C G G G G G G G G G G C C
3 chr3_63007111 0 63007111 G G G T G G G G G G G G G T G G T T G G
3 chr3_63008675 0 63008675 A A A C A A A A A A A A A A A A A A A A
3 chr3_63031786 0 63031786 A A A A A A A A A A A A A C C C A A A A
3 chr3_63032332 0 63032332 A A A A A A A A A A A A A A C C A A A A
3 chr3_63068611 0 63068611 A A A A A A A A C C C C A A A A A A A A
3 chr3_63084277 0 63084277 A A A A A A A A A A A A A C A A A A A A
3 chr3_63088902 0 63088902 G G G G G G G G T T T T G G G G G G G G
3 chr3_63139115 0 63139115 T T T T T T T T G G G G T T T T T T T T
3 chr3_63160130 0 63160130 C C C C C C C C C C C C C G C C C C C C
3 chr3_63215807 0 63215807 G G G G G G G G G G G G G G G G T T G G
3 chr3_63226220 0 63226220 G G C G G G G G G G G G G G G G G G G G
3 chr3_63239752 0 63239752 T T T T T T T T G G G G T T T T T T T T
3 chr3_63251514 0 63251514 C C C C C C C C G G G G C C C C C C C C
3 chr3_63265480 0 63265480 C C C C C C C C C C C C C C C C G G C C
3 chr3_63286342 0 63286342 C C C C C C C C C C C C C C G G C C C C
3 chr3_63309719 0 63309719 C C C C C C C C C G C C C C C C C C C C
3 chr3_63321018 0 63321018 G G G G G G G G C C C C G G G G G G G G
3 chr3_63356526 0 63356526 T T T T T T T T A T A T T T T T T T T T
3 chr3_63388813 0 63388813 T T A A T T T T T T T T T T T T T T T T
3 chr3_63389186 0 63389186 A A A A A A A A A A A A A A T T A A A A
3 chr3_63403568 0 63403568 A A A A A A A A A A A A A A A T A A A A
3 chr3_63413994 0 63413994 A A A A A A A A C C C C A A A A A A A A
3 chr3_63420280 0 63420280 A A C C C C A A A A A A A A A A A A A A
3 chr3_63435198 0 63435198 C C C C C C G G C C C C C C C C C C C C
3 chr3_63442114 0 63442114 C G C C C C C C C C C C C C C C C C C C
3 chr3_63444560 0 63444560 C C G G G G C C G G G G C G G G G G C C
3 chr3_63462514 0 63462514 T T T T T T T T A A A A T T T T T T T T
3 chr3_63470040 0 63470040 G G G G G G G G G G G G G G G G T T G G
3 chr3_63472895 0 63472895 A A A A C C A A A A A A A A A A A A A A
3 chr3_63484851 0 63484851 T T T T T T T T T T T T G T T T T T T T
3 chr3_63533973 0 63533973 G G G G G G G G C C C C G G G G G G G G
3 chr3_63554781 0 63554781 C C C C C C C C C C C C C C C C A C C C
3 chr3_63569712 0 63569712 C C A A A A A A A A A A A A A A A A A A
3 chr3_63594783 0 63594783 T T G G T T T T T T T T T T T T T T T T
3 chr3_63602586 0 63602586 C C C G C C C C C C C C C C C C C C C C
3 chr3_63619200 0 63619200 A A T T T T T T T T T T T T T T T T T T
3 chr3_63620250 0 63620250 A A A A A A A A A A A A A A T T A A A A
3 chr3_63621374 0 63621374 G G G G G G G G G G G G G T G G G G G G
3 chr3_63632058 0 63632058 C C C C C C C C C G G G C C C C C C C C
3 chr3_63636161 0 63636161 T T G T T T T T T T T T T T T T T T T T
3 chr3_63637432 0 63637432 G G G G G G G G G G C G G G G G G G G G
3 chr3_63638878 0 63638878 G G G G G G G G T T T T G G G G G G G G
3 chr3_63652042 0 63652042 A A A A A A A A C C C C A A A A A A A A
3 chr3_63681825 0 63681825 C C C C C C C C C C C G C C C C C C C C
3 chr3_63716437 0 63716437 T T G G T T T T T T T T T T T T T T T T
3 chr3_63736765 0 63736765 G G G G G G G G C C C C G G G G G G G G
3 chr3_63738697 0 63738697 G G T T T T G G T T T T T T T T T T G G
3 chr3_63741306 0 63741306 A C C C C C C C C C C C C C C C C C C C
3 chr3_63744277 0 63744277 T T T T T T T T A T T T T T T T T T T T
3 chr3_63755459 0 63755459 C C C C C G C C C C C C C C C C C C C C
3 chr3_63770564 0 63770564 G G G G G G G G G G G G C G G G G G G G
3 chr3_63772196 0 63772196 G G G G G G G G C C C C G G G G G G G G
3 chr3_63802909 0 63802909 A A A A A A A A A A A A A A A A C C A A
3 chr3_63821644 0 63821644 A A C C A C A A A A A A A A A A A A A A
3 chr3_63830730 0 63830730 A A A A A A A A A A A A C C C C C C A A
3 chr3_63863515 0 63863515 A C C C C C C C C C C C C C C C C C C C
3 chr3_63868298 0 63868298 C C C C C C C C C C C C A C C C C C C C
3 chr3_63872387 0 63872387 G G G G G G G G G G G G G G C C G G G G
3 chr3_63874487 0 63874487 C C C C C C C C G G G G C C C C C C C C
3 chr3_63879330 0 63879330 C C A C C C C C C C C C C C C C C C C C
3 chr3_63886817 0 63886817 A A A A A A A A T T T T A A A A A A A A
3 chr3_63889116 0 63889116 C C G G C C C C C C C C C C C C C C C C
3 chr3_63891906 0 63891906 G G G G G G G G T T T T G G G G G G G G
3 chr3_63933621 0 63933621 A A C C C C A A A A A A A A A A A A A A
3 chr3_63955038 0 63955038 A A A A A C A A A A A A A A A A A A A A
3 chr3_63969990 0 63969990 G G G G G G G G C C C C G G G G G G G G
3 chr3_63983394 0 63983394 C C C C C C C C A A A A C C C C C C C C
3 chr3_63988409 0 63988409 A A T T T T T T T T T T T T T T T T A A
3 chr3_64009604 0 64009604 C C C C C C C C C C C C C C G G C C C C
3 chr3_64016696 0 64016696 G G G G G G G G T T T T G G G G G G G G
3 chr3_64016732 0 64016732 C C G G C G C C C C C C C C C C C C C C
3 chr3_64018505 0 64018505 C C C C C C C C C C C C G G C C C C C C
3 chr3_64069713 0 64069713 A A A A A A A A T T T T A A A A A A A A
3 chr3_64083206 0 64083206 G G G G G G G G G T G G G G G G G G G G
3 chr3_64114585 0 64114585 C C A A A A C C A A A A A A A A A A C C
3 chr3_64132865 0 64132865 C C C C C C C C C C C C C C C C A A C C
3 chr3_64148523 0 64148523 A A A A A A A A T T T T A A A A A A A A
3 chr3_64151254 0 64151254 T T T T G T T T T T T T T T T T T T T T
3 chr3_64185414 0 64185414 G G G G G G G G G G C G G G G G G G G G
3 chr3_64186195 0 64186195 T T T T T T T T T T T T T T G G T T T T
3 chr3_64209525 0 64209525 C C C C C C C C C G C G C C C C C C C C
3 chr3_64221982 0 64221982 T T T T T T T T G T T T T T T T T T T T
3 chr3_64255212 0 64255212 T T T T T T T T T T T T T T G T T T T T
3 chr3_64279597 0 64279597 T T T T G T T T T T T T T T T T T T T T
3 chr3_64299305 0 64299305 T T T T T T T T T T T T T T T T G G T T
3 chr3_64317173 0 64317173 A A A A A A A A C C C C A A A A A A A A
3 chr3_64336780 0 64336780 C C C C C C C C C C C C G G G G G G C C
3 chr3_64354581 0 64354581 T T T T T T T T T T T T T T T T A A T T
3 chr3_64384374 0 64384374 C C C C C C C C C C C C G G C C C C C C
3 chr3_64403514 0 64403514 G G G G G G G G G G G G T T G G G G G G
3 chr3_64422958 0 64422958 C G G G G G G G G G G G G G G G G G C C
3 chr3_64423742 0 64423742 T T T T T T T T T T G G T T T T T T T T
3 chr3_64426903 0 64426903 C C C C C C C C C C C C A A C C C C C C
3 chr3_64440612 0 64440612 G G G G G G G G G G C G G G G G G G G G
3 chr3_64455059 0 64455059 G G G G G G G G C G G G G G G G G G G G
3 chr3_64462413 0 64462413 G G G G G G G G T T G T G G G G G G G G
3 chr3_64477567 0 64477567 G G G G G G T T G G G G G G G G G G G G
3 chr3_64492668 0 64492668 A A A A A A A A A A A A A A A A A C A A
3 chr3_64522205 0 64522205 G G C C G G G G G G G G G G G G G G G G
3 chr3_64537804 0 64537804 C C C C C C C C G G G G C C C C G G C C
3 chr3_64565695 0 64565695 T T T T T T T T G G G G T T T T T T T T
3 chr3_64580006 0 64580006 G G G G G G G G G G G T G G G G G G G G
3 chr3_64597735 0 64597735 A A A A A A A A T T T T A A A A A A A A
3 chr3_64621651 0 64621651 T T T T T T T T G T G T T T T T T T T T
3 chr3_64622906 0 64622906 C C C C C C C C C C C C C C C C A A C C
3 chr3_64633245 0 64633245 G G T T G G G G G G G G G G G G G G G G
3 chr3_64686108 0 64686108 T T T T T T T T A T A A T T T T T T T T
3 chr3_64698643 0 64698643 G G C C G G G G C C C C G G G G G G G G
3 chr3_64718331 0 64718331 G G G G G G G G G G G G G G T T G G G G
3 chr3_64720162 0 64720162 A A A A A A A A A A A A A A C C A A A A
3 chr3_64739531 0 64739531 A A A A A A A A A A A A A A A T A A A A
3 chr3_64742857 0 64742857 A A A A A A A A C C C C A A A A A A A A
3 chr3_64743385 0 64743385 T T T T T T T T T T T T G G T T T T T T
3 chr3_64765584 0 64765584 A A A A A A A A A A A C A A A A A A A A
3 chr3_64770178 0 64770178 G G T T T T G G T T G T G G G G G G G G
3 chr3_64781393 0 64781393 T T G G G G T T T T T T T T T T T T T T
3 chr3_64783456 0 64783456 A A A A A A A A A A A A A A A A T T A A
3 chr3_64811972 0 64811972 A A A A A A A A A A A A A A A A A T A A
3 chr3_64819756 0 64819756 T T T T T T T T G G G G T T T T T T T T
3 chr3_64850041 0 64850041 C C C C C C C C C C C C C C A A C C C C
3 chr3_64963525 0 64963525 G G G G G G G G G G G G C G G G G G G G
3 chr3_64967963 0 64967963 G T T T T T T T T T T T T T T T T T T T
3 chr3_64987472 0 64987472 T T T T T T T T G G G G T T T T T T T T
3 chr3_64987687 0 64987687 C C C C A C C C C C C C C C C C C C C C
3 chr3_64987766 0 64987766 G G G G G G G G T T T T G G G G G G G G
3 chr3_64992042 0 64992042 C C C C C C C C G G G G C C C C C C C C
3 chr3_64992216 0 64992216 A A A A A A A A A A A A A A C C A A A A
3 chr3_65032957 0 65032957 T T A A A A T T T T T T T T T T T T T T
3 chr3_65036807 0 65036807 G G G G G G G G T T T T G G G G G G G G
3 chr3_65039047 0 65039047 A A A A A A A A A A A A A C A A A A A A
3 chr3_65041239 0 65041239 G G C C C C G G G G G G G G G G G G G G
3 chr3_65044702 0 65044702 T T A A A A A A A A A A A A A A A A T T
3 chr3_65046295 0 65046295 A A A A A A A A T T T T A A A A A A A A
3 chr3_65065021 0 65065021 A A A A A A A A A A T T A A A A A A A A
3 chr3_65100916 0 65100916 C C C C C C C C C C A A C C C C C C C C
3 chr3_65105217 0 65105217 A A A A A A A A A A A A A C A A A A A A
3 chr3_65174292 0 65174292 A A T T T T A A T T T T T T T T T T A A
3 chr3_65193685 0 65193685 G G G G G G G G G G T T G G G G G G G G
3 chr3_65244574 0 65244574 A A A A A A A A C C C C A A A A A A A A
3 chr3_65295413 0 65295413 T T T T G T T T T T T T T T T T T T T T
3 chr3_65305131 0 65305131 A A A A A A A A A C A A A A A A A A A A
3 chr3_65380231 0 65380231 T T A A A A T T A A A A A A A A A A T T
3 chr3_65396303 0 65396303 C C C C C C C C G G C C C C C C C C C C
3 chr3_65402255 0 65402255 A A A A A A A A C C C C A A A A A A A A
3 chr3_65409591 0 65409591 C C C C C C C C A A A A C C C C C C C C
3 chr3_65427067 0 65427067 G G G G G G G G T T T T G G G G G G G G
3 chr3_65448137 0 65448137 G T T T T T T T T T T T T T T T T T G G
3 chr3_65457302 0 65457302 A A A A A A A A A C C C A A A A A A A A
3 chr3_65485308 0 65485308 A A A A A A A A T T T T A A A A A A A A
3 chr3_65502083 0 65502083 C C C C C C C C C C C C A C C C C C C C
3 chr3_65502970 0 65502970 C C G G G G C C G G G G G G G G G G C C
3 chr3_65504503 0 65504503 A C C C C C C C C C C C C C C C C C C C
3 chr3_65551137 0 65551137 T T T T T T T T G G G G T T T T T T T T
3 chr3_65578343 0 65578343 C C G G G G C C C C C C C C C C C C C C
3 chr3_65642225 0 65642225 C C C C C C C C G G G G C C C C C C C C
3 chr3_65661614 0 65661614 A A A A A C A A A A A A A A A A A A A A
3 chr3_65681313 0 65681313 A A A A A C A A A A A A A A A A A A A A
3 chr3_65710765 0 65710765 C C C C C G C C C C C C C C C C C C C C
3 chr3_65727524 0 65727524 A A A T T T A A T T T T T T T T T T A A
3 chr3_65735917 0 65735917 T T T T T T T T T T T T T T G G T T T T
3 chr3_65824884 0 65824884 A A A A A A A A C C C C A A A A A A A A
3 chr3_65851908 0 65851908 G G G G G G G G C C C C G G G G G G G G
3 chr3_65903871 0 65903871 G G G G C G G G G G G G G G G G G G G G
3 chr3_65913338 0 65913338 A A A A A A A A A A A A A A T T A A A A
3 chr3_66025948 0 66025948 G G T T T T G G T T T T T T T T T T G G
3 chr3_66036963 0 66036963 C C C C C C C C C C C C C C C C A C C C
3 chr3_66052799 0 66052799 A A T T T T A A A A A A A A A A A A A A
3 chr3_66104543 0 66104543 A A A A A A A A A A A T A A A A A A A A
3 chr3_66146451 0 66146451 A A A A A A A A A A A A A A A A C C A A
3 chr3_66154451 0 66154451 C C C C C C C C C C C C A A A A A A C C
3 chr3_66175223 0 66175223 T T A A A A T T T T T T T T T T T T T T
3 chr3_66201650 0 66201650 G G G G G G G G G G G G G G G G C C G G
3 chr3_66282291 0 66282291 T T T T T T T T G G G G T T T T T T T T
3 chr3_66289694 0 66289694 A A A A A A A A A A A A C C C C A C A A
3 chr3_66305519 0 66305519 A A A A C C A A C C C C C C C C C C A A
3 chr3_66309921 0 66309921 G G G G G G G G C G C C G G G G G G G G
3 chr3_66317287 0 66317287 G G G G G G G G C G G G G G G G G G G G
3 chr3_66334239 0 66334239 A A A A A A A A A A A A A T A A A A A A
3 chr3_66351546 0 66351546 C C C C C C C C C C C C C C G G C C C C
3 chr3_66352916 0 66352916 A A A A A A A A A A A A A A A A T T A A
3 chr3_66389732 0 66389732 C C C C C C G G C C C C C C C C C C C C
3 chr3_66457891 0 66457891 T T T T T T T T T T T T T T T T G G T T
3 chr3_66461010 0 66461010 T T T T T T T T G G G G T T T T T T T T
3 chr3_66463593 0 66463593 T T T T T T T T G G T T T T T T T T T T
3 chr3_66539202 0 66539202 G G G G G G G G G G G G G T G G G G G G
3 chr3_66581529 0 66581529 T T T T T T T T G G G G T T T T T T T T
3 chr3_66635091 0 66635091 G G G G G G G G G G G G C G G G G G G G
3 chr3_66647311 0 66647311 T T T T T T T T T T T T G T T T T T T T
3 chr3_66650729 0 66650729 G G G G G G G G T T T T T T T T T T G G
3 chr3_66659106 0 66659106 G T G G G G G G G G G G G G G G G G G G
3 chr3_66661502 0 66661502 C C C C C C C C C C C C C C C C A C C C
3 chr3_66689957 0 66689957 A T T T T T T T T T T T T T T T T T T T
3 chr3_66708558 0 66708558 A A A A A A A A A T A T A A A A A A A A
3 chr3_66782687 0 66782687 A A A A A A A A A A A A A A C C A A A A
3 chr3_66799174 0 66799174 T T T T T T T T T T T T T T G G T T T T
3 chr3_66842495 0 66842495 T T T T T T T T G G G G T T T T T T T T
3 chr3_66853247 0 66853247 T T G G T T T T T T T T T T T T T T T T
3 chr3_66877689 0 66877689 A A C C C C A A A A A A A A A A A A A A
3 chr3_66905689 0 66905689 G G G G G G G G G G G G G G T T G G G G
3 chr3_66917500 0 66917500 A A A A A A A A A A A A A A A A A C A A
3 chr3_66952626 0 66952626 C C C C C C C C A A A A C C C C C C C C
3 chr3_66992887 0 66992887 C C C C C C C C A A A A C C C C C C C C
3 chr3_67003696 0 67003696 G G G G G G G G G G G G G G G G T T G G
3 chr3_67039477 0 67039477 C C C C C G C C C C C C C C C C C C C C
3 chr3_67054654 0 67054654 A A A A A A A A T T A T A A A A A A A A
3 chr3_67068915 0 67068915 C C C C C C C C G G G G C C C C C C C C
3 chr3_67121099 0 67121099 C C C C C C C C C C C C C C C G C C C C
3 chr3_67125798 0 67125798 G G C C G G G G G G G G G G G G G G G G
3 chr3_67127319 0 67127319 T T T T T T T T T T A T T T T T T T T T
3 chr3_67128209 0 67128209 T T T T G G T T T T T T T T T T T T T T
3 chr3_67137425 0 67137425 C C C C C C C C C C C C C G C C C C C C
3 chr3_67179139 0 67179139 G G G G G G G G G G G G G G G G G T G G
3 chr3_67191311 0 67191311 C C C C C C C C C C C C C G C C C C C C
3 chr3_67200463 0 67200463 G G C C C G G G G G G G G G G G G G G G
3 chr3_67276114 0 67276114 G G G G G G G G G G G G G G C G G G G G
3 chr3_67293176 0 67293176 T T T T T T T T A A A A T T T T T T T T
3 chr3_67298557 0 67298557 C C C C C C C C G G G G C C C C C C C C
3 chr3_67326140 0 67326140 C G C C C C C C C C C C C C C C C C C C
3 chr3_67328800 0 67328800 A A T T T T A A T T T T A A T T T T A A
3 chr3_67336681 0 67336681 A A A A A A A A A A A A T T A A A A A A
3 chr3_67346068 0 67346068 A A A A A A A A A A A A A A A A T T A A
3 chr3_67351285 0 67351285 G G C C G G G G C C C C C C C C C C G G
3 chr3_67365192 0 67365192 C C C C C G C C C C C C C C C C C C C C
3 chr3_67388024 0 67388024 C C C C C C C C C C C G C C C C C C C C
3 chr3_67445635 0 67445635 G G C C C C G G C C C C C C C C C C G G
3 chr3_67446336 0 67446336 G T T T T T T T T T T T T T T T T T T T
3 chr3_67535491 0 67535491 C C C C C C C C C C C C C C A C C C C C
3 chr3_67539459 0 67539459 G G G G G G G G G G G G G G G G C G G G
3 chr3_67553979 0 67553979 A A A C A C A A A A A A A A A A A A A A
3 chr3_67608337 0 67608337 T T A A T T T T T T T T T T T T T T T T
3 chr3_67613790 0 67613790 T T T T T T T T A A A A T T T T T T T T
3 chr3_67615736 0 67615736 G G G G G G G G G G G G G G T T G G G G
3 chr3_67618040 0 67618040 T T G G T T T T G G G G T T T T T T T T
3 chr3_67665189 0 67665189 A A A A A A A A A A A A A A A A A T A A
3 chr3_67668571 0 67668571 T T T T T T T T A T A T T T T T T T T T
3 chr3_67672710 0 67672710 C C C C C C C C A C C C C C C C C C C C
3 chr3_67674116 0 67674116 A A A A A C A A A A A A A A A A A A A A
3 chr3_67692540 0 67692540 T T T T T T T T T T T T T T T T A A T T
3 chr3_67703447 0 67703447 G G G G G G G G G G G G G G G G G T G G
3 chr3_67727745 0 67727745 A A A A A A A A A C A C A A A A A A A A
3 chr3_67729295 0 67729295 G G G G G G G G C G C G G G G G G G G G
3 chr3_67744009 0 67744009 C C A C C C C C C C C C C C C C C C C C
3 chr3_67756810 0 67756810 A A A A A A A A C C C C A A A A A A A A
3 chr3_67765119 0 67765119 C C C C C C C C C C C C C C C C A A C C
3 chr3_67805238 0 67805238 C C C C C C C C C C A C C C C C C C C C
3 chr3_67805783 0 67805783 A A A A A A A A A A A T A A A A A A A A
3 chr3_67806302 0 67806302 G G G G G G G G G T G G G G G G G G G G
3 chr3_67816075 0 67816075 C C C C C C C C C C A C C C C C C C C C
3 chr3_67829268 0 67829268 T T T T T T T T G G G G T T T T T T T T
3 chr3_67833719 0 67833719 T T T T T T T T A A A A T T T T T T T T
3 chr3_67854370 0 67854370 C C C C C C C C A A A A C C C C C C C C
3 chr3_67897284 0 67897284 A A C C A A A A A A A A A A A A A A A A
3 chr3_67916782 0 67916782 T T T T T T T T T T G T T T T T T T T T
3 chr3_67925639 0 67925639 G G G G G G T T G G G G G G G G G G G G
3 chr3_67926175 0 67926175 G G G G G G G G G G G G G G G G G T G G
3 chr3_67950689 0 67950689 G G G G G G G G G G G G C G G G G G G G
3 chr3_68015151 0 68015151 G G G G G G G G G G G G G G C C G G G G
3 chr3_68024188 0 68024188 A A A A A A A A A A A A A A A A C C A A
3 chr3_68027022 0 68027022 G G G G T T G G G G G G G G G G G G G G
3 chr3_68043180 0 68043180 C C C C C C C C C C A C C C C C C C C C
3 chr3_68047824 0 68047824 A A A A A A A A A C A C A A A A A A A A
3 chr3_68049152 0 68049152 T T T T T T T T G T T T T T T T T T T T
3 chr3_68051054 0 68051054 G G G T G G G G G G G G G G G G G G G G
3 chr3_68074496 0 68074496 A A A A A A A A A A A A A A A A A C A A
3 chr3_68080287 0 68080287 A A A A A A A A A A A A C C A A C C A A
3 chr3_68119758 0 68119758 A C A A A A A A A A A A A A A A A A C C
3 chr3_68146016 0 68146016 G G G G G G G G C C C C G G G G G G G G
3 chr3_68160863 0 68160863 A A A A A A A A A A A A A A A C A A A A
3 chr3_68175212 0 68175212 C C C C C C C C C C C C C C A C C C C C
3 chr3_68187397 0 68187397 A A A A A A A A A A A A C C A A C C A A
3 chr3_68216158 0 68216158 A A A A A A A A C C C C A A A A A A A A
3 chr3_68227356 0 68227356 C C C C C C C C G G G G C C C C C C C C
3 chr3_68268308 0 68268308 T T T T T T T T G G G G T T T T T T T T
3 chr3_68271598 0 68271598 A A A A A T A A A A A A A A A A A A A A
3 chr3_68290141 0 68290141 T T T T A A T T T T T T T T T T T T T T
3 chr3_68303047 0 68303047 A A A A A A A A T T A T A A A A A A A A
3 chr3_68361261 0 68361261 A A A A A A A A A A C C A A A A A A A A
3 chr3_68362339 0 68362339 A A A A A A A A A A A A A C A A A A A A
3 chr3_68366047 0 68366047 T T T T T T T T A A A A A A T T A A A A
3 chr3_68469670 0 68469670 A A A A A A A A A A A A T T T T T T A A
3 chr3_68476803 0 68476803 T T T T T T T T T T T T G T T T G G T T
3 chr3_68484325 0 68484325 C C C C C C C C G G G G C C C C C C C C
3 chr3_68500965 0 68500965 G G G G C G G G G G G G G G G G G G G G
3 chr3_68505517 0 68505517 C C C C C C C C G G G G C C C C C C C C
3 chr3_68511126 0 68511126 G G G G G G G G G G G G G G G G G T G G
3 chr3_68513038 0 68513038 A A T T T T A A T T T T T T T T T T T T
3 chr3_68531280 0 68531280 G G G G G G G G G G G G G G G G T T G G
3 chr3_68570879 0 68570879 T T T T T T T T T T G G T T T T T T T T
3 chr3_68597940 0 68597940 T T T T T T T T G T G G T T T T T T T T
3 chr3_68598367 0 68598367 T T T T T T T T A A A A T T T T T T T T
3 chr3_68616609 0 68616609 G T G G G G G G G G G G G G G G G G T T
3 chr3_68624356 0 68624356 T T G G G G T T T T T T T T T T T T T T
3 chr3_68630369 0 68630369 C G C C C C C C C C C C C C C C C C C C
3 chr3_68653959 0 68653959 G G G G G G C C G G G G G G G G G G G G
3 chr3_68664210 0 68664210 C C C C C C C C G G G G C C C C C C C C
3 chr3_68664798 0 68664798 G G G G G G G G G G G G G T G G G G G G
3 chr3_68673342 0 68673342 T T T T T T T T G T T T T T T T T T T T
3 chr3_68679250 0 68679250 G G G G G G G G G G G G T T G G G G G G
3 chr3_68687208 0 68687208 C C C C C C C C A A A A C C C C C C C C
3 chr3_68724422 0 68724422 T T T T T T T T T T T T T T T T G T T T
3 chr3_68725233 0 68725233 G G G G G G G G G G C G G G G G G G G G
3 chr3_68761242 0 68761242 A T A A A A T T A A A A A A A A A A T T
3 chr3_68763792 0 68763792 A A T T A T A A A A A A A A A A A A A A
3 chr3_68766900 0 68766900 T T T T A T T T T T T T T T T T T T T T
3 chr3_68771569 0 68771569 T T T T T T T T T T T T G T T T T T T T
3 chr3_68789385 0 68789385 G G G G G G C C G G G G G G G G G G G G
3 chr3_68825928 0 68825928 C C C C C C C C C G G G C C C C C C C C
3 chr3_68835746 0 68835746 G G G G T T G G G G G G G G G G G G G G
3 chr3_68854134 0 68854134 C C C C A A C C C C C C C C C C C C C C
3 chr3_68854903 0 68854903 G G T T G G G G G G G G G G G G G G G G
3 chr3_68859479 0 68859479 G G G G G G G G C G G G G G G G G G G G
3 chr3_68879113 0 68879113 A A C C C C A A C C C C A A A A A A A A
3 chr3_68964162 0 68964162 C C A A C C C C C C C C C C C C C C C C
3 chr3_68987557 0 68987557 C C C C C C C C G G G G C C C C C C C C
3 chr3_68998735 0 68998735 T T T T T T T T T T T T G G G G G G T T
3 chr3_69031934 0 69031934 T T T T T T T T T T T T T T G T T T T T
3 chr3_69034911 0 69034911 A A A A A A A A A A A A T T A A A A A A
3 chr3_69056436 0 69056436 C C C C C C C C C C C C C G C C C C C C
3 chr3_69123092 0 69123092 T T G G G G T T T T T T T T T T T T T T
3 chr3_69166939 0 69166939 C C G G C C C C C C C C C C C C C C C C
3 chr3_69191749 0 69191749 T T T T T T T T T T T T T T T T A A T T
3 chr3_69222493 0 69222493 T T T T T T T T A A A A T T T T T T T T
3 chr3_69229316 0 69229316 C C C C A C C C C C C C A A A A A A C C
3 chr3_69251072 0 69251072 C C C C C G C C C C C C C C C C C C C C
3 chr3_69254261 0 69254261 G G G G G G G G C G G G G G G G G G G G
3 chr3_69267673 0 69267673 T T G G G T T T T T T T T T T T T T T T
3 chr3_69279945 0 69279945 C C A A A A C C A A A A A A A A A A C C
3 chr3_69283316 0 69283316 C C A C A C C C C C C C C C C C C C C C
3 chr3_69309351 0 69309351 A A A A A A A A A A C C A A A A A A A A
3 chr3_69322145 0 69322145 C C C C C C A A C C C C C C C C C C A A
3 chr3_69332568 0 69332568 A C A A A A A A A A A A A A A A A A A A
3 chr3_69340172 0 69340172 A A A A A A A A A A A A A A A T A A A A
3 chr3_69342316 0 69342316 C C C C C C C C C G G G C C C C C C C C
3 chr3_69347376 0 69347376 T T T T T T T T T T T T T T T T G T T T
3 chr3_69353192 0 69353192 A A A C A A A A A A A A A A A A A A A A
3 chr3_69372721 0 69372721 A A A A A A A A A T A T A A A A A A A A
3 chr3_69391367 0 69391367 G G G G G G G G C C C C G G G G G G G G
3 chr3_69429714 0 69429714 T T T T T T T T A T T T T T T T T T T T
3 chr3_69431029 0 69431029 G G T T T T G G T T T T T T T T T T G G
3 chr3_69467417 0 69467417 C C C C A C C C C C C C C C C C C C C C
3 chr3_69476432 0 69476432 G G G G G G G G G G C G G G G G G G G G
3 chr3_69504371 0 69504371 T T T T T T T T T T A T T T T T T T T T
3 chr3_69508148 0 69508148 C C A C A C C C C C C C C C C C C C C C
3 chr3_69576829 0 69576829 G G G G G G G G C C C C G G G G G G G G
3 chr3_69583634 0 69583634 C C C C C C C C G G G G C C C C C C C C
3 chr3_69596302 0 69596302 G G T T T T G G T T T T T T T T T T G G
3 chr3_69623137 0 69623137 C C C C C C C C G G G G C C C C C C C C
3 chr3_69631534 0 69631534 G G G T G G G G G G G G G G G G G G G G
3 chr3_69648634 0 69648634 C C C C C C C C C C C C C C A C C C C C
3 chr3_69679645 0 69679645 T T T T T T T T T T T T T T T T G T T T
3 chr3_69690545 0 69690545 C C C C C C C C A A A A C C C C C C C C
3 chr3_69733907 0 69733907 C C C C C G C C C C C C G G G G G G C C
3 chr3_69762960 0 69762960 T T T T T T T T G G G G T T T T T T T T
3 chr3_69763910 0 69763910 C C C C C C C C G G G G C C C C C C C C
3 chr3_69795825 0 69795825 G G G G G G G G G T G T G G G G G G G G
3 chr3_69799826 0 69799826 A A A A A T A A A A A A A A A A A A A A
3 chr3_69800093 0 69800093 A A A A A A A A A T A A A A A A A A A A
3 chr3_69823796 0 69823796 C C C C C C C C A A A C C C C C C C C C
3 chr3_69829953 0 69829953 T T T T G T T T T T T T T T T T T T T T
3 chr3_69840050 0 69840050 C C C C C C C C C C C C C C A A C C C C
3 chr3_69917418 0 69917418 C C C C C C A A C C C C C C C C C C C C
3 chr3_69920851 0 69920851 G G G G C C G G G G G G C C C C C C G G
3 chr3_69950935 0 69950935 A A A A A A A A A A A A A C A A A A A A
3 chr3_69951201 0 69951201 T T T T T T A A T T T T A T T T T T T T
3 chr3_69958005 0 69958005 C C C C C C C C C C C C C C A C C C C C
3 chr3_69979186 0 69979186 C C C C C C C C G G G G C C C C C C C C
3 chr3_70017179 0 70017179 C C C C C C C C C C C C C C C C A A C C
3 chr3_70019127 0 70019127 C C C C C C C C C C C C G G G G G G C C
3 chr3_70019333 0 70019333 T T T T G T T T T T T T T T T T T T T T
3 chr3_70024990 0 70024990 G G T T T T G G G G G G T T T T T T G G
3 chr3_70042041 0 70042041 C C A A A A C C A A A A C C C C C C C C
3 chr3_70064949 0 70064949 G G C C G G G G C C C C G G G G G G G G
3 chr3_70109200 0 70109200 C C C C C C C C C C C C C C C C G G C C
3 chr3_70177495 0 70177495 G G G G G G G G C G G G G G G G G G G G
3 chr3_70186635 0 70186635 C C C C C C C C C G C C C C C C C C C C
3 chr3_70206475 0 70206475 T T T T T T T T G G G G T T T T T T T T
3 chr3_70206511 0 70206511 T T T T T T T T T T T T T T A T T T T T
3 chr3_70226780 0 70226780 G G G G G G T T G G G G G G G G G G G G
3 chr3_70230299 0 70230299 A A A A A A A A C C C C A A A A A A A A
3 chr3_70253278 0 70253278 T T T T T T T T G T T T T T T T T T T T
3 chr3_70255367 0 70255367 G G G G G T G G G G G G G G G G G G G G
3 chr3_70267939 0 70267939 G G G G G G G G G G G G G T G G G G G G
3 chr3_70355510 0 70355510 C C C G C C C C C C C C C C C C C C C C
3 chr3_70381511 0 70381511 A C A C C C C C C C C C C C C C C C C C
3 chr3_70408655 0 70408655 C G C C C C C C C C C C C C C C C C C C
3 chr3_70417987 0 70417987 G G G G T T G G G G G G G G G G G G G G
3 chr3_70422743 0 70422743 T T T T T T T T G T G T T T T T T T T T
3 chr3_70458307 0 70458307 T T G T T T T T T T T T T T T T T T T T
3 chr3_70465266 0 70465266 G G G G G G G G T T T T G G G G G G G G
3 chr3_70468855 0 70468855 C C C C C C A A C C C C C C C C C C C C
3 chr3_70483683 0 70483683 G G G G G G G G G G G G C G G G G G G G
3 chr3_70496206 0 70496206 G G G G G G G G G T G T G G G G G G G G
3 chr3_70536715 0 70536715 A A A A A A A A A A A A A C A A A A A A
3 chr3_70537896 0 70537896 T T T T T T T T T T T T G T T T T T T T
3 chr3_70555555 0 70555555 A A A A A A A A A A A T A A A A A A A A
3 chr3_70574755 0 70574755 G G G G G G G G G G G G G G G G C C G G
3 chr3_70594047 0 70594047 G G G G G G G G G G G G C G G G G G G G
3 chr3_70637870 0 70637870 C C C C C C C C C C C C C C C C A A C C
3 chr3_70642669 0 70642669 T T T T T T T T G G G G T T T T T T T T
3 chr3_70650089 0 70650089 C C C C A C C C C C C C C C C C C C C C
3 chr3_70673141 0 70673141 T T T T T T T T T T T T G G T T T T T T
3 chr3_70689713 0 70689713 C C C C C C C C G G G G C C C C C C C C
3 chr3_70706441 0 70706441 A A A A A A A A A T A A A A A A A A A A
3 chr3_70727701 0 70727701 G G C G G G G G G G G G G G G G G G G G
3 chr3_70753921 0 70753921 G G G G G G G G G G G G C G G G G G G G
3 chr3_70765491 0 70765491 G G G G G G G G G T G G G G G G G G G G
3 chr3_70770459 0 70770459 A A A A A A A A T T T T A A A A A A A A
3 chr3_70799103 0 70799103 C C C C C C C C G G G G C C C C C C C C
3 chr3_70814997 0 70814997 C C A C C C C C C C C C C C C C C C C C
3 chr3_70817529 0 70817529 A A A A A A A A T T T T A A A A A A A A
3 chr3_70880500 0 70880500 A A A A A A A A A C C C A A A A A A A A
3 chr3_70890560 0 70890560 G G G G G G G G G G G G G G G G T T G G
3 chr3_70894742 0 70894742 T T T T T T T T T T T T T T T T A A T T
3 chr3_70899253 0 70899253 G G C G G G G G G G G G G G G G G G G G
3 chr3_70913002 0 70913002 G G G G G G G G C G C G G G G G G G G G
3 chr3_70915780 0 70915780 A A A A A A A A A C C C A A A A A A A A
3 chr3_70918474 0 70918474 A A A A A A A A A A A A C C A A A A A A
3 chr3_70942092 0 70942092 G T T T T T T T T T T T T T T T T T T T
3 chr3_71025178 0 71025178 A A A A A A A A A A A A A A A C A A A A
3 chr3_71040162 0 71040162 T T T T T T T T T T T T T T G G T T T T
3 chr3_71044178 0 71044178 G G G G G G G G G G G G G G T T G G G G
3 chr3_71045850 0 71045850 A A A A A A A A T T T T A A A A A A A A
3 chr3_71106210 0 71106210 T T T T T T T T T T G T T T T T T T T T
3 chr3_71108286 0 71108286 C C A A A A C C C C C C C C C C C C C C
3 chr3_71126646 0 71126646 C C C C C C G G C C C C C C C C C C C C
3 chr3_71128601 0 71128601 T T T T T T T T G G G G T T T T T T T T
3 chr3_71138580 0 71138580 G G G T G G G G G G G G G G G G G G G G
3 chr3_71163953 0 71163953 C C C C C C C C G G G G C C C C C C C C
3 chr3_71236433 0 71236433 T T T T T T T T G T T T T T T T T T T T
3 chr3_71247535 0 71247535 T T T T T T T T T T T T A A T T T T T T
3 chr3_71258103 0 71258103 C C C C C C C C G G G G C C C C C C C C
3 chr3_71304495 0 71304495 T T G G T T T T T T T T T T T T T T T T
3 chr3_71342737 0 71342737 A A A C A A A A A A A A A A A A A A A A
3 chr3_71351739 0 71351739 T T T T G T T T T T T T T T T T T T T T
3 chr3_71367226 0 71367226 T T T T T T T T T T T T A T T T T T T T
3 chr3_71372439 0 71372439 T T T T G T T T T T T T T T T T T T T T
3 chr3_71394013 0 71394013 C C C C C C C C C C C C C C C C G G C C
3 chr3_71408728 0 71408728 G G G G G G G G C C C C G G G G G G G G
3 chr3_71476381 0 71476381 G G G G G G G G G G G G G G G T G G G G
3 chr3_71482346 0 71482346 A A A A A A A A A A A A A C A A A A A A
3 chr3_71483442 0 71483442 A A A A A A A A C C A C A A A A A A A A
3 chr3_71497829 0 71497829 T T T T T T T T G G G G T T T T T T T T
3 chr3_71502931 0 71502931 C C C C C C C C G G G G C C C C C C C C
3 chr3_71510019 0 71510019 C C C C C C C C C C C C C C G G C C C C
3 chr3_71516648 0 71516648 T T T T T T T T T T T T T T G G T T T T
3 chr3_71528692 0 71528692 A A A A A A C C A A A A A A A A A A A A
3 chr3_71534000 0 71534000 C C C C C C C C C C C G C C C C C C C C
3 chr3_71535771 0 71535771 T T T T T T T T T T T T A T A A T T T T
3 chr3_71541278 0 71541278 G G G G G G G G G G G G G G T T G G G G
3 chr3_71546434 0 71546434 C C C C C G C C C C C C C C C C C C C C
3 chr3_71561798 0 71561798 A A A A A A A A A A A A A A T T A A A A
3 chr3_71655348 0 71655348 G G G G G G G G G G G T G G G G G G G G
3 chr3_71668564 0 71668564 G G G G G G G G G G G G G G T T G G G G
3 chr3_71672884 0 71672884 G G T T T T G G T T T T T T T T T T G G
3 chr3_71701016 0 71701016 A A A A A A A A A A A A A C A A A A A A
3 chr3_71748122 0 71748122 A A A A T T A A A A A A A A A A A A A A
3 chr3_71789824 0 71789824 C C C C C C C C C C A C C C C C C C C C
3 chr3_71830404 0 71830404 A A A A A A A A C C C C A A A A A A A A
3 chr3_71833456 0 71833456 T T T T T T T T A A A A T T T T T T T T
3 chr3_71882821 0 71882821 A A A A A A A A C C C C A A A A A A A A
3 chr3_71888000 0 71888000 A A C C C C A A A A A A A A A A A A A A
3 chr3_71965405 0 71965405 A A A A A A A A T T T T A A A A A A A A
3 chr3_71971837 0 71971837 C C C C C C C C C C C C C C C C C G C C
3 chr3_72002937 0 72002937 T T T T T T T T G G G G T T T T T T T T
3 chr3_72020291 0 72020291 G G G G G G G G T T T T G G G G G G G G
3 chr3_72029758 0 72029758 T T T T A A T T T T T T T T T T T T T T
3 chr3_72047563 0 72047563 G G G G G G G G G T G G G G G G G G G G
3 chr3_72053108 0 72053108 A A A C A A A A A A A A A A A A A A A A
3 chr3_72053146 0 72053146 G G G G G G G G G G G G G T G G G G G G
3 chr3_72054235 0 72054235 T T T T T T T T T T T T G T T T T T T T
3 chr3_72071276 0 72071276 G G G G G T G G G G G G G G G G G G G G
3 chr3_72093342 0 72093342 A C C C C C A A C C C C C C C C C C C C
3 chr3_72098249 0 72098249 T T T T G T T T T T T T T T T T T T T T
3 chr3_72107318 0 72107318 A A A A A A A A A A A A A A T T A A A A
3 chr3_72121434 0 72121434 C C C C C C C C C C C C C C A C C C C C
3 chr3_72126463 0 72126463 A A A A A A A A A A A T A A A A A A A A
3 chr3_72126497 0 72126497 C C C C C C C C C C C C C C C C G G C C
3 chr3_72137430 0 72137430 G G G G G G G G G G G G G G G G C G G G
3 chr3_72216844 0 72216844 A A A A A A A A C C A C A A A A A A A A
3 chr3_72220707 0 72220707 A A A A A A A A A A A C A A A A A A A A
3 chr3_72249559 0 72249559 C C C C C C C C A A A A C C C C C C C C
3 chr3_72265946 0 72265946 C C C C A C C C C C C C C C C C C C C C
3 chr3_72271074 0 72271074 T T A T T T T T T T T T T T T T T T T T
3 chr3_72303788 0 72303788 C C C C C C C C A A A A C C C C C C C C
3 chr3_72304741 0 72304741 G G C G G G G G G G G G G G G G G G G G
3 chr3_72316996 0 72316996 T T T T G T T T T T T T T T T T T T T T
3 chr3_72347925 0 72347925 T T T T T T T T T T T T T T T T G G T T
3 chr3_72351810 0 72351810 T T G G T T T T T T T T T T T T T T T T
3 chr3_72431647 0 72431647 T T T T A T T T T T T T T T T T T T T T
3 chr3_72439867 0 72439867 A A A A A A A A A A A A T T T T T T A A
3 chr3_72456606 0 72456606 C C C C C C C C C C C C C G C C C C C C
3 chr3_72468603 0 72468603 A A A A A A A A A C A A A A A A A A A A
3 chr3_72470826 0 72470826 A A A A A C A A A A A A A A A A A A A A
3 chr3_72478031 0 72478031 C C C C C C C C C C C C C G C C C C C C
3 chr3_72514789 0 72514789 T T T T T T T T T T T T T T T T G G T T
3 chr3_72582162 0 72582162 C C C C C C C C A A A A C C C C C C C C
3 chr3_72585703 0 72585703 G G G G G G G G T T T T G G G G G G G G
3 chr3_72607331 0 72607331 C C C C C C C C C C C G C C C C C C C C
3 chr3_72644885 0 72644885 T T T T T T T T A A A A T T T T T T T T
3 chr3_72645846 0 72645846 A A A A A A A A T T T T A A A A A A A A
3 chr3_72649684 0 72649684 A C A A A A A A A A A A A A A A A A A A
3 chr3_72656374 0 72656374 C C C C A A C C C C C C C C C C C C C C
3 chr3_72664936 0 72664936 C C C C G G C C C C C C C C C C C C C C
3 chr3_72665334 0 72665334 A A A A T T A A A A A A A A A A A A A A
3 chr3_72667661 0 72667661 A A A A A A A A A A A A A A A A A C A A
3 chr3_72669864 0 72669864 A A T T A A A A A A A A A A A A A A A A
3 chr3_72672316 0 72672316 T T T T T T T T G G G G T T T T T T T T
3 chr3_72676683 0 72676683 G G G G G G G G T T T T G G G G G G G G
3 chr3_72678410 0 72678410 T T T T G T T T T T T T T T T T T T T T
3 chr3_72701413 0 72701413 G G G G G G G G G G G G G G G G G T G G
3 chr3_72738134 0 72738134 G G T T T T T T T T T T T T T T T T G G
3 chr3_72761491 0 72761491 T T T T T T T T T T T T T T G T T T T T
3 chr3_72807848 0 72807848 G G G G C G G G G G G G G G G G G G G G
3 chr3_72809952 0 72809952 T T T T T T T T T T T T A A A A T T T T
3 chr3_72814573 0 72814573 C C C C C C C C C C C G C C C C C C C C
3 chr3_72824714 0 72824714 C C C C C G C C C C C C C C C C C C C C
3 chr3_72831881 0 72831881 A A A A A A A A C C C C A A A A A A A A
3 chr3_72832862 0 72832862 G G G G G G G G T T T T G G G G G G G G
3 chr3_72834826 0 72834826 C C C C C C C C C G C C C C C C C C C C
3 chr3_72860953 0 72860953 A A A A A A A A C C C C A A A A A A A A
3 chr3_72912709 0 72912709 C C C C C C C C C C C C C G C C C C C C
3 chr3_72947516 0 72947516 A C C C C C A A C C C C C C C C C C C C
3 chr3_72968942 0 72968942 C C C C C C C C C C C C C C C C A A C C
3 chr3_72970921 0 72970921 G T T T T T T T T T T T T T T T T T G G
3 chr3_72977086 0 72977086 T T T T T T T T A A A A T T T T T T T T
3 chr3_73015798 0 73015798 T T G T T T T T T T T T T T T T T T T T
3 chr3_73022508 0 73022508 T T T T T T T T A A A A T T T T T T T T
3 chr3_73032561 0 73032561 G G G G G G G G G G G G C G G G G G G G
3 chr3_73032669 0 73032669 G T G G G G G G G G G G G G G G G G G G
3 chr3_73038900 0 73038900 C C C G C C C C C C C C C C C C C C C C
3 chr3_73089707 0 73089707 C C C C C C C C G G G G C C C C C C C C
3 chr3_73100100 0 73100100 T T T T T T T T G G G G T T T T T T T T
3 chr3_73193630 0 73193630 A A A A A A A A A A A A A A A A C C A A
3 chr3_73197054 0 73197054 C C A C C C C C C C C C C C C C C C C C
3 chr3_73198678 0 73198678 G G G G C G G G G G G G G G G G G G G G
3 chr3_73213622 0 73213622 C C C C C C C C C C C C G G C C G G C C
3 chr3_73220506 0 73220506 T T T T T T T T T T T T T T G G T T T T
3 chr3_73221260 0 73221260 T T T T T T T T T T T T G T T T T T T T
3 chr3_73222364 0 73222364 T T T T T T T T G G G G T T T T T T T T
3 chr3_73240070 0 73240070 G G G G G G G G G G G G G G T T G G G G
3 chr3_73244025 0 73244025 C C C C C C C C C C C C C C C C A C C C
3 chr3_73263818 0 73263818 G G G G G G G G T T T T G G G G G G G G
3 chr3_73274234 0 73274234 G G G G G G G G C G C G G G G G G G G G
3 chr3_73301775 0 73301775 G G G G G G G G G G G G G G G G T T G G
3 chr3_73308833 0 73308833 A T A A A A A A A A A A A A A A A A A A
3 chr3_73352053 0 73352053 C C C C C C C C C C C C C C G G C C C C
3 chr3_73357946 0 73357946 C C C C C C C C C G C C C C C C C C C C
3 chr3_73389403 0 73389403 C C C C C C A A C C C C C C C C C C C C
3 chr3_73409612 0 73409612 C C C C C C C C C C C C A C C C C C C C
3 chr3_73442915 0 73442915 A A C C C C A A C C C C C C C C C C A A
3 chr3_73464113 0 73464113 G G G G G G G G G G G G G G C G G G G G
3 chr3_73472855 0 73472855 C C C C G G C C C C C C C C C C C C C C
3 chr3_73472901 0 73472901 A A A A A A A A A A A A A T A A A A A A
3 chr3_73513494 0 73513494 C C C C C C C C C C A A C C C C C C C C
3 chr3_73520334 0 73520334 G G T T T T G G T T T T T T T T T T T T
3 chr3_73532408 0 73532408 G G T T T T G G T T T T G G G G G G G G
3 chr3_73538891 0 73538891 C C C C C C C C C C A A C C C C C C C C
3 chr3_73554908 0 73554908 A A C C C C A A A A A A A A C C A A A A
3 chr3_73555852 0 73555852 G G T T G T G G G G G G G G G G G G G G
3 chr3_73574954 0 73574954 C C C C C C C C C G C C C C C C C C C C
3 chr3_73601014 0 73601014 A A A A A A A A A A A A A A A C A A A A
3 chr3_73614711 0 73614711 A A A A A A A A C C C C C C C C C C A A
3 chr3_73631205 0 73631205 G G C G G G G G G G G G G G G G G G G G
3 chr3_73660920 0 73660920 G G G G G G G G G G G G G G T T G G G G
3 chr3_73674078 0 73674078 A A A A A A A A T T A A A A A A A A A A
3 chr3_73741978 0 73741978 A A A A A A A A A A A A A C A A A A A A
3 chr3_73756886 0 73756886 C C C C C C C C A C C C C C C C C C C C
3 chr3_73768549 0 73768549 C C C C C C C C A A A A C C C C C C C C
3 chr3_73803768 0 73803768 G G G G G G G G G G G G G G G G T T G G
3 chr3_73830189 0 73830189 T T T T T T T T G G G G T T T T T T T T
3 chr3_73831845 0 73831845 A A A A A A A A C C C C A A A A A A A A
3 chr3_73882449 0 73882449 T T T T T T T T A A A T T T T T T T T T
3 chr3_73898218 0 73898218 G G G G G G G G G G G G G G G G C C G G
3 chr3_73926008 0 73926008 A A A A A A A A A A A A A A A A C C A A
3 chr3_73934649 0 73934649 G G G G C G G G G G G G G G G G G G G G
3 chr3_73935323 0 73935323 G G G G G G G G G G G G C C C G C C G G
3 chr3_73960423 0 73960423 G G G G G G T T G G G G G G G G G G G G
3 chr3_73970618 0 73970618 T T T T A T T T T T T T T T T T T T T T
3 chr3_74006975 0 74006975 C C C C C C A A C C C C C C C C C C C C
3 chr3_74014078 0 74014078 C C C C C C C C C C C C A C C C C C C C
3 chr3_74015987 0 74015987 C C C C A C C C C C C C C C C C C C C C
3 chr3_74023201 0 74023201 C C G G G G C C G G G G G G G G G G C C
3 chr3_74039299 0 74039299 C C C C C G C C C C C C C C C C C C C C
3 chr3_74057482 0 74057482 C G G G G G G G G G G G G G G G G G G G
3 chr3_74093922 0 74093922 T T A A T T T T T T T T T T T T T T T T
3 chr3_74097029 0 74097029 T T T T T T T T T T T T T T T T G T T T
3 chr3_74099713 0 74099713 C C C C C C C C C C C C C G C C C C C C
3 chr3_74108997 0 74108997 A A A A A A A A C C C C A A A A A A A A
3 chr3_74135304 0 74135304 G G G G G G G G G G G G G G G T G G G G
3 chr3_74162090 0 74162090 A A A A A A A T A A A A A A A A A A A A
3 chr3_74188281 0 74188281 A A A A A A A A A A A A A A T T A A A A
3 chr3_74192889 0 74192889 C C C C C C C C C C C C C C A A C C C C
3 chr3_74247368 0 74247368 A A A A A A A A A A A T A A A A A A A A
3 chr3_74250626 0 74250626 A C C C C C C C C C C C C C C C C C C C
3 chr3_74258875 0 74258875 G G G G G G C G G G G G G G G G G G G G
3 chr3_74265708 0 74265708 C C C C C C C C C C C C C C A C C C C C
3 chr3_74270182 0 74270182 C C C C C C C C C C C C C C A C C C C C
3 chr3_74301777 0 74301777 A A A A A A A A A T A T A A A A A A A A
3 chr3_74312745 0 74312745 C C C C C C C C C C C C C C A C C C C C
3 chr3_74317959 0 74317959 C C C G C C C C C C C C G G C C G G C C
3 chr3_74321214 0 74321214 A T T T T T T T T T T T T T T T T T T T
3 chr3_74326988 0 74326988 T T G T T T T T T T T T T T T T T T T T
3 chr3_74345127 0 74345127 A A A A A A A A A A A C A A A A A A A A
3 chr3_74364419 0 74364419 C C C C C C C C A A A A C C C C C C C C
3 chr3_74367051 0 74367051 T T T T T T T T T T A T T T T T T T T T
3 chr3_74378138 0 74378138 A A A A A A A A A A A C A A A A A A A A
3 chr3_74385398 0 74385398 T T T T T T T T G G G G T T T T T T T T
3 chr3_74431149 0 74431149 A A A A A C A A A A A A A A A A A A A A
3 chr3_74441637 0 74441637 C C C C C C C C C C C C C C C G C C C C
3 chr3_74477439 0 74477439 T T T T T T T T G G G T T T T T T T T T
3 chr3_74504290 0 74504290 C C C C G G C C C C C C C C C C C C C C
3 chr3_74506920 0 74506920 C C C C C C C C G G G G C C C C C C C C
3 chr3_74539265 0 74539265 A A A A A A A T A A A A A A A A A A A A
3 chr3_74558459 0 74558459 A A T T A T A A A A A A T T T T T T A A
3 chr3_74598771 0 74598771 C C C C C C C C C C C C C C A A C C C C
3 chr3_74600795 0 74600795 G G T T T T G G T T T T T T T T T T G G
3 chr3_74612379 0 74612379 T T A T T T T T T T T T T T T T T T T T
3 chr3_74637932 0 74637932 C C C C C C C C C C A C C C C C C C C C
3 chr3_74640508 0 74640508 A A C C C C A A C C C C C C C C C C A A
3 chr3_74655016 0 74655016 A A A A A A A A A C A A A A A A A A A A
3 chr3_74673988 0 74673988 A A A A A C A A A A A A A A A A A A A A
3 chr3_74787134 0 74787134 C C C C C C C C C C C C C C C G C C C C
3 chr3_74788534 0 74788534 C C C C C C C C G G G G C C C C C C C C
3 chr3_74803451 0 74803451 G G G G G G G G G G G G G T G G G G G G
3 chr3_74823558 0 74823558 T T T T T T T T A A T T T T T T T T T T
3 chr3_74830274 0 74830274 C C C C A C C C C C C C C C C C C C C C
3 chr3_74832174 0 74832174 G G G G G G G G C G G G G G G G G G G G
3 chr3_74845973 0 74845973 C C C C A A C C C C C C C C C C C C C C
3 chr3_74852419 0 74852419 C C C C C C A C C C C C C C C C C C C C
3 chr3_74860974 0 74860974 A A T T T T A T T T T T T T T T T T T T
3 chr3_74879242 0 74879242 C C A A A A A A A A A A A A A A A A A A
3 chr3_74879792 0 74879792 A A A A A T A A A A A A A A A A A A A A
3 chr3_74919690 0 74919690 G G G G G G G G T T T T G G G G G G G G
3 chr3_74924205 0 74924205 A A A A A A A A C C C C A A A A A A A A
3 chr3_74943728 0 74943728 A A A A A A A A A A A A A A A C A A A A
3 chr3_74951092 0 74951092 G G G G C G G G G G G G G G G G G G G G
3 chr3_74967116 0 74967116 G G G G G G G G G G G G G T G G G G G G
3 chr3_74988278 0 74988278 G G G G C G G G G G G G G G G G G G G G
3 chr3_74989055 0 74989055 G G G G G G G G G G G G G G G G C C G G
3 chr3_74989074 0 74989074 T T T T A A T T T T T T T T T T T T T T
3 chr3_74991878 0 74991878 T T G G G G T T G G G G G G G G G G T T
3 chr3_75005383 0 75005383 A A A A A A A A A A A A A C A A A A A A
3 chr3_75011256 0 75011256 T T T T T T T T G T G T T T T T T T T T
3 chr3_75024429 0 75024429 A A C C C C A A A A A A A A A A A A A A
3 chr3_75050288 0 75050288 G G G G G G G G G G G G G T G G G G G G
3 chr3_75064354 0 75064354 A A A A A A A A T T T T A A A A A A A A
3 chr3_75067373 0 75067373 A A A A A A A A T T T T A A A A A A A A
3 chr3_75082362 0 75082362 C C C C C C C C C C C C C C C C A A C C
3 chr3_75084395 0 75084395 G G G G G G G G G G G G C G G G G G G G
3 chr3_75098988 0 75098988 C C C C C C C C C C C C C C G G C C C C
3 chr3_75108828 0 75108828 T T A T A T T T T T T T T T T T T T T T
3 chr3_75116330 0 75116330 T T T T T T G T T T T T T T T T T T T T
3 chr3_75117978 0 75117978 T T T T T T T T G G T T T T T T T T T T
3 chr3_75129682 0 75129682 A A C C C C A A C C C C A A A A A A A A
3 chr3_75130981 0 75130981 A A A A A A A A A A A A A C A A A A A A
3 chr3_75147876 0 75147876 C C C C C C C C A A A A C C C C C C C C
3 chr3_75162018 0 75162018 G G C C G G G G G G G G G G G G G G G G
3 chr3_75196329 0 75196329 G G C C C C G G G G G G G G G G G G G G
3 chr3_75197999 0 75197999 A A A A A A A A A A A A A C A A A A A A
3 chr3_75202454 0 75202454 T T T T T T T T T T T T T T T T G G T T
3 chr3_75214363 0 75214363 G G G G G G C G G G G G G G G G G G G G
3 chr3_75215525 0 75215525 C C C C C C C C A A A A C C C C C C C C
3 chr3_75219709 0 75219709 G G G G G G G G G G G G G G G G C C G G
3 chr3_75246021 0 75246021 C C C C C C C C A A A A C C C C C C C C
3 chr3_75279978 0 75279978 T T T T A T T T T T T T T T T T T T T T
3 chr3_75284349 0 75284349 A A A A A T A A A A A A A A A A A A A A
3 chr3_75287346 0 75287346 C C C G C C C C C C C C C C C C C C C C
3 chr3_75288710 0 75288710 G G G G T T G G G G G G G G G G G G G G
3 chr3_75303612 0 75303612 A A A A A A A A A A A A A A A T A A A A
3 chr3_75315682 0 75315682 G T G G G G G G G G G G G G G G G G G G
3 chr3_75316114 0 75316114 G G G G G G G G G G T T G G G G G G G G
3 chr3_75374615 0 75374615 G G G G G G G G G G G G T T G G G G G G
3 chr3_75380621 0 75380621 G G G G G G G G C C C C G G G G G G G G
3 chr3_75391171 0 75391171 G G G G G G G G G G G G G G C C G G G G
3 chr3_75393696 0 75393696 G G G G G G G G G G G G C C G G G G G G
3 chr3_75416461 0 75416461 C C C C C C C C C C C C C C C C A C C C
3 chr3_75418123 0 75418123 G G G G G G G G G G C G G G G G G G G G
3 chr3_75425098 0 75425098 G G G G G G G G C C C C G G G G G G G G
3 chr3_75429893 0 75429893 A A A A A A A A A A A A A A A C A A A A
3 chr3_75430810 0 75430810 T T T T T T T T G T G G T T T T T T T T
3 chr3_75434701 0 75434701 G G G G G G G G G G C G G G G G G G G G
3 chr3_75445633 0 75445633 G G G G G G G G C G G G G G G G G G G G
3 chr3_75481450 0 75481450 A A A A A A A A A A A A A C A A A A A A
3 chr3_75488043 0 75488043 C C C C C C C C A A A A C C C C C C C C
3 chr3_75496959 0 75496959 A A A A A A A A T T T T A A A A A A A A
3 chr3_75497232 0 75497232 C C C C C C C C G G G G C C C C C C C C
3 chr3_75520165 0 75520165 C C C C C C C C G G G G C C C C C C C C
3 chr3_75531385 0 75531385 T T G G G G T T G G G G T T T T T T T T
3 chr3_75532780 0 75532780 T T T T T T T T T T T T G G G G G G T T
3 chr3_75560743 0 75560743 G T T T T T T T T T T T T T T T T T T T
3 chr3_75562226 0 75562226 T T T T T T T T T T A A T T T T T T T T
3 chr3_75565288 0 75565288 T T T T T T T T T T G G T T T T T T T T
3 chr3_75591200 0 75591200 G T T T T T G T T T T T T T T T T T T T
3 chr3_75592081 0 75592081 T T T T T T T T T T T T T T T T G G T T
3 chr3_75597385 0 75597385 A A T T T T A A A A A A A A A A A A A A
3 chr3_75602232 0 75602232 G G G G G G G G G G G G C C G G G G G G
3 chr3_75602727 0 75602727 C C C C C C C C C C C C C C C C G G C C
3 chr3_75620347 0 75620347 T T T T T T T T T T T T G T T T T T T T
3 chr3_75640276 0 75640276 G G T T G G G G G G G G G G G G G G G G
3 chr3_75652254 0 75652254 G G C C G G G G G G G G G G G G G G G G
3 chr3_75683721 0 75683721 G G G G G G G G G G G G C G G G G G G G
3 chr3_75726318 0 75726318 G G G G G G G G G G T T G G G G G G G G
3 chr3_75736559 0 75736559 G G G T G G G G G G G G G G G G G G G G
3 chr3_75740000 0 75740000 C C C C C C C C A C C C C C C C C C C C
3 chr3_75745977 0 75745977 T T T T T T A A T T T T T T T T T T T T
3 chr3_75747593 0 75747593 T T T T T T T T G T G G T T T T T T T T
3 chr3_75755451 0 75755451 C C C C C C C C C C C C C G C G C C C C
3 chr3_75756420 0 75756420 G G G G G G G G T T T T G G G G G G G G
3 chr3_75756853 0 75756853 C C G G G G G G G G G G G G G G G G C C
3 chr3_75756883 0 75756883 T T T T T T T T T T T T G T T T T T T T
3 chr3_75777225 0 75777225 T T A A A T T T A A A A T T T T T T T T
3 chr3_75796247 0 75796247 A A A A A A A A A A A A A A A A T T A A
3 chr3_75803666 0 75803666 G G G G G G G G T T T T G G G G G G G G
3 chr3_75819818 0 75819818 C C C C C C C C G G G G C C C C C C C C
3 chr3_75838991 0 75838991 G T T T T T T T T T T T T T T T T T T T
3 chr3_75848267 0 75848267 T T T T T T T T G G G G T T T T T T T T
3 chr3_75848864 0 75848864 T T T T G T T T T T T T T T T T T T T T
3 chr3_75865453 0 75865453 T T A A T T T T T T T T T T T T T T T T
3 chr3_75870868 0 75870868 C C A A C C C C C C C C C C C C C C C C
3 chr3_75873158 0 75873158 A A A A A A A A A A A A A A A C A A A A
3 chr3_75877449 0 75877449 A A A A A A A A A T A A A A A A A A A A
3 chr3_75892082 0 75892082 G G G G G G G G G G G G G G C C G G G G
3 chr3_75899270 0 75899270 T T T T T T T T G T G T T T T T T T T T
3 chr3_75917232 0 75917232 G G G G G G G G C C C C G G G G G G G G
3 chr3_75918956 0 75918956 T T T T T T T T A A A A T T T T T T T T
3 chr3_75922767 0 75922767 C C C C C C C C C G C G C C C C C C C C
3 chr3_75987088 0 75987088 G G G G G G G G G G G G G G G T G G G G
3 chr3_75987433 0 75987433 C C C C C C C C C C C C A A C C C C C C
3 chr3_75992359 0 75992359 A A A A A A A C A A A A A A A A A A A A
3 chr3_76002009 0 76002009 G G G G G G G G T T T T G G G G G G G G
3 chr3_76007122 0 76007122 C C C C C C C C G G G G C C C C C C C C
3 chr3_76007341 0 76007341 C C C C C C C C G G G G C C C C C C C C
3 chr3_76011398 0 76011398 T T T T T T T T G G G G T T T T T T T T
3 chr3_76017005 0 76017005 T T T T T T T T G G G G T T T T T T T T
3 chr3_76038665 0 76038665 G G T T T T G G G G G G G G G G G G G G
3 chr3_76045034 0 76045034 T T T T A T T T T T T T T T T T T T T T
3 chr3_76094397 0 76094397 C C C C C C A A C C C C C C C C C C C C
3 chr3_76118440 0 76118440 A A A T T T A A A A A A A A A A A A A A
3 chr3_76131580 0 76131580 T T T T T T T T A A A A T T T T T T T T
3 chr3_76144077 0 76144077 C C C G C C C C C C C C C C C C C C C C
3 chr3_76145330 0 76145330 A A A A A A A A A A A A A A A A A C A A
3 chr3_76169008 0 76169008 G G G G G G G G C C C C G G G G G G G G
3 chr3_76171488 0 76171488 A A A A A A A A C C C C A A A A A A A A
3 chr3_76177605 0 76177605 T T T T T T T T T T G T T T T T T T T T
3 chr3_76200200 0 76200200 C C G G C G C C C C C C C C C C C C C C
3 chr3_76209643 0 76209643 A A A A A A A A C C A C A A A A A A A A
3 chr3_76245918 0 76245918 C C C C C C C C C C C C C C C C C G C C
3 chr3_76248916 0 76248916 A C C C C C A C C C C C C C C C C C C C
3 chr3_76262237 0 76262237 A A A A A A A A A A A A A A A A C C A A
3 chr3_76265349 0 76265349 C C C C C C C C A A A A C C C C C C C C
3 chr3_76299239 0 76299239 T T T T T T T T T T T T G T T T T T T T
3 chr3_76300243 0 76300243 A A A A A A A A A A A A A C A A A A A A
3 chr3_76312110 0 76312110 C C C C C C C C C C C C C C C C G G C C
3 chr3_76312708 0 76312708 G G G G G G G G C C C C G G G G G G G G
3 chr3_76332438 0 76332438 C C G G G G C C G G G G G G G G G G C C
3 chr3_76341488 0 76341488 T T T T T T T T A A A A T T T T T T T T
3 chr3_76348582 0 76348582 T T T T T T T T T T T T G G T T T T T T
3 chr3_76352487 0 76352487 C C C C C C C C C C C C C C A A C C C C
3 chr3_76379329 0 76379329 G G G G G G G G C G C G G G G G G G G G
3 chr3_76381242 0 76381242 C C C C C C C C C C C C C G C C C C C C
3 chr3_76390439 0 76390439 G G G G G G G G G T G T G G G G G G G G
3 chr3_76419684 0 76419684 G G G G G G G G T T T T G G G G G G G G
3 chr3_76450685 0 76450685 C C C C C C C C C C C C G G C C C C C C
3 chr3_76454877 0 76454877 C C C C C G C C C C C C C C C C C C C C
3 chr3_76457431 0 76457431 G G G G G G G G C C C C G G G G G G G G
3 chr3_76485728 0 76485728 A A A A A A A A A A A A A A A C A A A A
3 chr3_76493444 0 76493444 T T G T T T T T T T T T T T T T T T T T
3 chr3_76493446 0 76493446 T T T T T T G G T T T T T T T T T T T T
3 chr3_76502817 0 76502817 C C C C C C C C C C C C C C C C C G C C
3 chr3_76507304 0 76507304 G G G G G G G G G G G G G G G T G G G G
3 chr3_76510678 0 76510678 A A A C A A A A A A A A A A A A A A A A
3 chr3_76513580 0 76513580 G G T T G T G G G G G G G G G G G G G G
3 chr3_76515343 0 76515343 C C C C A C C C C C C C C C C C C C C C
3 chr3_76543380 0 76543380 C C G G G G G G G G G G G G G G G G C C
3 chr3_76545451 0 76545451 C C C C C C C C C C C C C C A A C C C C
3 chr3_76565909 0 76565909 A T T T T T T T T T T T T T T T T T T T
3 chr3_76595156 0 76595156 C G G G G G G G G G G G G G G G G G G G
3 chr3_76600631 0 76600631 G G G G G G G G G G G G G G G T G G G G
3 chr3_76602102 0 76602102 T T T T T T T T T T T T T T T T G G T T
3 chr3_76609429 0 76609429 A A A A A A A A T T T T A A A A A A A A
3 chr3_76635040 0 76635040 G G G G G G G G G G G G G G C G G G G G
3 chr3_76635355 0 76635355 A A A A A A A A T T T T A A T T T T A A
3 chr3_76646388 0 76646388 G G G G G G G G G G G G G G G G C C G G
3 chr3_76664958 0 76664958 C C C G C C C C C C C C C C C C C C C C
3 chr3_76681246 0 76681246 A A A A A A A A A A A A A A A A A C A A
3 chr3_76694878 0 76694878 G G G G G G G G C C C C G G G G G G G G
3 chr3_76711675 0 76711675 C G G G G G G G G G G G G G G G G G G G
3 chr3_76791165 0 76791165 T T G G T T T T T T T T T T T T T T T T
3 chr3_76812593 0 76812593 C C C C C C A A C C C C C C C C C C C C
3 chr3_76814593 0 76814593 T T T T T T T T T T T T T T T T G G T T
3 chr3_76847059 0 76847059 T T T T G G T T T T T T T T T T T T T T
3 chr3_76854519 0 76854519 T T T T T T T T G G G G T T T T T T T T
3 chr3_76856095 0 76856095 A A A A A A A A T T T T A A A A A A A A
3 chr3_76867636 0 76867636 G G G G G G G G T T T T G G G G G G G G
3 chr3_76902532 0 76902532 C C G G G G C C G G G G G G G G G G C C
3 chr3_76911119 0 76911119 C C C C C G C C C C C C C C C C C C C C
3 chr3_76922820 0 76922820 G G G G G G C G G G G G G G G G G G G G
3 chr3_76929401 0 76929401 T T G G T T T T T T T T T T T T T T T T
3 chr3_76965827 0 76965827 G G G G G G G G C C C C G G G G G G G G
3 chr3_76969124 0 76969124 C C A A A C C C C C C C A A A A C C C C
3 chr3_76971693 0 76971693 T T A A A T T T T T T T A A A A A A T T
3 chr3_76972105 0 76972105 C C G G C G C C C C C C G G G G G G C C
3 chr3_76993959 0 76993959 C C C C C C C C C G G G C C C C C C C C
3 chr3_76995907 0 76995907 G G G G G G G G G T T T G G G G G G G G
3 chr3_76998661 0 76998661 G G G G G G G G G G G G C G G G G G G G
3 chr3_77003983 0 77003983 G G G G G G G G G G G G G G C G G G G G
3 chr3_77051614 0 77051614 G G G G G G G G T T G G G G G G G G G G
3 chr3_77072115 0 77072115 G G G G G G G G G G G G C C G G G G G G
3 chr3_77082833 0 77082833 A A A A A A A A T T T T A A A A A A A A
3 chr3_77094381 0 77094381 C C C C C C C C C C C C C C C C G G C C
3 chr3_77111373 0 77111373 T T T T T T T T T T T T T T T T A T T T
3 chr3_77114513 0 77114513 A A C C C C A A C C C C C C C C C C A A
3 chr3_77119157 0 77119157 A A A A A A A A T T T T A A A A A A A A
3 chr3_77123409 0 77123409 G G G G G G G G G G G G G G C G G G G G
3 chr3_77124700 0 77124700 A A A A A A A A A A A A A A A T A A A A
3 chr3_77148062 0 77148062 A A A A A C A A A A A A A A A A A A A A
3 chr3_77164453 0 77164453 C G G G G G G G G G G G G G G G G G C C
3 chr3_77174882 0 77174882 T T T T G T T T T T T T T T T T T T T T
3 chr3_77182527 0 77182527 T T T T T T T T A A A A T T T T T T T T
3 chr3_77194304 0 77194304 G G C C C C G G C C C C C C C C C C G G
3 chr3_77221689 0 77221689 A A A A A C A A A A A A A A A A A A A A
3 chr3_77249227 0 77249227 A A A A A A A A A A A A A A A C A A A A
3 chr3_77251076 0 77251076 C C C C C C C C G G G G C C C C C C C C
3 chr3_77290369 0 77290369 T T T T T T T T T T T T T T T T G G T T
3 chr3_77294232 0 77294232 T T T T T T T T T T T T T T G G T T T T
3 chr3_77311892 0 77311892 G G G G G G G G C C C C G G G G G G G G
3 chr3_77317628 0 77317628 T T A T T T T T T T T T T T T T T T T T
3 chr3_77325955 0 77325955 T T A T A A T T T T T T T T T T T T T T
3 chr3_77326471 0 77326471 G G G G G G G G G T G G G G G G G G G G
3 chr3_77330804 0 77330804 A T A A A A A A A A A A A A A A A A T T
3 chr3_77334833 0 77334833 A A A A A A A A A A A A T T T T A A A A
3 chr3_77337576 0 77337576 C C A C C C C C C C C C C C C C C C C C
3 chr3_77340645 0 77340645 A A A A A A A A C C C C C C C C C C A A
3 chr3_77347629 0 77347629 C C C C C C C C G G G G C C C C C C C C
3 chr3_77377360 0 77377360 C G G G G G G G G G G G G G G G G G G G
3 chr3_77383982 0 77383982 C C C C C C C C C C C C C C C C A C C C
3 chr3_77433539 0 77433539 T T T T T T T T T T T T G G T T T T T T
3 chr3_77475404 0 77475404 T T T T T T G G T T T T T T T T T T T T
3 chr3_77501550 0 77501550 C C G G G G C G G G G G G G G G G G C C
3 chr3_77507359 0 77507359 G G G G G G G G G G G G C C G G G G G G
3 chr3_77533927 0 77533927 A A A A C C A A A A A A A A A A A A A A
3 chr3_77537932 0 77537932 G G G G G G G G G G G G G G C C G G G G
3 chr3_77546510 0 77546510 T T T T T T T T G T T T T T T T T T T T
3 chr3_77555142 0 77555142 G G G G G G G G G T G G G G G G G G G G
3 chr3_77556077 0 77556077 G T G G G G G G G G G G G G G G G G G G
3 chr3_77571334 0 77571334 G G C G G G G G G G G G G G G G G G G G
3 chr3_77578498 0 77578498 T T T T A T T T T T T T T T T T T T T T
3 chr3_77594468 0 77594468 C C C C C C C C C C A C C C C C C C C C
3 chr3_77600132 0 77600132 A A A A A A A A C C C C A A A A A A A A
3 chr3_77600964 0 77600964 G G C G G G G G G G G G G G G G G G G G
3 chr3_77608012 0 77608012 A T A A A A A A A A A A A A A A A A A A
3 chr3_77610720 0 77610720 T T T T T T A A T T T T T T T T T T T T
3 chr3_77643959 0 77643959 C C C C C C C C G G G G C C C C C C C C
3 chr3_77646695 0 77646695 C C C C C C C C A A A A C C C C C C C C
3 chr3_77649859 0 77649859 A A A A A A A A C C C C A A A A A A A A
3 chr3_77675386 0 77675386 G G G G C G G G G G G G G G G G G G G G
3 chr3_77678473 0 77678473 T T G G T T T T T T T T T T T T T T T T
3 chr3_77685048 0 77685048 G T G G G G G G G G G G G G G G G G T T
3 chr3_77744601 0 77744601 C C C C C C C C G G G G C C C C C C C C
3 chr3_77753839 0 77753839 C C C C C C C C C C C C C C C G C C C C
3 chr3_77769329 0 77769329 T T T T T T T T A A A A T T T T T T T T
3 chr3_77774795 0 77774795 G G G G G G G T G G G G G G G G G G G G
3 chr3_77786089 0 77786089 A C C C C C C C C C C C C C C C C C C C
3 chr3_77787039 0 77787039 C C A A A A C C C C C C A C A A C C C C
3 chr3_77802073 0 77802073 C C C C C C C C A A A A C C C C C C C C
3 chr3_77814563 0 77814563 C C C C C C C C C C C C G G C C C C C C
3 chr3_77849188 0 77849188 A A A A A A A A A A A A A A A A A C A A
3 chr3_77869016 0 77869016 G G G G G T G G G G G G G G G G G G G G
3 chr3_77885222 0 77885222 C C C C C C C C C C C C C C C C C G C C
3 chr3_77900559 0 77900559 C C C C C C C C G G G G C C C C C C C C
3 chr3_77956860 0 77956860 T T T T T T T T A T T T T T T T T T T T
3 chr3_77957023 0 77957023 T T T T G G T T T T T T T T T T T T T T
3 chr3_77979720 0 77979720 G G G G G G G G G G G G G G C G G G G G
3 chr3_77991835 0 77991835 C C G G G G C C G G G G G G G G G G C C
3 chr3_78000611 0 78000611 T T T T A T T T T T T T T T T T T T T T
3 chr3_78002156 0 78002156 C C C C C C C C A A A A C C C C C C C C
3 chr3_78002495 0 78002495 G G G G G G G G C C C C G G G G G G G G
3 chr3_78006573 0 78006573 C C G G C G C C C C C C C C G G C C C C
3 chr3_78012872 0 78012872 A A A A A A A A A C A A A A A A A A A A
3 chr3_78024505 0 78024505 A A A A A A A A C C C C A A A A A A A A
3 chr3_78026704 0 78026704 C C C C C C C C C C C C C C A C C C C C
3 chr3_78033118 0 78033118 C C C C C C C C C G G G C C C C C C C C
3 chr3_78044710 0 78044710 G G C C G G G G G G G G G G G G G G G G
3 chr3_78072260 0 78072260 C C C C C C C C G G G G C C C C C C C C
3 chr3_78072598 0 78072598 C C C C C C C C C C C C C G C C C C C C
3 chr3_78088765 0 78088765 T T T T T T T T G G G G T T T T T T T T
3 chr3_78088817 0 78088817 A A A A A A C C A A A A A A A A A A A A
3 chr3_78092582 0 78092582 G G G G G G G G G G G G G G G G G T G G
3 chr3_78108476 0 78108476 A A A A A A A A A A A A A A A A A T A A
3 chr3_78109612 0 78109612 C C A C C C C C C C C C C C C C C C C C
3 chr3_78128549 0 78128549 T T T T T T T T T T A T T T T T T T T T
3 chr3_78128616 0 78128616 T T A T A A T T T T T T T T T T T T T T
3 chr3_78133926 0 78133926 G G G G G G G G T T T T G G G G G G G G
3 chr3_78138192 0 78138192 G G G G G G G G G G C G G G G G G G G G
3 chr3_78149746 0 78149746 C C A A A A C C C C C C C C C C C C C C
3 chr3_78151693 0 78151693 A A A A A A A A A A A A A T A A A A A A
3 chr3_78154178 0 78154178 C C C C C C C C A A A A C C C C C C C C
3 chr3_78154860 0 78154860 A A A A A A A A A A A T A A A A A A A A
3 chr3_78186945 0 78186945 C C C C C C C C G G G G C C C C C C C C
3 chr3_78190497 0 78190497 T T T T G T T T T T T T T T T T T T T T
3 chr3_78201737 0 78201737 T T G G G G T T T T T T T T T T T T T T
3 chr3_78241202 0 78241202 G G G G G G G G C C C C G G G G G G G G
3 chr3_78255682 0 78255682 T T T T T T T T G G G G T T T T T T T T
3 chr3_78260246 0 78260246 C C C C C C C C C C C C C C C C C G C C
3 chr3_78273044 0 78273044 G G G G G G G G G G G G T T G G G G G G
3 chr3_78303864 0 78303864 T T T T T T T T G G G G T T T T T T T T
3 chr3_78309667 0 78309667 G G G G G G G G T T T T G G G G G G G G
3 chr3_78314494 0 78314494 G G C C C C G G C C C C C C C C C C G G
3 chr3_78352907 0 78352907 A A A A A A A A C C C C A A A A A A A A
3 chr3_78362852 0 78362852 T T T T T T T T T T T T T T T T G G T T
3 chr3_78368575 0 78368575 G G T T G G G G G G G G G G G G G G G G
3 chr3_78382450 0 78382450 C C C C C C C C C C C C G G G G G G C C
3 chr3_78387146 0 78387146 A A A A A A A A A A A A A T A A A A A A
3 chr3_78388509 0 78388509 A A A A A A A A A T A A A A A A A A A A
3 chr3_78393400 0 78393400 G G G G G G G G T T T T G G G G G G G G
3 chr3_78413767 0 78413767 G T G G G G G G G G G G G G G G G G G G
3 chr3_78431072 0 78431072 G G G T G G G G G G G G G G G G G G G G
3 chr3_78438862 0 78438862 C C C C C C C C C C C C C G C C C C C C
3 chr3_78439610 0 78439610 C C C C A C C C C C C C C C C C C C C C
3 chr3_78450291 0 78450291 G G G G G G G G G G G G G G G G C C G G
3 chr3_78456854 0 78456854 T T T T T T T T T T G G T T T T T T T T
3 chr3_78459453 0 78459453 C C C C C C C C C C C C C C A A C C C C
3 chr3_78461152 0 78461152 C G C C C C C C C C C C C C C C C C C C
3 chr3_78478994 0 78478994 T T T T T T T T G G G G T T T T T T T T
3 chr3_78481882 0 78481882 T T T T T T T T T T T T G T T T T T T T
3 chr3_78482419 0 78482419 G G G G G G G G G G G G C G G G G G G G
3 chr3_78483210 0 78483210 T T T T T T T T A T T T T T T T T T T T
3 chr3_78506642 0 78506642 C C C C C C C C C G C C C C C C C C C C
3 chr3_78511121 0 78511121 T T T T G T T T T T T T T T T T T T T T
3 chr3_78532633 0 78532633 G G G G G G G G G G G G G G G G T T G G
3 chr3_78544894 0 78544894 A A A A A A A A C C C C A A A A A A A A
3 chr3_78546035 0 78546035 T T G G G G G G G G G G G G G G G G G G
3 chr3_78548148 0 78548148 C C C C C C C C A C C C C C C C C C C C
3 chr3_78558545 0 78558545 C C G G G G C C G G G G G G G G G G C C
3 chr3_78564380 0 78564380 A A A A A A A A T T T T A A A A A A A A
3 chr3_78578675 0 78578675 T T T T T T T T A T T T T T T T T T T T
3 chr3_78590485 0 78590485 A A A A A A A A T T T T A A A A A A A A
3 chr3_78599636 0 78599636 A A A A A A A A A A A A A A C C A A A A
3 chr3_78619059 0 78619059 G G T T G G G G G G G G T T G G T T G G
3 chr3_78632600 0 78632600 A A C C A C A A A A A A A A A A A A A A
3 chr3_78637773 0 78637773 C C C C C C C C A A A A C C C C C C C C
3 chr3_78668522 0 78668522 C C C C C C C C G G G G C C C C C C C C
3 chr3_78686736 0 78686736 C C C C C C C C G G G G C C C C C C C C
3 chr3_78689658 0 78689658 T T T T T T T T G G G T T T T T T T T T
3 chr3_78693990 0 78693990 C C C C C C C C A A A A C C C C C C C C
3 chr3_78706089 0 78706089 G G C G G G G G G G G G G G G G G G G G
3 chr3_78708377 0 78708377 A A A A A A A A A A A A A C A A A A A A
3 chr3_78723863 0 78723863 T T T T T T T T T T T T T T T T G G T T
3 chr3_78746584 0 78746584 C C C C C C C C G G G G C C C C C C C C
3 chr3_78751716 0 78751716 T T T T T T G T T T T T T T T T T T T T
3 chr3_78792310 0 78792310 A C A A A A C C A A A A A A A A A A C C
3 chr3_78856673 0 78856673 T T T T A T T T T T T T T T T T T T T T
3 chr3_78865814 0 78865814 C G C C C C C C C C C C C C C C C C C C
3 chr3_78867230 0 78867230 G G G G G G G G G G G G G G C C G G G G
3 chr3_78872158 0 78872158 A A A A A A C C A A A A A A A A A A A A
3 chr3_78890592 0 78890592 G G T T G T G G T T T T G G G G G G G G
3 chr3_78971756 0 78971756 C C A A A A C C C C C C C C C C C C C C
3 chr3_78973711 0 78973711 G G G G G G G G G G G G C C G G G G G G
3 chr3_78974063 0 78974063 T T T T T T T T A A A A T T T T T T T T
3 chr3_78978526 0 78978526 C C C C C C C C C C C C C C C C G G C C
3 chr3_78989255 0 78989255 C C C C C C C C C C A C C C C C C C C C
3 chr3_78998125 0 78998125 A A T T A A A A A A A A A A A A A A A A
3 chr3_79003584 0 79003584 C C C C C C C C G G G G C C C C C C C C
3 chr3_79009695 0 79009695 G G G G G G G G G G G G G G G G G T G G
3 chr3_79015750 0 79015750 G G G G G G T T G G G G G G G G G G G G
3 chr3_79037715 0 79037715 T T T T T T A A T T T T T T T T T T T T
3 chr3_79077950 0 79077950 C C C C C C C C A A A A C C C C C C C C
3 chr3_79082460 0 79082460 T T T T T T T T T T G T T T T T T T T T
3 chr3_79102675 0 79102675 T T T T T T T T G G G G T T T T T T T T
3 chr3_79126525 0 79126525 A A A A A A A C A A A A A A A A A A A A
3 chr3_79134753 0 79134753 T T T T T T T T T T T T T T T T G G T T
3 chr3_79138724 0 79138724 G G C C C C C G C C C C C C C C C C C C
3 chr3_79141358 0 79141358 G G G G G G G G G G G G C C G G G G G G
3 chr3_79159298 0 79159298 A A A A A C A A A A A A A A A A A A A A
3 chr3_79161309 0 79161309 G G G G G G G G T T T T G G G G G G G G
3 chr3_79163083 0 79163083 G G G G G G G G G G G G C G G G G G G G
3 chr3_79172912 0 79172912 T T T T T T T T G G G G T T T T T T T T
3 chr3_79174592 0 79174592 A A T T T T A A T T T T T T T T T T A A
3 chr3_79178292 0 79178292 C C C C C C C C A C A C C C C C C C C C
3 chr3_79188096 0 79188096 A A A A A A A A A A A A A T A A A A A A
3 chr3_79200698 0 79200698 G G G G G G G T G G G G G G G G G G G G
3 chr3_79202537 0 79202537 G G C C G G G G G G G G G G G G G G G G
3 chr3_79207325 0 79207325 G G G G G G G G T T T T G G G G G G G G
3 chr3_79213561 0 79213561 G G G G G T G G G G G G G G G G G G G G
3 chr3_79215217 0 79215217 C C C C C C C C C C C C C G C C C C C C
3 chr3_79217619 0 79217619 A A A A A T A A A A A A A A A A A A A A
3 chr3_79217989 0 79217989 T T T T T T T T A A T T T T T T T T T T
3 chr3_79218664 0 79218664 T T T T T T T T T T T T T T G T T T T T
3 chr3_79227197 0 79227197 G G C G C G G G G G G G G G G G G G G G
3 chr3_79232732 0 79232732 G G G T T T G G T T T T T T T T T T G G
3 chr3_79243766 0 79243766 C C C C C C C C C C C G C C C C C C C C
3 chr3_79246202 0 79246202 G G G G G G G G G G G G G G G G G T G G
3 chr3_79247883 0 79247883 C C C C C C C C G G G G C C C C C C C C
3 chr3_79284267 0 79284267 C C C C C C C C G G G G C C C C C C C C
3 chr3_79286091 0 79286091 A A A A A A A A T T T T A A A A A A A A
3 chr3_79301631 0 79301631 T T T T T T T T G G G G T T T T T T T T
3 chr3_79343144 0 79343144 C C C C C C C C C C C C C C C C G G C C
3 chr3_79356672 0 79356672 C C C C C G C C C C C C C C C C C C C C
3 chr3_79357470 0 79357470 C C C C C C C C C C C C G G C C G G C C
3 chr3_79361710 0 79361710 C C C C C C C C A C C C C C C C C C C C
3 chr3_79373323 0 79373323 G G C C C G G G G G G G G G G G G G G G
3 chr3_79376525 0 79376525 A A A A A A A A A C A A A A A A A A A A
3 chr3_79402434 0 79402434 C C C C C C C C G G G G C C C C C C C C
3 chr3_79423328 0 79423328 A A A A A A A A A A A C A A A A A A A A
3 chr3_79427223 0 79427223 A A A A A A A A C C C C A A A A A A A A
3 chr3_79429779 0 79429779 A C C C C C A C C C C C C C C C C C A A
3 chr3_79434232 0 79434232 C C C C C G C C C C C C C C C C C C C C
3 chr3_79455562 0 79455562 C C C C C C C C C C C C C G C C C C C C
3 chr3_79466364 0 79466364 G G G G G G G G T T T T G G G G G G G G
3 chr3_79473796 0 79473796 T T T T T T T T T T T T T T T T G G T T
3 chr3_79476919 0 79476919 A A A A A A A A A T A T A A A A A A A A
3 chr3_79482211 0 79482211 T T T T T T T T A A A A T T T T T T T T
3 chr3_79482427 0 79482427 A A A A A C A A A A A A A A A A A A A A
3 chr3_79513108 0 79513108 G G G G G G G G C C C C G G G G G G G G
3 chr3_79524882 0 79524882 G G G G G G G G G G G G G G G G C G G G
3 chr3_79529514 0 79529514 C C C C C C C C A A A A C C C C C C C C
3 chr3_79538965 0 79538965 G G G G G G G G T T T T G G G G G G G G
3 chr3_79544233 0 79544233 T T A A A A A A A A A A A A A A A A A A
3 chr3_79556643 0 79556643 G G C C C G G G G G G G C C C C C C G G
3 chr3_79569407 0 79569407 G G G G G G G G C C C C G G G G G G G G
3 chr3_79579872 0 79579872 A A A A A A A C A A A A A A A A A A A A
3 chr3_79583940 0 79583940 A A A A A C A A A A A A A A A A A A A A
3 chr3_79598568 0 79598568 A A T T T T A A T T T T T T T T T T A A
3 chr3_79605923 0 79605923 C C C C C C C C G G G G C C C C C C C C
3 chr3_79616903 0 79616903 C C C C C C C C C C C C G G C C C C C C
3 chr3_79625343 0 79625343 C C C C C C C C C C C C C C C G C C C C
3 chr3_79628755 0 79628755 G T T T T T T T T T T T T T T T T T T T
3 chr3_79632570 0 79632570 T T T T T T T T T T T T A T T T T T T T
3 chr3_79652895 0 79652895 C C C G C G C C C C C C C C C C C C C C
3 chr3_79657080 0 79657080 A A A A A A A A T T A T A A A A A A A A
3 chr3_79657326 0 79657326 A A A A A A A A A A A A A T A A A A A A
3 chr3_79662938 0 79662938 T T T T T T T T G G G G T T T T T T T T
3 chr3_79664789 0 79664789 C C A A C C C C C C C C C C C C C C C C
3 chr3_79669530 0 79669530 A A A A A C A A A A A A A A A A A A A A
3 chr3_79674294 0 79674294 G G T T T T T T T T T T T T T T T T T T
3 chr3_79699814 0 79699814 C C C C C G C C C C C C C C C C C C C C
3 chr3_79701437 0 79701437 A A A A A C A A A A A A A A A A A A A A
3 chr3_79705371 0 79705371 C C C C C C C C G G G G C C C C C C C C
3 chr3_79718656 0 79718656 C C C C C C C C C C C C C C A A C C C C
3 chr3_79731967 0 79731967 C C C C C C C C A A A A C C C C C C C C
3 chr3_79746285 0 79746285 C C G G C G C C C C C C C C C C C C C C
3 chr3_79754152 0 79754152 G G C C C G G G G G G G G G G G G G G G
3 chr3_79768262 0 79768262 C C C C C C C C C C C C C G C C C C C C
3 chr3_79788230 0 79788230 C C C C C C C C C C C C C C A C C C C C
3 chr3_79795279 0 79795279 A C C C C C C C C C C C C C C C C C C C
3 chr3_79831188 0 79831188 T T T T T T A T T T T T T T T T T T T T
3 chr3_79832530 0 79832530 C C A A C C C C A A A A A A A A A A C C
3 chr3_79849667 0 79849667 T T T T T T T T T T T T A T T T T T T T
3 chr3_79886338 0 79886338 G G G G G G G G T T G G G G G G G G G G
3 chr3_79901376 0 79901376 A A A T A A A A A A A A A A A A A A A A
3 chr3_79910014 0 79910014 T T T T T T T T T T G T T T T T T T T T
3 chr3_79921653 0 79921653 C C C C C C C C G G C G C C C C C C C C
3 chr3_79925566 0 79925566 C C C C C C C C C G C G C C C C C C C C
3 chr3_79927888 0 79927888 G G G G G G G G C C C C G G G G G G G G
3 chr3_79931965 0 79931965 C C C C A C C C C C C C C C C C C C C C
3 chr3_79976944 0 79976944 T T T T T T T T G G G G T T T T T T T T
3 chr3_79977253 0 79977253 G G G G G G G G G T G T G G G G G G G G
3 chr3_80033244 0 80033244 C C C C C C C C C C C C G G C C G G C C
3 chr3_80041519 0 80041519 T T A A A A T T T T T T T T T T T T T T
3 chr3_80046350 0 80046350 C C C C C C C C C C C C C G C C C C C C
3 chr3_80050642 0 80050642 T T T T T T G T T T T T T T T T T T T T
3 chr3_80075428 0 80075428 T T A A T T T T T T T T T T T T T T T T
3 chr3_80078143 0 80078143 G G G G G G G G G G G G G T G G G G G G
3 chr3_80107128 0 80107128 A A A A A A A A C C C C A A A A A A A A
3 chr3_80116819 0 80116819 A A A A A A A A A A A A A C A A A A A A
3 chr3_80117537 0 80117537 G G G G G G G G G G G G G G G G T T G G
3 chr3_80121078 0 80121078 A A A A A A A A A A A A A A A A T T A A
3 chr3_80129042 0 80129042 T T T T T T T T T T T T G T T T T T T T
3 chr3_80162813 0 80162813 T T T T T T T T A A A A T T T T T T T T
3 chr3_80170959 0 80170959 T T T T T T T T T T T T G T T T T T T T
3 chr3_80175970 0 80175970 A A A A A A A A T T T T A A A A A A A A
3 chr3_80178120 0 80178120 A A A A A A A A C C C C A A A A A A A A
3 chr3_80194778 0 80194778 G G G G G G G G C G G G G G G G G G G G
3 chr3_80198170 0 80198170 G G G G G G G G G G G G G G G T G G G G
3 chr3_80203922 0 80203922 C C C C C C C C C C C C A C C C C C C C
3 chr3_80225298 0 80225298 G G G G G G G G T T T T G G G G G G G G
3 chr3_80251144 0 80251144 T T A A A A T T T T T T T T T T T T T T
3 chr3_80251265 0 80251265 A A A A A A A A A A A A T T A A A A A A
3 chr3_80283179 0 80283179 A A T T A A A A A A A A A A A A A A A A
3 chr3_80293208 0 80293208 C C G G C C C C C C C C C C C C C C C C
3 chr3_80310453 0 80310453 G G G G G G C G G G G G G G G G G G G G
3 chr3_80329223 0 80329223 C C C C C C C C C C C G C C C C C C C C
3 chr3_80343051 0 80343051 G G G G G G G G G G G G G G G G C C G G
3 chr3_80364577 0 80364577 T T T T T T A A T T T T T T T T T T T T
3 chr3_80412011 0 80412011 G T T T T T G G T T T T T T T T T T T T
3 chr3_80413482 0 80413482 C C C C C C C C C C C C A C A C A A C C
3 chr3_80418387 0 80418387 C C C C C C C C G G G G C C C C C C C C
3 chr3_80458161 0 80458161 C C A A A A C C A A A A C C C C C C C C
3 chr3_80459043 0 80459043 G G C C C C G G C C C C G G G G G G G G
3 chr3_80475109 0 80475109 A T T T T T T T T T T T T T T T T T T T
3 chr3_80492154 0 80492154 A A A A A A A A A A A A A T A A A A A A
3 chr3_80497725 0 80497725 C C C C A C C C C C C C C C C C C C C C
3 chr3_80506919 0 80506919 C C C C C C C C G G G G C C C C C C C C
3 chr3_80515562 0 80515562 G G G G G G G G G G G T G G G G G G G G
3 chr3_80518422 0 80518422 A A A A A C A A A A A A A A A A A A A A
3 chr3_80519064 0 80519064 A A A A A A A A C C C C A A A A A A A A
3 chr3_80519161 0 80519161 T T T T T T T T T T T T T T T T G G T T
3 chr3_80520167 0 80520167 G G G G G G G G G T G G G G G G G G G G
3 chr3_80521309 0 80521309 C C C C C C C C C C C C A C C C C C C C
3 chr3_80556142 0 80556142 T T T T T T T T T T T T T T T T G G T T
3 chr3_80631149 0 80631149 A C A A A A A A A A A A A A A A A A A A
3 chr3_80658855 0 80658855 C C G G C G C C C C C C C C C C C C C C
3 chr3_80699126 0 80699126 T T T T T T T T T T T T G T T T G G T T
3 chr3_80717199 0 80717199 A A A A A A A A A A A A A C A A A A A A
3 chr3_80724654 0 80724654 G G G G G G G G T T T T G G G G G G G G
3 chr3_80747759 0 80747759 G G G G G G G G G T G G G G G G G G G G
3 chr3_80769322 0 80769322 G G G G G G G G C G G G G G G G G G G G
3 chr3_80790353 0 80790353 A A A A A A A A A A A A A A A A C C A A
3 chr3_80798107 0 80798107 G G G G G G G G C G G G G G G G G G G G
3 chr3_80813554 0 80813554 T T T T T T G T T T T T T T T T T T T T
3 chr3_80817444 0 80817444 A A A A A A A A A A A A A A A A T T A A
3 chr3_80869164 0 80869164 T T T T T T T T G T T T T T T T T T T T
3 chr3_80907373 0 80907373 C C C C C C C C G G G G C C C C C C C C
3 chr3_80930372 0 80930372 G G G G G G G G G T G G G G G G G G G G
3 chr3_80934831 0 80934831 C G C C C C C C C C C C C C C C C C C C
3 chr3_80985170 0 80985170 G G T T G G G G G G G G G G G G G G G G
3 chr3_81006490 0 81006490 A A A A A A A A T T T T A A A A T T A A
3 chr3_81015785 0 81015785 G G G G G G G G C C C C G G G G G G G G
3 chr3_81023053 0 81023053 G G C C C C G G C C C C C G C C G G G G
3 chr3_81036822 0 81036822 C C C C C G C C C C C C C C C C C C C C
3 chr3_81049079 0 81049079 A A T T T T A A A A A A A A A A A A A A
3 chr3_81068160 0 81068160 A C A A A A A A A A A A A A A A A A A A
3 chr3_81101152 0 81101152 C G G G G G G G G G G G G G G G G G G G
3 chr3_81110627 0 81110627 C C C C C G C C C C C C C C C C C C C C
3 chr3_81113288 0 81113288 A A C C A A A A C C C C C C C C C C A A
3 chr3_81113648 0 81113648 A A A A A A A A C C C C A A A A A A A A
3 chr3_81143325 0 81143325 G G G G C C G G G G G G G G G G G G G G
3 chr3_81158394 0 81158394 C C C C C C C C G G G G C C C C C C C C
3 chr3_81171233 0 81171233 C C C C C C C C A A A A C C C C C C C C
3 chr3_81182596 0 81182596 T T T T T T T T G G G T T T T T T T T T
3 chr3_81191155 0 81191155 A A A A A A A A A A A C A A A A A A A A
3 chr3_81194922 0 81194922 C C C C C C C C A A A A C C C C C C C C
3 chr3_81194998 0 81194998 A A A A A A A A C C C C A A A A A A A A
3 chr3_81195967 0 81195967 C C C C C C C C G G G G C C C C C C C C
3 chr3_81207872 0 81207872 C C C C C G C C C C C C C C C C C C C C
3 chr3_81249891 0 81249891 T T T T T T T T G G G G T T T T T T T T
3 chr3_81264731 0 81264731 G G G G T T G G G G G G G G G G G G G G
3 chr3_81272620 0 81272620 T T T T T T T T T T T T A A T T T T T T
3 chr3_81315054 0 81315054 G G C C C C C G C C C C C C C C C C G G
3 chr3_81321710 0 81321710 T T T T T T T T T T T T T T G T T T T T
3 chr3_81327036 0 81327036 A A A A A A A T A A A A A A A A A A A A
3 chr3_81342902 0 81342902 T T T T T T T T T T T T A A T T T T T T
3 chr3_81343334 0 81343334 T T T T T T T T T T T T T T T T G T T T
3 chr3_81344142 0 81344142 G G G G G G G G G G G G T T G G G G G G
3 chr3_81354513 0 81354513 G G G G G G G G G G G G G T G G G G G G
3 chr3_81363291 0 81363291 G G G G G G G G G G G G G G C G G G G G
3 chr3_81382239 0 81382239 C C C C C C C C C C C G C C C C C C C C
3 chr3_81392747 0 81392747 T T T T T T T T G T T T T T T T T T T T
3 chr3_81430067 0 81430067 T T T T T T T T G T T T T T T T T T T T
3 chr3_81442233 0 81442233 C C C C C C C C C C C C A C C C C C C C
3 chr3_81443442 0 81443442 T T T T T T T T G G G G T T T T T T T T
3 chr3_81449933 0 81449933 C C C C C C C C C C C C C C A C C C C C
3 chr3_81464826 0 81464826 G G G T G T G G G G G G G G G G G G G G
3 chr3_81480797 0 81480797 A A A A A A A A A A A A A A A A T T A A
3 chr3_81558090 0 81558090 G G G G G G G G G G G G G G G G G T G G
3 chr3_81583458 0 81583458 T T T T T T T T T T T T A T T T T T T T
3 chr3_81602625 0 81602625 C C C G C C C C C C C C C C C C C C C C
3 chr3_81606862 0 81606862 C C C C C C C C A A A A C C C C C C C C
3 chr3_81641152 0 81641152 G G C C C C C C C C C C C C C C C C C C
3 chr3_81643938 0 81643938 T T T T A T T T T T T T T T T T T T T T
3 chr3_81653204 0 81653204 C C G G C C C C C C C C C C C C C C C C
3 chr3_81666124 0 81666124 T T T T T T T T T T G T T T T T T T T T
3 chr3_81676856 0 81676856 G G G G G G G G G G G G C G G G G G G G
3 chr3_81677095 0 81677095 T T T T T T T T G G G G T T T T T T T T
3 chr3_81693411 0 81693411 A A A A A A A A A T T T A A A A A A A A
3 chr3_81701817 0 81701817 G G G G G G G G C C C C G G G G G G G G
3 chr3_81724333 0 81724333 T T T T A T T T T T T T T T T T T T T T
3 chr3_81725360 0 81725360 A A A A A A A A A A A A A A A C A A A A
3 chr3_81733307 0 81733307 G G G G G G G G G G G G G G G G G T G G
3 chr3_81746854 0 81746854 T T T T G T T T T T T T G G G G G G T T
3 chr3_81750832 0 81750832 T T T T T T T T T T T T T T T T G G T T
3 chr3_81757251 0 81757251 T T T T A T T T T T T T T T T T T T T T
3 chr3_81766050 0 81766050 G G G G G G G G G G G G C G G G G G G G
3 chr3_81766271 0 81766271 G G G G G G G G C G G G G G G G G G G G
3 chr3_81770988 0 81770988 C C C C A C C C C C C C C C C C C C C C
3 chr3_81780103 0 81780103 G G G G G G G G G G G G C C G G G G G G
3 chr3_81788547 0 81788547 G G G G C G G G G G G G G G G G G G G G
3 chr3_81789985 0 81789985 C C C C C C C C C C C C C C A C C C C C
3 chr3_81823071 0 81823071 G G G G T T G G G G G G G G G G G G G G
3 chr3_81829365 0 81829365 G G G G G G G G G G G T G G G G G G G G
3 chr3_81831613 0 81831613 T T T T T T A T T T T T T T T T T T T T
3 chr3_81837478 0 81837478 G G G G G G G G C C C C G G G G G G G G
3 chr3_81846116 0 81846116 C C C C C C C C A A A A C C C C C C C C
3 chr3_81899014 0 81899014 C C G G C C C C C C C C C C C C C C C C
3 chr3_81905510 0 81905510 C C C C C C C C G G G G C C C C C C C C
3 chr3_81908403 0 81908403 A A A A T T A A A A A A A A A A A A A A
3 chr3_81922656 0 81922656 C C C C C C C C C C C C C C C C G G C C
3 chr3_81956949 0 81956949 A C C C C C C C C C C C C C C C C C C C
3 chr3_82003667 0 82003667 G G G G G G G G G G G G C G G G G G G G
3 chr3_82022742 0 82022742 G G G G G G C C G G G G G G G G G G G G
3 chr3_82033853 0 82033853 G G G G G G G G G G G G G T G G G G G G
3 chr3_82036732 0 82036732 T T T T G T T T T T T T T T T T T T T T
3 chr3_82061337 0 82061337 C C C C A C C C C C C C C C C C C C C C
3 chr3_82083837 0 82083837 A A A A A A A A A A A A A A A A C C A A
3 chr3_82124614 0 82124614 A T T T T T A T T T T T T T T T T T T T
3 chr3_82128359 0 82128359 A A T T T T A A T T T T T T T T T T A A
3 chr3_82147031 0 82147031 A A A A A A A A T T T T A A A A A A A A
3 chr3_82184165 0 82184165 T T T T T T T T T T T T A T T T T T T T
3 chr3_82184899 0 82184899 A T T T T T T T T T T T T T T T T T T T
3 chr3_82188663 0 82188663 T T T T T T A A T T T T T T T T T T T T
3 chr3_82195059 0 82195059 G G G G G G G G C G G G G G G G G G G G
3 chr3_82198181 0 82198181 T T T T A T T T T T T T T T T T T T T T
3 chr3_82210355 0 82210355 G G G G G T G G G G G G G G G G G G G G
3 chr3_82232660 0 82232660 G G G G G G G G G G G G G G G G T T G G
3 chr3_82238256 0 82238256 T T T T T T T T T T T T T T G G T T T T
3 chr3_82240145 0 82240145 C C A A A A A A A A A A A A A A A A C C
3 chr3_82242816 0 82242816 A A A A A A A A A A A A A A A A A T A A
3 chr3_82244695 0 82244695 T T T T T T T T T T T T T T A A T T T T
3 chr3_82261277 0 82261277 A A A A A A A A A A A C A A A A A A A A
3 chr3_82340112 0 82340112 A A A A A A A A A A A A A T A A A A A A
3 chr3_82344198 0 82344198 G G C G C C G G G G G G G G G G G G G G
3 chr3_82356688 0 82356688 A A A A A A A A A A A A A A A C A A A A
3 chr3_82359942 0 82359942 C C C C C C C C C C A C C C C C C C C C
3 chr3_82364878 0 82364878 G G G G G G G G T T T T G G G G G G G G
3 chr3_82397130 0 82397130 C C C C C C C C C C C C A A C C C C C C
3 chr3_82446485 0 82446485 C C C C C C C C C C C C C G C C C C C C
3 chr3_82454875 0 82454875 T T T T T T T T G G G G T T T T T T T T
3 chr3_82457612 0 82457612 A A A A A A A A A A A A A A C C A A A A
3 chr3_82481756 0 82481756 T T T T T T T T A A A A T T T T T T T T
3 chr3_82487767 0 82487767 A A C C A C A A A A A A A A A A A A A A
3 chr3_82535687 0 82535687 A A A A A A A A C C C C A A A A A A A A
3 chr3_82550297 0 82550297 T T T T T T T T T T T T T T G G T T T T
3 chr3_82553470 0 82553470 G G G G G G C G G G G G G G G G G G G G
3 chr3_82570927 0 82570927 A A A C A C A A A A A A A A A A A A A A
3 chr3_82578763 0 82578763 T T T T T T T T G T T T T T T T T T T T
3 chr3_82586538 0 82586538 G G G G G G G G G G G T G G G G G G G G
3 chr3_82621372 0 82621372 T T G G G G T T G G G G G G G G G G T T
3 chr3_82631100 0 82631100 G G G G G G G G G T G G G G G G G G G G
3 chr3_82645814 0 82645814 A A A A A A A A T T T T T T T T T T A A
3 chr3_82659282 0 82659282 T T T T T T T T T T T T T T G G G G T T
3 chr3_82665042 0 82665042 T T T T T T T T T T T T G T T T T T T T
3 chr3_82710813 0 82710813 T T A A A A T T A A A A A A A A A A T T
3 chr3_82722785 0 82722785 T T T T T T T T T T G G T T T T T T T T
3 chr3_82740221 0 82740221 A A A A A A A A A A A A A A A A T T A A
3 chr3_82756536 0 82756536 C C C C C C C C G G G G C C C C C C C C
3 chr3_82763292 0 82763292 A A A A A A A A A A A A A C A A A A A A
3 chr3_82776867 0 82776867 A T A A A A A A A A A A A A A A A A T T
3 chr3_82817479 0 82817479 G G G G G G G G G G G G C G G G G G G G
3 chr3_82892492 0 82892492 A A C C C C A A A A A A A A A A A A A A
3 chr3_82928288 0 82928288 G G T T T T T T T T T T T T T T T T G G
3 chr3_82942503 0 82942503 A T T T T T T T T T T T T T T T T T T T
3 chr3_82957997 0 82957997 T T T T T T T T T T T T T T A T T T T T
3 chr3_82958636 0 82958636 C C C C C C C C C C C C C C C C C G C C
3 chr3_82999706 0 82999706 T T T T T T T T T T T T T T A T T T T T
3 chr3_83031701 0 83031701 A A A A A A A A A A A A A A A A A T A A
3 chr3_83072245 0 83072245 G G G G G G G G G G G G G G G T G G G G
3 chr3_83074717 0 83074717 A A A A A A A A T T T T A A A A A A A A
3 chr3_83077720 0 83077720 C C C C C C C C C C C C C C C G C C C C
3 chr3_83078664 0 83078664 G T G G G G G G G G G G G G G G G G T T
3 chr3_83088212 0 83088212 A A A A A A A A A A A T A A A A A A A A
3 chr3_83088878 0 83088878 G G G G G G G G G G G G C C G G G G G G
3 chr3_83104411 0 83104411 T T T T G T T T T T T T T T T T T T T T
3 chr3_83126251 0 83126251 G G C C C C G G C C C C C C C C C C G G
3 chr3_83130342 0 83130342 A T A A A A A T A A A A A A A A A A A A
3 chr3_83148884 0 83148884 G T G G G G G G G G G G G G G G G G G G
3 chr3_83166111 0 83166111 C C A A C C C C C C C C C C C C C C C C
3 chr3_83179794 0 83179794 C C C C C C C C C C C G C C C C C C C C
3 chr3_83190106 0 83190106 A A A A A A A A A A A A A A C C A A A A
3 chr3_83192406 0 83192406 A A A A A A A C A A A A A A A A A A A A
3 chr3_83219287 0 83219287 C C C C C C C C C C C C C G C C C C C C
3 chr3_83224516 0 83224516 G G G G G G G G G G G G G T G G G G G G
3 chr3_83260809 0 83260809 G G G G G G G G T T T T G G G G G G G G
3 chr3_83277562 0 83277562 C C C C A A C C C C C C C C C C C C C C
3 chr3_83316011 0 83316011 G G G G G G G T G G G G G G G G G G G G
3 chr3_83316014 0 83316014 G G G G G G G G G G G G G T G G G G G G
3 chr3_83353571 0 83353571 G G G G G G G G G G G G G G G G T T G G
3 chr3_83354398 0 83354398 G G C C C C G G G G G G G G G G G G G G
3 chr3_83394259 0 83394259 G G G G G G G G C C C C G G G G G G G G
3 chr3_83448466 0 83448466 G G G T T T G G G G G G G G G G G G G G
3 chr3_83454009 0 83454009 T T T T T T T T G G G G T T T T T T T T
3 chr3_83483415 0 83483415 G G G G G G G G C G G G G G G G G G G G
3 chr3_83518328 0 83518328 A A A A A A A A T T T T A A A A A A A A
3 chr3_83518889 0 83518889 G G T T T T G G T T T T T T T T T T G G
3 chr3_83541585 0 83541585 A A A A A A A A C C C C A A A A A A A A
3 chr3_83583169 0 83583169 C C C C C C C C A A A A C C C C C C C C
3 chr3_83588016 0 83588016 G G G G G G G G G G G G T T G G G G G G
3 chr3_83595547 0 83595547 G G G G G G G G G G G G G G C C G G G G
3 chr3_83622704 0 83622704 T T T T A T T T T T T T T T T T T T T T
3 chr3_83624803 0 83624803 G G G G G G G G G G G G C G G G G G G G
3 chr3_83657741 0 83657741 T T T T T T A T T T T T T T T T T T T T
3 chr3_83658779 0 83658779 G G G G G G G G G T G G G G G G G G G G
3 chr3_83664357 0 83664357 G G G G G G G G C G C C G G G G G G G G
3 chr3_83676917 0 83676917 G G G G G G G G G G G G C C G G G G G G
3 chr3_83693287 0 83693287 A A A T A A A A A A A A A A A A A A A A
3 chr3_83713757 0 83713757 T T T T T T T T T T T T A A T T T T T T
3 chr3_83723404 0 83723404 G G G G G G G G G G G G G G C G G G G G
3 chr3_83724356 0 83724356 G G G G G G G G G G G G C G G G G G G G
3 chr3_83729528 0 83729528 G G G G G G G G G G G G G G T T G G G G
3 chr3_83744529 0 83744529 A A A A A A A A A A A A A C A A A A A A
3 chr3_83784361 0 83784361 T T T T T T T T T T T T G T T T T T T T
3 chr3_83790358 0 83790358 A A A A A A A A A A A T A A A A A A A A
3 chr3_83792365 0 83792365 G G G G G G G G G G C G G G G G G G G G
3 chr3_83798180 0 83798180 A A A A A A A A A A A A A T A A A A A A
3 chr3_83830840 0 83830840 C C G G C C C C C C C C C C C C C C C C
3 chr3_83843963 0 83843963 T T T T T T T T T T T T A T T T T T T T
3 chr3_83849642 0 83849642 G G T T T T G G T T T T T T T T T T G G
3 chr3_83850586 0 83850586 G G G G G G G G T T T T G G G G G G G G
3 chr3_83868606 0 83868606 G G G G G G G G G G G G G G T T G G G G
3 chr3_83879435 0 83879435 T T T T T T T T A A A A T T T T T T T T
3 chr3_83919711 0 83919711 A A A A A A A A A A A A A T A A A A A A
3 chr3_83942893 0 83942893 G G G G G G G G G G G G C G G G G G G G
3 chr3_83958262 0 83958262 T T T T T T T T T T T T T T T T G T T T
3 chr3_83958847 0 83958847 G G G G G G G G C C C C G G G G G G G G
3 chr3_83980375 0 83980375 G G G G G G G G G G G G G T G G G G G G
3 chr3_84011055 0 84011055 A A A A A A A A A A A A A T A A A A A A
3 chr3_84040515 0 84040515 A A A A A T A A A A A A A A A A A A A A
3 chr3_84041981 0 84041981 C C C C C C C C G G G G C C C C C C C C
3 chr3_84043192 0 84043192 T T G G T T T T T T T T T T T T T T T T
3 chr3_84053651 0 84053651 T T T T T T T T T T A T T T T T T T T T
3 chr3_84087672 0 84087672 G G G G G G G G C C C C G G G G G G G G
3 chr3_84214257 0 84214257 C C C C C C C C C C C C C C C C C G C C
3 chr3_84220155 0 84220155 T T T T T T T T A T T T T T T T T T T T
3 chr3_84221744 0 84221744 A A A A A A A A A A A A C C C C C C A A
3 chr3_84249109 0 84249109 C C C C C C C C G G G G C C C C C C C C
3 chr3_84271508 0 84271508 G G T T T T G G T T T T T T T T T T G G
3 chr3_84286806 0 84286806 G G G G G G G G G G G G G G C C G G G G
3 chr3_84291273 0 84291273 T T T T T T T T G G G G T T T T T T T T
3 chr3_84301705 0 84301705 T T T T T T T T T T G G T T T T T T T T
3 chr3_84301888 0 84301888 C C C C C C C C C C C C C G C C C C C C
3 chr3_84350811 0 84350811 A A T T T T A A T T T T T T T T T T A A
3 chr3_84353411 0 84353411 T T T T T T T T T T T T G T T T T T T T
3 chr3_84381234 0 84381234 C C C C C C C C A A A A C C C C C C C C
3 chr3_84385079 0 84385079 C C A A A A C C A A A A A A A A A A C C
3 chr3_84387171 0 84387171 G G G G G T G G G G G G G G G G G G G G
3 chr3_84407598 0 84407598 C C C C C C C C A C C C C C C C C C C C
3 chr3_84408203 0 84408203 C C C C C C C C C C C C C G C C C C C C
3 chr3_84408280 0 84408280 C C C C C C C C G G G G C C G G C C C C
3 chr3_84422028 0 84422028 A A A A A A A A A A A A A A A C A A A A
3 chr3_84425588 0 84425588 C C C C C C C C C C C C C C A C C C C C
3 chr3_84442086 0 84442086 C C C C C C A C C C C C C C C C C C C C
3 chr3_84474373 0 84474373 G G G G G T G G G G G G G G G G G G G G
3 chr3_84474992 0 84474992 C C C C C C C G C C C C C C C C C C C C
3 chr3_84475603 0 84475603 A A A A A A A A T T T T A A A A A A A A
3 chr3_84499062 0 84499062 T T T T G T T T T T T T T T T T T T T T
3 chr3_84500741 0 84500741 T T T T T T T T T T T T G T T T T T T T
3 chr3_84523032 0 84523032 C C A A A A C C A A A A A A A A A A C C
3 chr3_84555432 0 84555432 G G G G G G G G G G G G G G G G C G G G
3 chr3_84586911 0 84586911 C C C C C C C C C C C C C C C C A C C C
3 chr3_84590145 0 84590145 C C C C A C C C C C C C C C C C C C C C
3 chr3_84614053 0 84614053 A A A A A A A A A A A C A A A A A A A A
3 chr3_84643841 0 84643841 A A A A A C A A A A A A A A A A A A A A
3 chr3_84655235 0 84655235 T T T T T T T T A T A T T T T T T T T T
3 chr3_84671715 0 84671715 G G G G G G G G G T G G G G G G G G G G
3 chr3_84684057 0 84684057 C C C C C C C C G G G G C C C C C C C C
3 chr3_84695551 0 84695551 T T T T T T T T A A A A T T T T T T T T
3 chr3_84698814 0 84698814 G G G G G G G G G G G G C G G G G G G G
3 chr3_84730040 0 84730040 G G G G G G G G G G G G G T G G G G G G
3 chr3_84796506 0 84796506 C C C C C G C C C C C C C C C C C C C C
3 chr3_84807939 0 84807939 A A A A A A A A T T T T A A A A A A A A
3 chr3_84825668 0 84825668 C C C C C C C C G G G G C C C C C C C C
3 chr3_84851986 0 84851986 C C C C C C C C A A A A C C C C C C C C
3 chr3_84861639 0 84861639 G G G G G G G G T T T T G G G G G G G G
3 chr3_84876433 0 84876433 C C C C C C C C C C C C C G G G C C C C
3 chr3_84886842 0 84886842 C C C C C C C C C C C C C C C G C C C C
3 chr3_84897267 0 84897267 G G G G G G G G G T G T G G G G G G G G
3 chr3_84902172 0 84902172 C C C C C C C C C C C C C C C G C C C C
3 chr3_84905144 0 84905144 T T T T T T T T G T T T T T T T T T T T
3 chr3_84936146 0 84936146 C C A A C C C C C C C C C C C C C C C C
3 chr3_84974723 0 84974723 T T T T T T T T G G G G T T T T T T T T
3 chr3_85012883 0 85012883 G G G G G G G T G G G G G G G G G G G G
3 chr3_85026917 0 85026917 G G G G G G G G G G G G G G C G G G G G
3 chr3_85054878 0 85054878 A A A A A T A A A A A A A A A A A A A A
3 chr3_85060135 0 85060135 T T T T T T T T T T T T T T G T T T T T
3 chr3_85082303 0 85082303 A A A A A A A C A A A A A A A A A A C C
3 chr3_85092769 0 85092769 C C C C A C C C C C C C C C C C C C C C
3 chr3_85121494 0 85121494 G G G G G G G G G G G G C C C C C C G G
3 chr3_85126505 0 85126505 G G G G G G G G G G C G G G G G G G G G
3 chr3_85131062 0 85131062 C C C C C C C C C C C C C C A C C C C C
3 chr3_85145213 0 85145213 T T T T T T T T T T T T T T G T T T T T
3 chr3_85161107 0 85161107 G G G G G G G T G G G G G G G G G G G G
3 chr3_85171522 0 85171522 T T A A A T T T T T T T T T T T T T T T
3 chr3_85182877 0 85182877 T T A A A A T T T T T T T T T T T T T T
3 chr3_85205413 0 85205413 G G G G G G G G G G G G G G G G T T G G
3 chr3_85207491 0 85207491 A A C C A A A A A A A A A A A A A A A A
3 chr3_85208427 0 85208427 C C C C C C C C C C C C C C C G C C C C
3 chr3_85223337 0 85223337 T T T T T T T T T T T T G G T T T T T T
3 chr3_85235479 0 85235479 G G G G G G G G G G G G G G G G T T G G
3 chr3_85237117 0 85237117 C C C C C C C C C C C C A C C C C C C C
3 chr3_85243947 0 85243947 T T T T T T T T G G G G T T T T T T T T
3 chr3_85246003 0 85246003 C C G G G G G G G G G G G G G G G G G G
3 chr3_85253541 0 85253541 T T A A T T T T T T T T T T T T T T T T
3 chr3_85290572 0 85290572 C C C C C C C C C C A C C C C C C C C C
3 chr3_85321739 0 85321739 T T T T T T T T T T T T G G T T T T T T
3 chr3_85329284 0 85329284 T T T T G T T T T T T T T T T T T T T T
3 chr3_85333446 0 85333446 A A A T A A A A A A A A A A A A A A A A
3 chr3_85378800 0 85378800 T T T T G T T T T T T T T T T T T T T T
3 chr3_85401291 0 85401291 G G C C C C C C C C C C C C C C C C C C
3 chr3_85419854 0 85419854 T T T T T T T T T T T T G G T T T T T T
3 chr3_85433214 0 85433214 C C C C C C C C C C C C C C A C C C C C
3 chr3_85435653 0 85435653 C C C G C C C C C C C C C C C C C C C C
3 chr3_85469188 0 85469188 C C C C C C A C C C C C C C C C C C C C
3 chr3_85474068 0 85474068 G G G G G G G G T T T T G G G G G G G G
3 chr3_85477720 0 85477720 T T T T A A T T T T T T T T T T T T T T
3 chr3_85482388 0 85482388 C C G G C C C C C C C C C C C C C C C C
3 chr3_85519359 0 85519359 A A C C C C A A C C C C C C C C C C A A
3 chr3_85524362 0 85524362 T T A A T T T T T T T T T T T T T T T T
3 chr3_85526027 0 85526027 C C C C C C C C C C C C A A C C C C C C
3 chr3_85527865 0 85527865 T T T T T T T T G T T T T T T T T T T T
3 chr3_85532637 0 85532637 C C G G C C C C C C C C C C C C C C C C
3 chr3_85532809 0 85532809 C C A A A A C C A A A A A A A A A A C C
3 chr3_85540062 0 85540062 T T T T T T T T T T G G T T T T T T T T
3 chr3_85544147 0 85544147 G G G G G G G G C C C C G G G G G G G G
3 chr3_85564931 0 85564931 A A A A A A A A C C C C A A A A A A A A
3 chr3_85575406 0 85575406 C C G G C C C C C C C C C C C C C C C C
3 chr3_85576615 0 85576615 T T A A T T T T T T T T T T T T T T T T
3 chr3_85578019 0 85578019 T T T T T T T T T T T T T T T T A T T T
3 chr3_85592553 0 85592553 A A A A A A A A A A A A A A A C A A A A
3 chr3_85593036 0 85593036 A A A A T T A A A A A A A A A A A A A A
3 chr3_85596187 0 85596187 C C C C A C C C C C C C C C C C C C C C
3 chr3_85604755 0 85604755 C C C C C C C C G G G G C C C C C C C C
3 chr3_85658012 0 85658012 G G G G G G G G G G G G G T G G G G G G
3 chr3_85664894 0 85664894 T T T T T T T T T T T T A T T T T T T T
3 chr3_85667709 0 85667709 A A A A A A A A A C A A A A A A A A A A
3 chr3_85685490 0 85685490 T T T T T T T T G G G G T T T T T T T T
3 chr3_85724866 0 85724866 G G G G G G C G G G G G G G G G G G C C
3 chr3_85739103 0 85739103 C C A A A A C C A A A A A A A A A A C C
3 chr3_85770703 0 85770703 G G G G G G G T G G G G G G G G G G G G
3 chr3_85779452 0 85779452 C C A A A A A A A A A A A A A A A A A A
3 chr3_85784645 0 85784645 G G G G C G G G G G G G G G G G G G G G
3 chr3_85812643 0 85812643 C C C C C C C C C C C C C C G G C C C C
3 chr3_85844044 0 85844044 C C C C C C C C G G G G C C C C C C C C
3 chr3_85858879 0 85858879 G G G G G G G G G T G G G G G G G G G G
3 chr3_85870484 0 85870484 G G G G G G G G G G T T G G G G G G G G
3 chr3_85879516 0 85879516 A A A A A A A A C C C C A A A A A A A A
3 chr3_85890613 0 85890613 G G G G G G G G T T T T G G G G G G G G
3 chr3_85894710 0 85894710 C C G G G G C G G G G G G G G G G G C C
3 chr3_85944106 0 85944106 T T A A A T A T T T T T A A A A A A A A
3 chr3_85951304 0 85951304 C C C C C C A C C C C C C C C C C C A A
3 chr3_85979064 0 85979064 C C C C C C C C C C C C C C C G C C C C
3 chr3_85979651 0 85979651 C C C C C C C C C C C C C C A C C C C C
3 chr3_85992493 0 85992493 T T T T T T T T T T A T T T T T T T T T
3 chr3_86000851 0 86000851 C C C C C C C C G G G G C C C C C C C C
3 chr3_86026899 0 86026899 G G G G G G G G C C C C G G G G G G G G
3 chr3_86046296 0 86046296 A A A A A A A A T T T T A A A A A A A A
3 chr3_86054828 0 86054828 C C C C C C C C C C C G C C C C C C C C
3 chr3_86057817 0 86057817 A A A A A A A A A A A A C C A A C C A A
3 chr3_86072968 0 86072968 C C C C C C C C C G C C C C C C C C C C
3 chr3_86082589 0 86082589 C C C C C C C C C C C C G G C C C C C C
3 chr3_86098840 0 86098840 T T T T T T T T G G G G T T T T T T T T
3 chr3_86102751 0 86102751 A A A A A A A A C C C C A A A A A A A A
3 chr3_86106551 0 86106551 T T T T T T T T T T T T T T T T G T T T
3 chr3_86112490 0 86112490 A A A A A A A A T T T T A A A A A A A A
3 chr3_86124200 0 86124200 G G G G G G G G G G G G G G G G T T G G
3 chr3_86147861 0 86147861 A A A A A A A A T T T T A A A A A A A A
3 chr3_86155799 0 86155799 T T T T T T T T A A A A A A A A A A T T
3 chr3_86157090 0 86157090 A A T T T T A A A A A A A A A A A A A A
3 chr3_86168739 0 86168739 A A A A A A A A A A A A A A A A A C A A
3 chr3_86189601 0 86189601 C C C C C C C C C C C C C C C G C C C C
3 chr3_86199707 0 86199707 C C C C C C C G C C C C C C C C C C C C
3 chr3_86203574 0 86203574 T T T T T T T T A A A A T T T T T T T T
3 chr3_86209190 0 86209190 C C C C C C C C A A A A C C C C C C C C
3 chr3_86226373 0 86226373 A A T T T T A A A A A A A A A A A A A A
3 chr3_86228918 0 86228918 A A A A A A A A C C A C A A A A A A A A
3 chr3_86232868 0 86232868 C C C C C C C C C C C C A C C C C C C C
3 chr3_86251058 0 86251058 C C C C C C C C C C C C A C C C C C C C
3 chr3_86259342 0 86259342 G G G G G G G G C C C C G G G G G G G G
3 chr3_86283380 0 86283380 C C C C C C C C C C C C C C A A C C C C
3 chr3_86323359 0 86323359 G G G G T T G G G G G G G G G G G G G G
3 chr3_86323768 0 86323768 A A C C C C A A A A A A A A A A A A A A
3 chr3_86328374 0 86328374 G G G G G G G G G G G G C G G G G G G G
3 chr3_86328707 0 86328707 A A C C A A A A A A A A A A A A A A A A
3 chr3_86333873 0 86333873 C C C C C C C C C C C G C C C C C C C C
3 chr3_86338703 0 86338703 T T T T T T T T T T T T G G T T T T T T
3 chr3_86349790 0 86349790 G G G G G G G G G T G G G G G G G G G G
3 chr3_86356061 0 86356061 G G G G G G G G G G G T G G G G G G G G
3 chr3_86359078 0 86359078 A A A A A A A A C C C C A A A A A A A A
3 chr3_86378794 0 86378794 A A A A A A A A A A A A A C A A A A A A
3 chr3_86380530 0 86380530 A A A A A A A A A A A A C C A A A A A A
3 chr3_86387434 0 86387434 A A A A A A A A A A A A A A C C A A A A
3 chr3_86409679 0 86409679 G G T T G G G G G G G G G G G G G G G G
3 chr3_86435462 0 86435462 G G C C C C C C C C C C C C C C C C C C
3 chr3_86437469 0 86437469 T T G G G G T T G G G G G G G G G G T T
3 chr3_86437747 0 86437747 G G G G G G G G G G G G C G G G G G G G
3 chr3_86440351 0 86440351 A A A A A A A A A A A C A A A A A A A A
3 chr3_86469709 0 86469709 T T T T T T T T T T T T T T G T T T T T
3 chr3_86481319 0 86481319 G G T T T T G G T T T T T T T T T T G G
3 chr3_86521165 0 86521165 G G G G G G G G T T T T G G G G G G G G
3 chr3_86576829 0 86576829 T T T T T T T T G G G G T T T T T T T T
3 chr3_86576906 0 86576906 C C C C C C C C A A A A C C C C C C C C
3 chr3_86585025 0 86585025 T T T T T T T T T T T T T T T T G T T T
3 chr3_86585392 0 86585392 G G T T T T G G G G G G G G G G G G G G
3 chr3_86597051 0 86597051 C C C C C C C C C C C C C C C G C C C C
3 chr3_86656832 0 86656832 T T G G G G T T T T T T T T T T T T T T
3 chr3_86662525 0 86662525 G G G G C C G G G G G G G G G G G G G G
3 chr3_86665704 0 86665704 G G G G G G G G G G C G G G G G G G G G
3 chr3_86681566 0 86681566 T T T T T T T T T T T T G T T T T T T T
3 chr3_86682973 0 86682973 C C C C C C C G C C C C C C C C C C C C
3 chr3_86685240 0 86685240 C C C C C C C C C C A C C C C C C C C C
3 chr3_86707457 0 86707457 C C C C C C C C C C C C A A C C C C C C
3 chr3_86710256 0 86710256 G G G G G G G G T T T T G G G G G G G G
3 chr3_86714047 0 86714047 T T G T T T T T T T T T T T T T T T T T
3 chr3_86715263 0 86715263 T T A T T T T T T T T T T T T T T T T T
3 chr3_86721821 0 86721821 G G C C C C C G C C C C C C C C C C C C
3 chr3_86724285 0 86724285 G G G G G G G G G G G G C C C C C C G G
3 chr3_86725846 0 86725846 G G C C C C C C C C C C C C C C C C C C
3 chr3_86726586 0 86726586 A A A A A A A A T T T T T T T T T T A A
3 chr3_86727008 0 86727008 T T T T T T T T T T A T T T T T T T T T
3 chr3_86766064 0 86766064 G G G G G G G G T T T T G G G G G G G G
3 chr3_86785009 0 86785009 C C A C A A C C C C C C C C C C C C C C
3 chr3_86791326 0 86791326 A A T T T T A A T T T T A A A A A A A A
3 chr3_86793343 0 86793343 T T T T T T T T G G G G T T T T T T T T
3 chr3_86806762 0 86806762 T T G G G G T T T T T T T T T T T T T T
3 chr3_86832850 0 86832850 G G G G G G G G T T T T G G G G G G G G
3 chr3_86836653 0 86836653 G G G G G G G G C G G G G G G G G G G G
3 chr3_86853094 0 86853094 C C C C C C C C C C C G C C C C C C C C
3 chr3_86864094 0 86864094 A A A A A A A A A A A A A T A A A A A A
3 chr3_86865100 0 86865100 T T G G G G T T T T T T T T T T T T T T
3 chr3_86925214 0 86925214 G G G G G G G G G G G G T T G G G G G G
3 chr3_86943718 0 86943718 T T T T T T T T T T T T G T T T T T T T
3 chr3_86946805 0 86946805 A A A A A A A A A A A A A A T T A A A A
3 chr3_86955588 0 86955588 G G G G G G G G T T T T G G G G G G G G
3 chr3_86958490 0 86958490 A A C C C C A A A A A A A A A A A A A A
3 chr3_86962258 0 86962258 G G G T G G G G G G G G G G G G G G G G
3 chr3_86982562 0 86982562 G G G G G G C G G G G G G G G G G G G G
3 chr3_86998570 0 86998570 C C C C C C C C C C C C C C A A C C C C
3 chr3_87001511 0 87001511 A A A A A A A A A A A A A C A A A A A A
3 chr3_87027298 0 87027298 T T G G T T T T T T T T T T T T T T T T
3 chr3_87028486 0 87028486 A A A A A A A A C C C C A A A A A A A A
3 chr3_87096560 0 87096560 A A A A A A A A A A A A A A A A A T A A
3 chr3_87100049 0 87100049 A A C C A A A A A A A A A A A A A A A A
3 chr3_87110646 0 87110646 A A A A A A A A A A A A T T A A A A A A
3 chr3_87119978 0 87119978 T T T T T T T T T T G T T T T T T T T T
3 chr3_87121432 0 87121432 A A C C A A A A C C C C A A A C C C A A
3 chr3_87129379 0 87129379 C C C C C C A C C C C C C C C C C C C C
3 chr3_87139071 0 87139071 C C G G C C C C C C C C C C C C C C C C
3 chr3_87144666 0 87144666 T T T T T T T T T T T T G G T T T T T T
3 chr3_87157841 0 87157841 T T T T G G T T T T T T T T T T T T T T
3 chr3_87172873 0 87172873 G G G G G G G G C C C C G G G G G G G G
3 chr3_87173440 0 87173440 T T T T T T T T T T T T T T G T T T T T
3 chr3_87175736 0 87175736 G G T T T T G G T T T T T T T T T T G G
3 chr3_87180449 0 87180449 C C C C C C C C A A A A A A A A A A C C
3 chr3_87204376 0 87204376 A A A A A A A A T T T T A A A A A A A A
3 chr3_87227979 0 87227979 T T T T T T T T T T T T G G T T T T T T
3 chr3_87235241 0 87235241 G G C C G G G G G G G G G G G G G G G G
3 chr3_87261367 0 87261367 A A A A A A A A A A A A A A A A C C A A
3 chr3_87276728 0 87276728 T T T T T T T T A T A T T T T T T T T T
3 chr3_87314227 0 87314227 G G G G G G G G C C C C G G G G G G G G
3 chr3_87354808 0 87354808 G G G G G G G G T T T T G G G G G G G G
3 chr3_87370320 0 87370320 A A A A A A A C A A A A A A A A A A A A
3 chr3_87436780 0 87436780 C C C C C C C C G G G G C C C C C C C C
3 chr3_87464901 0 87464901 T T T T T T T T T T T T G G T T T T T T
3 chr3_87505021 0 87505021 G G G G G G G G G G G G G G T T G G G G
3 chr3_87571682 0 87571682 A A A A A A A A C C C C A A A A A A A A
3 chr3_87572453 0 87572453 C C C C C C C C C C C C C C C C G G C C
3 chr3_87624800 0 87624800 G G G G G G G G G G G G G G G G C G G G
3 chr3_87639640 0 87639640 A T A A A A A A A A A A A A A A A A T T
3 chr3_87643035 0 87643035 C G C C C C C C C C C C C C C C C C G G
3 chr3_87697688 0 87697688 C C C C C C C C C C C C C C C C C G C C
3 chr3_87726714 0 87726714 T T T T T T T T T T T T A A A A T T T T
3 chr3_87740369 0 87740369 A A A A A A A A A C A A A A A A A A A A
3 chr3_87746860 0 87746860 G G G G G G G G C C C C G G G G G G G G
3 chr3_87747097 0 87747097 C C C C C C C C G G G G C C C C C C C C
3 chr3_87793041 0 87793041 G G G G C C G G G G G G G G G G G G G G
3 chr3_87813482 0 87813482 T T T T T T T T T T G T T T T T T T T T
3 chr3_87818583 0 87818583 A A A A A A A C A A A A A A A A A A A A
3 chr3_87850186 0 87850186 A T A A A A A A A A A A A A A A A A A A
3 chr3_87851086 0 87851086 A A A A A A A A A A A A A C A A A A A A
3 chr3_87857348 0 87857348 C C C C C C C C A A A A C C C C C C C C
3 chr3_87891601 0 87891601 C C C C C C C C C C C C A A A A C C C C
3 chr3_87930345 0 87930345 A A A A C C A A A A A A A A A A A A A A
3 chr3_87938439 0 87938439 A A A A A A A A A A C C A A A A A A A A
3 chr3_87948734 0 87948734 C C C C C C C C C C C C G G C C C C C C
3 chr3_87974775 0 87974775 T T T T T T T T T T T T A A T T T T T T
3 chr3_87992379 0 87992379 A A A A A A A A C C C C A A A A A A A A
3 chr3_88002037 0 88002037 T T T T T T T T A A A A T T T T T T T T
3 chr3_88004131 0 88004131 C C A A C C C C C C C C C C C C C C C C
3 chr3_88026850 0 88026850 A A A A A A A A A A A A A A A C A A A A
3 chr3_88037766 0 88037766 A A A A A A A A A A A A C C A A A A A A
3 chr3_88091318 0 88091318 A A A C A A A A A A A A A A A A A A A A
3 chr3_88108818 0 88108818 G G G G G G G G T T T T G G G G G G G G
3 chr3_88117930 0 88117930 A A T T T T A A A A A A A A A A A A A A
3 chr3_88146293 0 88146293 T T T T T T T T G G G G T T T T T T T T
3 chr3_88185087 0 88185087 C G C C C C C G C C C C C C C C C C C C
3 chr3_88273134 0 88273134 C C C C C C C C A A A A C C C C C C C C
3 chr3_88275249 0 88275249 C C C C C C C C C C C G C C C C C C C C
3 chr3_88311952 0 88311952 C C C G C C C C C C C C C C C C C C C C
3 chr3_88315815 0 88315815 C C C C C C C C C C C C C C A C C C C C
3 chr3_88346993 0 88346993 G G T T G G G G G G G G G G G G G G G G
3 chr3_88362896 0 88362896 T T T T T T T T G G G G T T T T T T T T
3 chr3_88365784 0 88365784 G G G G G G G G G G G G G G G G G T G G
3 chr3_88419977 0 88419977 C C C C C C C C A C A C C C C C C C C C
3 chr3_88429050 0 88429050 A A C C C C A A C C C C C C C C C C A A
3 chr3_88448641 0 88448641 A A A A A A A A T T T T A A A A A A A A
3 chr3_88468069 0 88468069 A C A A A A A A A A A A A A A A A A A A
3 chr3_88471874 0 88471874 G G G G C C G G G G G G G G G G G G G G
3 chr3_88489639 0 88489639 A A A A A A A A A A A A A A A A C C A A
3 chr3_88495646 0 88495646 A A A A A A A A T T T T A A A A A A A A
3 chr3_88516391 0 88516391 C C C C G G C C C C C C C C C C C C C C
3 chr3_88569995 0 88569995 G G G G G G G G G G G G G G C C G G G G
3 chr3_88573743 0 88573743 G G C C C C G G G G G G G G G G G G G G
3 chr3_88582419 0 88582419 T T T T G G T T T T T T T T T T T T T T
3 chr3_88587394 0 88587394 G G C C C C G G C C C C C C C C C C G G
3 chr3_88587507 0 88587507 C C C C C C A C C C C C C C C C C C C C
3 chr3_88610967 0 88610967 G G G G G G G G C C C C G G G G G G G G
3 chr3_88613958 0 88613958 C C C C C C C C C C C C A A C C C C C C
3 chr3_88626244 0 88626244 T T T T T T T T G G G G T T T T T T T T
3 chr3_88648249 0 88648249 G T T T T T T T T T T T T T T T T T T T
3 chr3_88659032 0 88659032 G G G G G G T T G G G G G G G G G G T T
3 chr3_88659889 0 88659889 C C C C C C C C C C C C A C A A C C C C
3 chr3_88660127 0 88660127 G G G G T T G G G G G G G G G G G G G G
3 chr3_88671149 0 88671149 G G G G G G G G C C C C G G G G G G G G
3 chr3_88673745 0 88673745 G G G G G G G G G G C G G G G G G G G G
3 chr3_88685784 0 88685784 G G G G G G G G G G G G G T G G T T G G
3 chr3_88695217 0 88695217 T T T T T T T T T T T T T T G T T T T T
3 chr3_88721903 0 88721903 G G G G G G G G G G G G C C C C C C G G
3 chr3_88746130 0 88746130 C C G G G G G G G G G G G G G G G G C C
3 chr3_88748899 0 88748899 G G G G G G C C G G G G G G G G G G G G
3 chr3_88757440 0 88757440 C C C C C G C C C C C C C C C C C C C C
3 chr3_88787293 0 88787293 A A A A A A A A A A A A A A A T A A A A
3 chr3_88817129 0 88817129 G G G G G G G G G G G G C C G G G G G G
3 chr3_88827122 0 88827122 G G G G G G G G C C C C G G G G G G G G
3 chr3_88834227 0 88834227 A A A A A A A A A A A A C C A A C C A A
3 chr3_88857584 0 88857584 A A A A A A A A A A A A A C A A A A A A
3 chr3_88874332 0 88874332 C C C C C C C C C C C C C C G G C C C C
3 chr3_88879633 0 88879633 T T T T T T A T T T T T T T T T T T T T
3 chr3_88899327 0 88899327 A A A C A A A A A A A A A A A A A A A A
3 chr3_88916252 0 88916252 G G G G G G T T G G G G G G G G G G G G
3 chr3_88931308 0 88931308 C C C C C C C C A A A A A A C C C C C C
3 chr3_88942260 0 88942260 C C C C C C C C C C C C C C G G C C C C
3 chr3_88947786 0 88947786 C C C C C C G G C C C C C C C C C C C C
3 chr3_88948874 0 88948874 C C G G C C C C C C C C C C C C C C C C
3 chr3_88958795 0 88958795 C C C C C C C C G G G G C C C C C C C C
3 chr3_88959076 0 88959076 G G G G G G G G T T T T G G G G G G G G
3 chr3_88960599 0 88960599 T T T T T T T T T T T T G G T T T T T T
3 chr3_88965302 0 88965302 C C C C C C C C C C C C C C A C C C C C
3 chr3_88968403 0 88968403 A A T T T T A A T T T T A A A A A A A A
3 chr3_88979361 0 88979361 C C A A C C C C C C C C C C C C C C C C
3 chr3_88996765 0 88996765 T T T T T T T T T T G T T T T T T T T T
3 chr3_88997471 0 88997471 T T T T T T T T T T G G T T T T T T T T
3 chr3_88997973 0 88997973 A A A A A A A A A A A A A A A A T T A A
3 chr3_89005869 0 89005869 C C C C A C C C C C C C C C C C C C C C
3 chr3_89027201 0 89027201 A A A A A A A A C C A A A A A A A A A A
3 chr3_89029768 0 89029768 C C C C C C C C G G G G C C C C C C C C
3 chr3_89052407 0 89052407 C C C C C C C C G G G G C C C C C C C C
3 chr3_89064145 0 89064145 G G G G G G C C G G G G G G G G G G G G
3 chr3_89073575 0 89073575 G G G G G G G G G G G G G G G G C G G G
3 chr3_89091943 0 89091943 A A T T A T A A T T T T T T T T T T A A
3 chr3_89092554 0 89092554 C C C C C C C C C C C C C G G G C C C C
3 chr3_89093456 0 89093456 G G G G G G G G T T T T G T T T T T G G
3 chr3_89100995 0 89100995 T T T T G T T T T T T T T T T T T T T T
3 chr3_89113355 0 89113355 C C C C C C C C C C C C A A A A A A C C
3 chr3_89119891 0 89119891 T T T T T T T T T T T T T T T T G G T T
3 chr3_89120236 0 89120236 C C C C C C C C C C C C C G C C C C C C
3 chr3_89160573 0 89160573 C C C C C C C C A A C C C C C C C C C C
3 chr3_89160902 0 89160902 A A A A A A A A C C C C A A A A A A A A
3 chr3_89161715 0 89161715 A A A A A A A A A A A A A A A A A C A A
3 chr3_89162372 0 89162372 T T T T G T T T T T T T T T T T T T T T
3 chr3_89179082 0 89179082 G G C C C C G G C C C C G G G G G G G G
3 chr3_89185097 0 89185097 G G G G G G G G G G G G G T G G G G G G
3 chr3_89189074 0 89189074 A A A A A A A A A A A A A C C C C C A A
3 chr3_89193279 0 89193279 A A A A A A A A A A A A A A A C A A A A
3 chr3_89213752 0 89213752 G G G G G G C G G G G G G G G G G G G G
3 chr3_89264819 0 89264819 G G G G G G G G C C C C G G G G G G G G
3 chr3_89269676 0 89269676 C C C C C C A C C C C C C C C C C C A A
3 chr3_89272145 0 89272145 A A T T A A A A A A A A A A A A A A A A
3 chr3_89278677 0 89278677 C C C C C C C C C C C C C C A C C C C C
3 chr3_89282932 0 89282932 G G G G G G G G G G G T G G G G G G G G
3 chr3_89283617 0 89283617 T T T T T T T T T T A T T T T T T T T T
3 chr3_89288549 0 89288549 T T T T T T T T G G G G T T T T T T T T
3 chr3_89291424 0 89291424 C C C C C C C C C C C C C C C G C C C C
3 chr3_89292400 0 89292400 A A A A A A A A C C C C A A A A A A A A
3 chr3_89299040 0 89299040 C C C C C C C C C C C C C C C G C C C C
3 chr3_89303614 0 89303614 T T A A A A T T A A A A A A A A A A T T
3 chr3_89310115 0 89310115 C C C C C C C C C C C C C C C C A A C C
3 chr3_89321108 0 89321108 A A A A A A A A A A A A C C A A A A A A
3 chr3_89344635 0 89344635 G G G G G G G G C G C G G G G G G G G G
3 chr3_89345532 0 89345532 C C C C C C C C G G G G C C C C C C C C
3 chr3_89352400 0 89352400 C C C C C C C C C C C C C G C C C C C C
3 chr3_89376295 0 89376295 C C C C C C C C C G C C C C C C C C C C
3 chr3_89382007 0 89382007 G G G G G G G G C C C C G G G G G G G G
3 chr3_89382594 0 89382594 G G G G G G G G G G G G G G G G C G G G
3 chr3_89391210 0 89391210 A A A A A A A A A A A A A A A C A A A A
3 chr3_89403085 0 89403085 G G G G C G G G G G G G G G G G G G G G
3 chr3_89415954 0 89415954 G G G G G G G G C C C C G G G G G G G G
3 chr3_89471041 0 89471041 T T T T A T T T T T T T T T T T T T T T
3 chr3_89478915 0 89478915 T T T T T T T T G G G G T T T T T T T T
3 chr3_89493968 0 89493968 G G G G G G G G G G G G G G G T G G G G
3 chr3_89512425 0 89512425 T T A A A A T T T T T T T T T T T T T T
3 chr3_89515839 0 89515839 C C C C C C C C G G G G C C C C C C C C
3 chr3_89526060 0 89526060 C C C C C C C C G G G G G G G G G G C C
3 chr3_89529166 0 89529166 C C C C C C C C C C A C C C C C C C C C
3 chr3_89556679 0 89556679 C C C C C C C C C C C C C C G G C C C C
3 chr3_89578861 0 89578861 G G G G G G G G G G G G G G G G T T G G
3 chr3_89585596 0 89585596 T T A A T T T T T T T T T T T T T T T T
3 chr3_89602388 0 89602388 T T T T T T T T G G G G T T T T T T T T
3 chr3_89604255 0 89604255 T T T T T T T T T T T T A A T T T T T T
3 chr3_89631951 0 89631951 C C C C C C C C C C C C C C C C A A C C
3 chr3_89637336 0 89637336 G G C C G G G G G G G G G G G G G G G G
3 chr3_89654952 0 89654952 T T T T T T T T T T T T G T T T T T T T
3 chr3_89656762 0 89656762 C C A A A A C C A A A A A A A A A A C C
3 chr3_89667848 0 89667848 T T T T T T T T G G G G T T T T T T T T
3 chr3_89673822 0 89673822 C C C C C C C C A A A A C C C C C C C C
3 chr3_89690661 0 89690661 G G G G G G G G G G G G C C G G G G G G
3 chr3_89691390 0 89691390 A A A A A A A A A T A A A A A A A A A A
3 chr3_89717217 0 89717217 G G G G G G G G T T T T G G G G G G G G
3 chr3_89724275 0 89724275 A A A A A A A A C C C C A A A A A A A A
3 chr3_89751385 0 89751385 C C C C C C C C C C C C C G C C C C C C
3 chr3_89800095 0 89800095 C C C C C C C C C C C C C C G G C C C C
3 chr3_89847479 0 89847479 A A A A A A A A A A A A T T T T T T A A
3 chr3_89850855 0 89850855 A A A A A A A A C C C C A A A A A A A A
3 chr3_89889516 0 89889516 G G G T G G G G G G G G G G G G G G G G
3 chr3_89889759 0 89889759 C C A C C C C C C C C C C C C C C C C C
3 chr3_89973939 0 89973939 G G G G G G G G G G G G G G G G G T G G
3 chr3_89982390 0 89982390 A A A A A A A A A A A A A A A A A T A A
3 chr3_90021929 0 90021929 A A A A A A A A C C C C A A A A A A A A
3 chr3_90022836 0 90022836 G G C G G G G G G G G G G G G G G G G G
3 chr3_90034132 0 90034132 A A A A A A A A A A A A C C C C A A A A
3 chr3_90038947 0 90038947 T T T T T T T T G T T T T T T T T T T T
3 chr3_90046094 0 90046094 T T T T T T T T T T T T T T G T T T T T
3 chr3_90056146 0 90056146 C C C C C C C C C C C C C G C C C C C C
3 chr3_90068812 0 90068812 T T T T T T T T T T T T G T T T T T T T
3 chr3_90075169 0 90075169 T T T T T T T T G G G G T T T T T T T T
3 chr3_90135547 0 90135547 C C A C C C C C C C C C C C C C C C C C
3 chr3_90137863 0 90137863 C C C C C C C C A C C C C C C C C C C C
3 chr3_90155326 0 90155326 A A C C A A A A A A A A A A A A A A A A
3 chr3_90160640 0 90160640 C C C C C C C C C C C G C C C C C C C C
3 chr3_90178992 0 90178992 A A A A A A A A C C C C A A A A A A A A
3 chr3_90188469 0 90188469 A A A A A C A A C C C C A A A A A A A A
3 chr3_90203292 0 90203292 T T T T T T T T T T T T G G T T G G T T
3 chr3_90233992 0 90233992 G G G G G G G G G G G G G G G G G T G G
3 chr3_90246876 0 90246876 A A A A A C A A A A A A A A A A A A A A
3 chr3_90273028 0 90273028 T T T T T T T T G G T T T T T T T T T T
3 chr3_90273318 0 90273318 C C C C C C C C C C C C A C C C C C C C
3 chr3_90286949 0 90286949 C C C C C G C C C C C C C C C C C C C C
3 chr3_90289842 0 90289842 G G G G G G G G C C C C G G G G G G G G
3 chr3_90313500 0 90313500 T T G T G T T T T T T T T T T T T T T T
3 chr3_90337311 0 90337311 T T T T T T T T A A A A T T T T T T T T
3 chr3_90353702 0 90353702 C C G G G G C C G G G G G G G G G G C C
3 chr3_90404659 0 90404659 A A A A A A A A C C C C A A A A A A A A
3 chr3_90424475 0 90424475 G G G G G G G G T T T T G G G G G G G G
3 chr3_90468847 0 90468847 T T T T T T T T T T T T T T T T A A T T
3 chr3_90522470 0 90522470 C C C C C C C C G G G G C C C C C C C C
3 chr3_90536678 0 90536678 T T A A T T T T T T T T T T T T T T T T
3 chr3_90560780 0 90560780 A C C C C C C C C C C C C C C C C C C C
3 chr3_90576047 0 90576047 T T T T A A T T T T T T A A T T T T T T
3 chr3_90577421 0 90577421 T T T T T T T T G G G G T T T T T T T T
3 chr3_90593441 0 90593441 G G G G G G G G C C C C G G G G G G G G
3 chr3_90603551 0 90603551 A A C C A A A A A A A A A A A A A A A A
3 chr3_90622134 0 90622134 C C A A A A C C C C C C C C C C C C C C
3 chr3_90657525 0 90657525 A A A A A A A A A A A A A A A A A T A A
3 chr3_90684227 0 90684227 T T T T T T T T T T G T T T T T T T T T
3 chr3_90688854 0 90688854 A A A A A A A A A A A A A A A A C C A A
3 chr3_90689929 0 90689929 G G G T G G G G G G G G G G G G G G G G
3 chr3_90696409 0 90696409 A A A A A A A A A A A A A T A A A A A A
3 chr3_90711667 0 90711667 A A A A A A A C A A A A A A A A A A A A
3 chr3_90763916 0 90763916 T T T T T T T T T T T T T T G T T T T T
3 chr3_90766278 0 90766278 T T T T T T T T T T T T A A T T T T T T
3 chr3_90791959 0 90791959 G G G G G G G G C G G G G G G G G G G G
3 chr3_90801950 0 90801950 C C C C C C C C C C C C A A C C C C C C
3 chr3_90803099 0 90803099 C G G G G G G G G G G G G G G G G G G G
3 chr3_90819303 0 90819303 A T A A A A A A A A A A A A A A A A A A
3 chr3_90825979 0 90825979 G G T T G T G G G G G G G G G G G G G G
3 chr3_90826483 0 90826483 A A A A A A A A T T T T A A A A A A A A
3 chr3_90838557 0 90838557 C C C C C G C C C C C C C C C C C C C C
3 chr3_90891388 0 90891388 G G G G G G G G C C C C G G G G G G G G
3 chr3_90893068 0 90893068 T T T T T T G T T T T T T T T T T T T T
3 chr3_90900752 0 90900752 A A A A A A A A A A A C A A A A A A A A
3 chr3_90918119 0 90918119 G G C C C C C C C C C C C C C C C C G G
3 chr3_90996680 0 90996680 T T A A A A A A A A A A A A A A A A T T
3 chr3_91050309 0 91050309 A C C C C C C C C C C C C C C C C C C C
3 chr3_91051020 0 91051020 C C C C C C C C G G G G C C C C C C C C
3 chr3_91051232 0 91051232 A A A A A A A A C C C C A A A A A A A A
3 chr3_91060286 0 91060286 A A A A A C A A A A A A A A A A A A A A
3 chr3_91065529 0 91065529 C C G G C C C C C C C C C C C C C C C C
3 chr3_91103651 0 91103651 G G G G G G G G G G G G G G G G G T G G
3 chr3_91105391 0 91105391 C C G G G G G G C C G G G G G G G G C C
3 chr3_91126335 0 91126335 T T T T T T T T T T T T G G T T T T T T
3 chr3_91237766 0 91237766 A A A A A A A A A A A T A A A A A A A A
3 chr3_91240471 0 91240471 T T T T T T T T T T T T G G T T T T T T
3 chr3_91249979 0 91249979 C C C C C G C C C C C C C C C C C C C C
3 chr3_91287622 0 91287622 A A A A A T A A A A A A A A A A A A A A
3 chr3_91302484 0 91302484 T T T T T T T T T T T T A A T T T T T T
3 chr3_91320815 0 91320815 A A A A A A A A A A A A A A T T A A A A
3 chr3_91329364 0 91329364 G G G G G G G G C C C C G G G G G G G G
3 chr3_91354332 0 91354332 G G G G G T G G G G G G G G G G G G G G
3 chr3_91368480 0 91368480 C C C C A C C C C C C C C C C C C C C C
3 chr3_91375220 0 91375220 T T T T T T T T T T T T T T G T T T T T
3 chr3_91380201 0 91380201 G G G T G G G G G G G G G G G G G G G G
3 chr3_91388105 0 91388105 G G G G C G G G G G G G G G G G G G G G
3 chr3_91400579 0 91400579 C C C C C C C C C C C C C C A C C C C C
3 chr3_91416089 0 91416089 A A A A A C A A A A A A A A A A A A A A
3 chr3_91423502 0 91423502 A A A A A C A A A A A A A A A A A A A A
3 chr3_91438583 0 91438583 T T T T T T T T A A A A T T T T T T T T
3 chr3_91448889 0 91448889 G G T T G G G G G G G G G G G G G G G G
3 chr3_91451612 0 91451612 A A A A A A A A T T T T A A A A A A A A
3 chr3_91465729 0 91465729 A A C C C C A A C C C C C C C C C C A A
3 chr3_91469519 0 91469519 G G C C G G G G G G G G G G G G G G G G
3 chr3_91508220 0 91508220 T T T T T T T T G G G G T T T T T T T T
3 chr3_91523157 0 91523157 G G G G G G G G C C C C G G G G G G G G
3 chr3_91523519 0 91523519 T T T T T T T T G G G G T T T T T T T T
3 chr3_91528312 0 91528312 C C C C C C C C C C C C G G C C C C C C
3 chr3_91545895 0 91545895 G G G G G G G G G G G G G T G G G G G G
3 chr3_91557096 0 91557096 G G G G G G G G T T T T G G G G G G G G
3 chr3_91621762 0 91621762 G G G G G G G G C G G G G G G G G G G G
3 chr3_91688950 0 91688950 A A A C A A A A A A A A A A A A A A A A
3 chr3_91725298 0 91725298 G G G G G G G G G G G G C G G G G G G G
3 chr3_91746005 0 91746005 A A A A A A A A A T A A A A A A A A A A
3 chr3_91764861 0 91764861 G G G G G G G G C C C C G G G G G G G G
3 chr3_91774472 0 91774472 A A A A T T A A A A A A A A A A A A A A
3 chr3_91803182 0 91803182 A A A A A A A A A A A A A C A A A A A A
3 chr3_91836377 0 91836377 A A A A A A A A A A A A A A A A C C A A
3 chr3_91880259 0 91880259 C C C C C C C C G G C G C C C C C C C C
3 chr3_91884048 0 91884048 T T G G T T T T T T T T T T T T T T T T
3 chr3_91889508 0 91889508 A A A C A A A A A A A A C C C C C C A A
3 chr3_91892773 0 91892773 T T T T T T T T A T T T T T T T T T T T
3 chr3_91908429 0 91908429 G G C G C C G G G G G G G G G G G G G G
3 chr3_91930502 0 91930502 C C C C C C C C G G G G C C C C C C C C
3 chr3_91940481 0 91940481 G G C C C C C C C C C C C C C C C C G G
3 chr3_91941168 0 91941168 T T T T A T T T T T T T T T T T T T T T
3 chr3_91985699 0 91985699 A C A A A A A A A A A A A A A A A A C C
3 chr3_91996738 0 91996738 T T G G G G T T T T T T T T T T T T T T
3 chr3_92028261 0 92028261 G G G G G G G G G G G T G G G G G G G G
3 chr3_92032814 0 92032814 C C C C A C C C C C C C C C C C C C C C
3 chr3_92051045 0 92051045 T T T T T T T T T T T T T T T T A A T T
3 chr3_92058285 0 92058285 C C G G G G C C C C C C C C C C C C C C
3 chr3_92076525 0 92076525 C C G G G G C C C C C C C C C C C C C C
3 chr3_92077417 0 92077417 C C C C C C C C G G G G C C C C C C C C
3 chr3_92083331 0 92083331 C C C C C G C C G G G G G G G G G G C C
3 chr3_92126083 0 92126083 T T T T T T T T A A A A T T T T T T T T
3 chr3_92126202 0 92126202 A A A A A A A A A A A A A A A A C C A A
3 chr3_92142761 0 92142761 C C C C C C C C G G G G C C C C C C C C
3 chr3_92165388 0 92165388 G G G G G G G G G G G G G G G G T T G G
3 chr3_92168162 0 92168162 C C C C C C C C C C C C A C C C C C C C
3 chr3_92170559 0 92170559 A A A A A C A A A A A A A A A A A A A A
3 chr3_92218496 0 92218496 C C C C C C C C A A A A C C C C C C C C
3 chr3_92252891 0 92252891 A A A C A A A A A A A A A A A A A A A A
3 chr3_92260303 0 92260303 T T T T A A T T T T T T T T T T T T T T
3 chr3_92289400 0 92289400 G G G G G G G G C G C G G G G G G G G G
3 chr3_92311074 0 92311074 T T T T T T T T G G G G T T T T T T T T
3 chr3_92340207 0 92340207 G G G G G G G G G G G G G G G G C G G G
3 chr3_92351923 0 92351923 T T T T T T T T T T T T T T A T T T T T
3 chr3_92360164 0 92360164 T T T T T T T T T T T T T T T T G G T T
3 chr3_92360621 0 92360621 C C C C C C C C C C C C A C C C C C C C
3 chr3_92362153 0 92362153 T T T T T T T T A A A A T T T T T T T T
3 chr3_92392354 0 92392354 T T G G T T T T T T T T T T T T T T T T
3 chr3_92400511 0 92400511 C C C C C C C C C C C C G G C C C C C C
3 chr3_92413628 0 92413628 C C C C C C C C A A A A C C C C C C C C
3 chr3_92417412 0 92417412 C G C C C C C C C C C C C C C C C C C C
3 chr3_92444202 0 92444202 T T T T T T T T T T T T A T T T T T T T
3 chr3_92464890 0 92464890 A A C C C C A A C C C C C C C C C C A A
3 chr3_92476414 0 92476414 C C A A A A C C A A A A A A A A A A C C
3 chr3_92500715 0 92500715 G G G G G G G G G G G G G G C G G G G G
3 chr3_92555172 0 92555172 T T T T T T G G T T T T T T T T T T T T
3 chr3_92559138 0 92559138 T T T T T T T T T T T T T T G G T T T T
3 chr3_92571613 0 92571613 T T T T T T T T G T T T T T T T T T T T
3 chr3_92576638 0 92576638 C C C C C C C C A A A A C C C C C C C C
3 chr3_92578477 0 92578477 A A A A A A A A A A A C A A A A A A A A
3 chr3_92629581 0 92629581 A A A A A A A A A A A A A A A A A C A A
3 chr3_92640251 0 92640251 G G C G C C G G C C C C C C C C C C G G
3 chr3_92647547 0 92647547 C C A C C C C C C C C C C C C C C C C C
3 chr3_92651166 0 92651166 G G G G G G G G T T T T G G G G G G G G
3 chr3_92652111 0 92652111 T T T T T T T T G G G G T T T T T T T T
3 chr3_92674481 0 92674481 T T T T T T T T A A A A T T T T T T T T
3 chr3_92686742 0 92686742 T T A T T T T T T T T T T T T T T T T T
3 chr3_92721376 0 92721376 G G G G G G G G G G T T G G G G G G G G
3 chr3_92724657 0 92724657 T T T T T T T T A A A A T T T T T T T T
3 chr3_92736178 0 92736178 C C C C C C C C C C C C C C A A C C C C
3 chr3_92746832 0 92746832 T T T T G T T T T T T T T T T T T T T T
3 chr3_92760069 0 92760069 G G C G G G G G G G G G G G G G G G G G
3 chr3_92762759 0 92762759 C C A C C C C C C C C C C C C C C C C C
3 chr3_92796150 0 92796150 T T T T T T T T T T T T A T T T T T T T
3 chr3_92837223 0 92837223 C C C C A C C C C C C C C C C C C C C C
3 chr3_92846974 0 92846974 C C C C C C C C C C C C A A A A C C C C
3 chr3_92866998 0 92866998 G G G G G G T T G G G G G G G G G G G G
3 chr3_92870726 0 92870726 A A A A A A A A T T A T A A A A A A A A
3 chr3_92871519 0 92871519 G G G G G G G G C C C C G G G G G G G G
3 chr3_92885005 0 92885005 A A A C A A A A A A A A A A A A A A A A
3 chr3_92891019 0 92891019 C C C C A C C C C C C C C C C C C C C C
3 chr3_92942649 0 92942649 C C C C C C C C C C C C C C G G C C C C
3 chr3_92943833 0 92943833 A A A A A A A A A A A A A T A A A A A A
3 chr3_92955155 0 92955155 A A A A A A A A A T A A A A A A A A A A
3 chr3_92956720 0 92956720 T T A A A A T T T T T T T T A A A A T T
3 chr3_92962812 0 92962812 G G G G G G G G G G C G G G G G G G G G
3 chr3_93019869 0 93019869 G G G G G G G G G G G G G G G T G G G G
3 chr3_93021413 0 93021413 G G G G G G G G G G G G G T G G G G G G
3 chr3_93079961 0 93079961 G G G G G G G G T T T T G G G G G G G G
3 chr3_93098185 0 93098185 G G G G G G G G T T T T G G G G G G G G
3 chr3_93120722 0 93120722 A T A A A A A A A A A A A A A A A A A A
3 chr3_93164587 0 93164587 G G C C C C G G G G G G G G G G G G G G
3 chr3_93173114 0 93173114 T T T T T T A A T T T T T T T T T T T T
3 chr3_93173216 0 93173216 G G G G G T G G G G G G G G G G G G G G
3 chr3_93197509 0 93197509 C C A A A A C C C C C C A A A A A A C C
3 chr3_93201906 0 93201906 A A A A A A A C A A A A A A A A A A A A
3 chr3_93223594 0 93223594 A A A A A A A A T T T T A A A A A A A A
3 chr3_93231670 0 93231670 G G T T G T G G G G G G G G G G G G G G
3 chr3_93291505 0 93291505 T T T T A T T T T T T T T T T T T T T T
3 chr3_93347434 0 93347434 T T A T A T T T T T T T T T T T T T T T
3 chr3_93360305 0 93360305 A T A A A A A A A A A A A A A A A A A A
3 chr3_93370998 0 93370998 T T G T T T T T T T T T T T T T T T T T
3 chr3_93378088 0 93378088 A A A A A A C C A A A A A A A A A A A A
3 chr3_93408860 0 93408860 C C C C C C C C G G G G C C C C C C C C
3 chr3_93440992 0 93440992 C C C C C C C C G G G G C C C C C C C C
3 chr3_93441086 0 93441086 C C C C C C C C A A A A C C C C C C C C
3 chr3_93448010 0 93448010 T T T T G T T T T T T T T T T T T T T T
3 chr3_93473092 0 93473092 A A A T A A A A A A A A A A A A A A A A
3 chr3_93518055 0 93518055 A A A A A A A C A A A A A A A A A A A A
3 chr3_93521689 0 93521689 C C C C A C C C C C C C C C C C C C C C
3 chr3_93527600 0 93527600 C C C C C C C C C C C C A C C C C C C C
3 chr3_93545874 0 93545874 G G G G G G G G G G G G T T T T G G G G
3 chr3_93546404 0 93546404 G G G G G G G G C C C C G G G G G G G G
3 chr3_93548964 0 93548964 T T G G G G G T G G G G G G G G G G G G
3 chr3_93589070 0 93589070 G T G G G G G G G G G G G G G G G G G G
3 chr3_93621615 0 93621615 A A A A A A A A A T A A A A A A A A A A
3 chr3_93623265 0 93623265 A A A A A A A A A A A A A A C C A A A A
3 chr3_93626552 0 93626552 A A A A A A A A C C C C A A A A A A A A
3 chr3_93643641 0 93643641 A A C C A C A A A A A A A A A A A A A A
3 chr3_93652057 0 93652057 T T T T T T T T T T G T T T T T T T T T
3 chr3_93658480 0 93658480 T T T T T T T T T T G T T T T T T T T T
3 chr3_93663154 0 93663154 A A C C A C A A A A A A A A A A A A A A
3 chr3_93663244 0 93663244 A A C C C C A A C C C C C C C C C C A A
3 chr3_93677778 0 93677778 A A A A A A A A A A A T A A A A A A A A
3 chr3_93684883 0 93684883 T T T T T T T T T T T T T T G G G G T T
3 chr3_93706654 0 93706654 C C C C C C C C G G G G C C C C C C C C
3 chr3_93716238 0 93716238 T T T T G T T T T T T T T T T T T T T T
3 chr3_93731203 0 93731203 T T T T A T T T T T T T T T T T T T T T
3 chr3_93741010 0 93741010 C C G G G G C C C C C C C C C C C C C C
3 chr3_93748242 0 93748242 T T T T T T T T G G G G T T T T T T T T
3 chr3_93762873 0 93762873 T T T T T T T T A A A A T T T T T T T T
3 chr3_93767135 0 93767135 G G G G G G G G G G G G G G G G C C G G
3 chr3_93782988 0 93782988 C C G G C G C C C C C C C C C C C C C C
3 chr3_93800051 0 93800051 C C C C C G C C C C C C C C C C C C C C
3 chr3_93821440 0 93821440 A A A A A A A A A A A A A A A A T T A A
3 chr3_93848950 0 93848950 T T T T T T T T A T T T T T T T T T T T
3 chr3_93849660 0 93849660 T T T T T T T T G T G G T T T T T T T T
3 chr3_93850436 0 93850436 A A A A A A A A A A A A A A A A A C A A
3 chr3_93850644 0 93850644 A A A A A A A A C C C C A A A A A A A A
3 chr3_93895073 0 93895073 C C C C C C C C C G C C C C C C C C C C
3 chr3_93903994 0 93903994 A A A A A A A A A A A A T T A A A A A A
3 chr3_93938071 0 93938071 G G G G G G G G G G G G T T G G G G G G
3 chr3_93956678 0 93956678 C C C C C C C C C C C C C C G G C C C C
3 chr3_93959689 0 93959689 G G T T T T G G T T T T T T T T T T G G
3 chr3_93982032 0 93982032 C C A A A A A A A A A A A A A A A A A A
3 chr3_93989247 0 93989247 A A A A A A A A A A A A T T T T A A A A
3 chr3_93991360 0 93991360 C C C C C C C C G G G G C C C C C C C C
3 chr3_94002676 0 94002676 T T T T T T T T A A A A T T T T T T T T
3 chr3_94002744 0 94002744 T T T T T T T T T T T T T T T T A T T T
3 chr3_94014260 0 94014260 C C C C C C C C C C C C A C C C C C C C
3 chr3_94036619 0 94036619 C C C C C C C C G G G G C C C C C C C C
3 chr3_94056486 0 94056486 T T T T G G T T G G G G T T T T T T T T
3 chr3_94080219 0 94080219 A A T T T T T T T T T T T T T T T T A A
3 chr3_94083017 0 94083017 A A A A A A A A A A A A A A C C A A A A
3 chr3_94126262 0 94126262 G G G G G G G G G G G G C C C C C C G G
3 chr3_94127586 0 94127586 C C C C C C C C C C C C A C C C C C C C
3 chr3_94128972 0 94128972 G G G G G G G G C G G G G G G G G G G G
3 chr3_94156807 0 94156807 T T T T T T T T T T T T T T T T G T T T
3 chr3_94183878 0 94183878 A A C C C C C C C C C C C C C C C C C C
3 chr3_94211006 0 94211006 A A A A A A A A A A A A A T A A A A A A
3 chr3_94220504 0 94220504 T T T T T T T T G G G G T T T T T T T T
3 chr3_94234475 0 94234475 A C A A A A A A A A A A A A A A A A C C
3 chr3_94275682 0 94275682 T T T T T T T T T T T T T T A T T T T T
3 chr3_94282149 0 94282149 C C C C C C C C C G C G C C C C C C C C
3 chr3_94295533 0 94295533 A A A T T T A A A A A A A A A A A A A A
3 chr3_94320347 0 94320347 C C C C C C C C C C C C C C C C A C C C
3 chr3_94321282 0 94321282 C C G G C C C C C C C C C C C C C C C C
3 chr3_94356556 0 94356556 T T T T T T T T T T T T T T T T G T T T
3 chr3_94396732 0 94396732 C C C C C C C C A A A A C C C C C C C C
3 chr3_94404391 0 94404391 T T T T T T T T G G G G T T T T T T T T
3 chr3_94440055 0 94440055 A A A A A A A A A A A A A A A A C C A A
3 chr3_94441943 0 94441943 G G G G G G G G G G G G T T G G G G G G
3 chr3_94445067 0 94445067 A T A A A A A A A A A A A A A A A A A A
3 chr3_94479669 0 94479669 A A A A A A A A C C C C A A A A A A A A
3 chr3_94484283 0 94484283 C C C C G G C C C C C C C C C C C C C C
3 chr3_94494153 0 94494153 A A A A A A A A A A A A A A A C A A A A
3 chr3_94506557 0 94506557 C C C C C C C C C C C C C C C G C C C C
3 chr3_94508780 0 94508780 G G G G G G G G G G G G G G G T T T G G
3 chr3_94538167 0 94538167 G G G G C C G G G G G G G G G G G G G G
3 chr3_94561461 0 94561461 T T T T T T T T G G G G G G G G G G T T
3 chr3_94583723 0 94583723 T T T T T T T T A A A A T T T T T T T T
3 chr3_94628138 0 94628138 A A A C A A A A A A A A A A A A A A A A
3 chr3_94678784 0 94678784 A A C C C C C C C C C C C C C C C C A A
3 chr3_94683159 0 94683159 T T A T T T T T T T T T T T T T T T T T
3 chr3_94699485 0 94699485 G G G G G G G G G G G G G T G G G G G G
3 chr3_94700668 0 94700668 G G G G G G G G T T T T G G G G G G G G
3 chr3_94709191 0 94709191 T T T T T T T T T T A T T T T T T T T T
3 chr3_94710869 0 94710869 C C C C C C C C C C C C C G C C C C C C
3 chr3_94720014 0 94720014 C C C C C C C C C C C C C C A C C C C C
3 chr3_94747202 0 94747202 G G T T T T T T T T T T T T T T T T G G
3 chr3_94756662 0 94756662 C C C C C C C C C C C C C C C C A A C C
3 chr3_94780648 0 94780648 C C C C C C C C C C C C C C C C G G C C
3 chr3_94804982 0 94804982 C C C C C C C G C C C C C C C C C C C C
3 chr3_94822263 0 94822263 G G G G G G G G G G C C G G G G G G G G
3 chr3_94829802 0 94829802 T T T T T T T T T T T T T T T T A A T T
3 chr3_94830076 0 94830076 C C A C A A C C C C C C C C C C C C C C
3 chr3_94876910 0 94876910 G G G G G G G G G G G G G G G G C C G G
3 chr3_94887071 0 94887071 A A A A A A A A A A A A A T A A A A A A
3 chr3_94896544 0 94896544 A A A A A A A A A A A A A T A A A A A A
3 chr3_94898156 0 94898156 G G C C C C G G C C C C C C C C C C G G
3 chr3_94898715 0 94898715 C C C C C C C C G G G G C C C C C C C C
3 chr3_94905635 0 94905635 C C C C C C C C A A A A C C C C C C C C
3 chr3_94958496 0 94958496 A A A A A A A A A A A A A A A A T T A A
3 chr3_94978597 0 94978597 A A A A A A A A A A A A A C A A A A A A
3 chr3_94991590 0 94991590 A A A A A A A A C C C C A A A A A A A A
3 chr3_95021549 0 95021549 G G G G T T G G G G G G G G G G G G G G
3 chr3_95029025 0 95029025 G G G G G G G G G G G G G G G G G T G G
3 chr3_95050674 0 95050674 T T T T T T T T T T T T T T T T A A T T
3 chr3_95061658 0 95061658 T T T T T T T T T T T T G G T T T T T T
3 chr3_95090687 0 95090687 A A A A A A A T A A A A A A A A A A A A
3 chr3_95096595 0 95096595 C C C C C C A C C C C C C C C C C C C C
3 chr3_95104257 0 95104257 C C C C C C C C G G G G C C C C C C C C
3 chr3_95105449 0 95105449 G G G G G G G G T T T T G G G G G G G G
3 chr3_95107450 0 95107450 G G C C C C G G C C C C C C C C C C G G
3 chr3_95111719 0 95111719 G G G G G G G G T T T T G G G G G G G G
3 chr3_95117445 0 95117445 A A A A A A A A A A A A A A A A A T A A
3 chr3_95131653 0 95131653 C C C C C C C C G G C C C C C C C C C C
3 chr3_95139775 0 95139775 A A A A T T A A A A A A A A A A A A A A
3 chr3_95140971 0 95140971 G G G T G G G G G G G G G G G G G G G G
3 chr3_95144695 0 95144695 G G G G G G G G G G G G G G G G G T G G
3 chr3_95192065 0 95192065 A A C C C C A A A A A A A A A A A A A A
3 chr3_95212299 0 95212299 T T T T T T T T A A A T T T T T T T T T
3 chr3_95315382 0 95315382 T T G T G G T T T T T T T T T T T T T T
3 chr3_95329719 0 95329719 G G G G G G G G G G G G C G G G G G G G
3 chr3_95337139 0 95337139 C C C C C C C C A A A A C C C C C C C C
3 chr3_95342291 0 95342291 G G C G G G G G G G G G G G G G G G G G
3 chr3_95364459 0 95364459 C C G G G G C C C C C C C C C C C C C C
3 chr3_95379413 0 95379413 A C C C C C A C C C C C C C C C C C C C
3 chr3_95384874 0 95384874 G T T T T T G T T T T T T T T T T T T T
3 chr3_95391861 0 95391861 T T T T T T T T G G G G T T T T T T T T
3 chr3_95409778 0 95409778 G G G G G G G G G G G G C G G G G G G G
3 chr3_95411782 0 95411782 G G G G G G G G G G G G C G G G G G G G
3 chr3_95475400 0 95475400 C C C C C C C C C C C C C C G G C C C C
3 chr3_95486729 0 95486729 A A A A A C A A A A A A A A A A A A A A
3 chr3_95493820 0 95493820 T T T T T T T T T T T T G T T T T T T T
3 chr3_95494542 0 95494542 G G G G G G G G G G G G G G G G C C G G
3 chr3_95533150 0 95533150 A A A A A A A A A A A A A C A A A A A A
3 chr3_95551382 0 95551382 G G G G G G G G G G G G G G G G C C G G
3 chr3_95553660 0 95553660 C C C C C C C C C C C C C C C C G G C C
3 chr3_95577219 0 95577219 G G G G G G G G G G G G G G C C G G G G
3 chr3_95579122 0 95579122 G G G G T T G G G G G G G G G G G G G G
3 chr3_95600544 0 95600544 A A A A A A A A A A A C A A A A A A A A
3 chr3_95629246 0 95629246 A A A A A A A A A A A A A A C C A A A A
3 chr3_95654426 0 95654426 T T T T G T T T T T T T T T T T T T T T
3 chr3_95676767 0 95676767 G G G G C G G G G G G G G G G G G G G G
3 chr3_95761267 0 95761267 A A A A A A A A C C C C A A A A A A A A
3 chr3_95769561 0 95769561 T T T T T T T T T T A T T T T T T T T T
3 chr3_95779409 0 95779409 G G G G G G G G G G G G T T T T T T G G
3 chr3_95798072 0 95798072 A A A A A A A A C C C C A A A A A A A A
3 chr3_95800473 0 95800473 G T G G G G G T G G G G G G G G G G T T
3 chr3_95890042 0 95890042 A A A A A A A A A A A A A A A A A C A A
3 chr3_95903081 0 95903081 G G G G G G G G G G G G C G G G G G G G
3 chr3_95910732 0 95910732 G G G G G G G G G G G G C G G G G G G G
3 chr3_95922062 0 95922062 C C A A A A A C A A A A A A A A A A C C
3 chr3_95935643 0 95935643 C C C C C C C C A A A A C C C C C C C C
3 chr3_95964970 0 95964970 A A A A A A C C A A A A A A A A A A A A
3 chr3_96039705 0 96039705 T T T T T T T T G T T T T T T T T T T T
3 chr3_96041336 0 96041336 A A A A A A A A A A A A A A A A T T A A
3 chr3_96046865 0 96046865 G G T T T T G G T T T T T T T T T T G G
3 chr3_96081008 0 96081008 C C C C C C C C C C A A C C C C C C C C
3 chr3_96090593 0 96090593 A A A A C C A A A A A A A A A A A A A A
3 chr3_96141821 0 96141821 C C C C C C C C C C C C C C C C C G C C
3 chr3_96160712 0 96160712 A A C C C C A C C C C C C C C C C C A A
3 chr3_96167322 0 96167322 C C C C C C C C C C C C C C C C G G C C
3 chr3_96225566 0 96225566 A A A A A T A A A A A A A A A A A A A A
3 chr3_96243844 0 96243844 C C C C C C C C G G G G C C C C C C C C
3 chr3_96248517 0 96248517 C C C C C C C C C C C C A C C C C C C C
3 chr3_96301277 0 96301277 C C A A C C C C C C C C C C C C C C C C
3 chr3_96349669 0 96349669 G G G G G G G G C C C C G G G G G G G G
3 chr3_96354868 0 96354868 C C C C C C C C G G G G C C C C C C C C
3 chr3_96383961 0 96383961 G G G G G G G G T T T T G G G G G G G G
3 chr3_96389993 0 96389993 A A A A A A A A T T T T A A A A A A A A
3 chr3_96423024 0 96423024 G G G G G G G G C G G G G G G G G G G G
3 chr3_96484642 0 96484642 G G G T G T G G G G G G G G G G G G G G
3 chr3_96484767 0 96484767 T T T T T T G T T T T T T T T T T T T T
3 chr3_96549964 0 96549964 C C C C C C C C C C C C C C C C A A C C
3 chr3_96556623 0 96556623 C C C C C C C C G G C C C C C C C C C C
3 chr3_96557305 0 96557305 G G G G G G G G G G T T G G G G G G G G
3 chr3_96561514 0 96561514 A A A A A A A A A A T T A A A A A A A A
3 chr3_96569914 0 96569914 C C G G G G G G G G G G G G G G G G G G
3 chr3_96572926 0 96572926 G G C G G G G G C C C C G G G G G G G G
3 chr3_96607789 0 96607789 A A A T A T A A A A A A A A A A A A A A
3 chr3_96616591 0 96616591 C C C C C C C C C C C C C C C C G G C C
3 chr3_96624617 0 96624617 G G G G G T G G G G G G G G G G G G G G
3 chr3_96629308 0 96629308 G G G G G G G G G T G G G G G G G G G G
3 chr3_96631018 0 96631018 C C C C C C C C C C C C A A C C C C C C
3 chr3_96651169 0 96651169 T T T T T T T T G G G G T T T T T T T T
3 chr3_96655055 0 96655055 T T T T T T T T A A A A T T T T T T T T
3 chr3_96669202 0 96669202 G G G G G G G G C G G G G G G G G G G G
3 chr3_96669932 0 96669932 C C C C C C C C C C C C C C C C G G C C
3 chr3_96694222 0 96694222 C C C C C C C C C C C C C C C C A C C C
3 chr3_96701617 0 96701617 C C C G C C C C C C C C C C C C C C C C
3 chr3_96707041 0 96707041 A A A A A A A T A A A A A A A A A A A A
3 chr3_96731948 0 96731948 A A A A C C A A A A A A A A A A A A A A
3 chr3_96757174 0 96757174 G G G G G G G G G G G G G G G G T T G G
3 chr3_96765700 0 96765700 A A A A A A A A A A A A A C A A A A A A
3 chr3_96773766 0 96773766 T T T T T T T T T T T T G G T T T T T T
3 chr3_96779965 0 96779965 C G C C C C C G C C C C C C C C C C C C
3 chr3_96785613 0 96785613 T T T T T T T T G G G T T T T T T T T T
3 chr3_96815822 0 96815822 T T G T T T T T T T T T T T T T T T T T
3 chr3_96816742 0 96816742 T T T T T T T T T T T T T T T T A T T T
3 chr3_96829204 0 96829204 T T T T T T T T T T T T G T T T T T T T
3 chr3_96866453 0 96866453 T T T T T T T T T T T T A T T T T T T T
3 chr3_96879633 0 96879633 A A T T A A A A A A A A A A A A A A A A
3 chr3_96881364 0 96881364 G G G G G G G G G G G G G G G G G T G G
3 chr3_96928099 0 96928099 G G G G G G G G C C C C G G G G G G G G
3 chr3_96948555 0 96948555 A A A A A A A A A A A A C C C C C C A A
3 chr3_96984934 0 96984934 G G T T T T G G T T T T T T T T T T G G
3 chr3_96994362 0 96994362 G G G G G G G G C C C C G G G G G G G G
3 chr3_97000382 0 97000382 C C C C C C C C C G C C C C C C C C C C
3 chr3_97011501 0 97011501 A A A A A A A A T T T T A A A A A A A A
3 chr3_97029188 0 97029188 G G G G G G G G C G G G G G G G G G G G
3 chr3_97036618 0 97036618 C C C C C C A C C C C C C C C C C C C C
3 chr3_97036739 0 97036739 C C A C C C C C C C C C C C C C C C C C
3 chr3_97049979 0 97049979 A A A A A A A A A A C C A A A A A A A A
3 chr3_97063886 0 97063886 T T G G T T T T T T T T T T T T T T T T
3 chr3_97107843 0 97107843 C C C C C C C C C G C C C C C C C C C C
3 chr3_97127383 0 97127383 C C C C C C C C C C C C C G C C C C C C
3 chr3_97212316 0 97212316 T T G G G G T T T T T T T T T T T T T T
3 chr3_97221736 0 97221736 T T G G G G T T T T T T T T T T T T T T
3 chr3_97226236 0 97226236 C C C C A C C C C C C C C C C C C C C C
3 chr3_97275481 0 97275481 A A A A A A A A A A A T A A A A A A A A
3 chr3_97304803 0 97304803 A A A C A A A A A A A A A A A A A A A A
3 chr3_97309543 0 97309543 A A A T A A A A A A A A A A A A A A A A
3 chr3_97322064 0 97322064 C C C C C C C C A C C C C C C C C C C C
3 chr3_97356601 0 97356601 C C C C C C C G C C C C C C C C C C C C
3 chr3_97370494 0 97370494 T T T T T T T T T T T T G T T T T T T T
3 chr3_97387287 0 97387287 T T T T T T T T T T T T G T T T T T T T
3 chr3_97392407 0 97392407 T T T T T T T T T T G G T T T T T T T T
3 chr3_97399150 0 97399150 C C C C C C G G C C C C C C C C C C C C
3 chr3_97404793 0 97404793 G G G G G G G G G G G G G G G G C C G G
3 chr3_97436597 0 97436597 A A A T A A A A A A A A A A A A A A A A
3 chr3_97437401 0 97437401 T T T T T T T T T T T T T T G T T T T T
3 chr3_97453210 0 97453210 C C C C C C A C C C C C C C C C C C C C
3 chr3_97466260 0 97466260 C C C C C C C C A A A A C C C C C C C C
3 chr3_97466718 0 97466718 T T T T T T T T T T T T G G G G G G T T
3 chr3_97480201 0 97480201 A A A A A A A A A A A A A T A A A A A A
3 chr3_97505715 0 97505715 G G T T G G G G G G G G G G G G G G G G
3 chr3_97534227 0 97534227 A A A A A A A A A A A A A A T T T T A A
3 chr3_97549919 0 97549919 A A A A A T A A A A A A A A A A A A A A
3 chr3_97564954 0 97564954 C C C C C C C C C C C C C C C C A C C C
3 chr3_97669057 0 97669057 T T A T T T T T T T T T T T T T T T T T
3 chr3_97692325 0 97692325 T T G G G G T T G G G G G G G G G G T T
3 chr3_97696580 0 97696580 C C C C C C C C C C C C C G C C C C C C
3 chr3_97697692 0 97697692 G G G G G G G G G G G G G G G G G T G G
3 chr3_97709335 0 97709335 G G G G G G G G T T T T G G G G G G G G
3 chr3_97728416 0 97728416 A A A A A T A A A A A A A A A A A A A A
3 chr3_97751377 0 97751377 G G G G G G G G G G G G G G G G C G G G
3 chr3_97770729 0 97770729 T T T T T T T T T T T T A T T T T T T T
3 chr3_97779352 0 97779352 A A A A A A A A A A A C A A A A A A A A
3 chr3_97793214 0 97793214 T T T T T T T T T T A T T T T T T T T T
3 chr3_97862394 0 97862394 A A A A A C A A A A A A A A A A A A A A
3 chr3_97871520 0 97871520 A A A A A A A A C C C C A A A A A A A A
3 chr3_97876547 0 97876547 C C C C C C C C A A A A C C C C C C C C
3 chr3_97879614 0 97879614 A A A A A A A A A A A A A C A A A A A A
3 chr3_97894605 0 97894605 T T T T T T T T G G G G T T T T T T T T
3 chr3_97901098 0 97901098 T T T T T T T T G G G G T T T T T T T T
3 chr3_97911621 0 97911621 T T G G G T T T T T T T T T T T T T T T
3 chr3_97913095 0 97913095 A A A A A A A A A A A A A A A A C C A A
3 chr3_97921467 0 97921467 A A A A A A A A C C C C A A A A A A A A
3 chr3_97936866 0 97936866 G G G G G G G G G G G G G G T T G G G G
3 chr3_97953709 0 97953709 G G G G G G G G G G G G C G G G G G G G
3 chr3_97953732 0 97953732 C C C C C C C C C C C C C C A C C C C C
3 chr3_97961983 0 97961983 C C A A A A C C A A A A A A A A A A C C
3 chr3_97976834 0 97976834 C C C C C C C C C C C C C C C G C C C C
3 chr3_97993618 0 97993618 T T T T T T T T T T T T T T T T G G T T
3 chr3_97999128 0 97999128 A A A A A A A A A A A A A C A A A A A A
3 chr3_98004788 0 98004788 C C C C C C G G C C C C C C C C C C C C
3 chr3_98005281 0 98005281 T T T T T T T T T T T T A T T T T T T T
3 chr3_98008913 0 98008913 G G G G G G T T G G G G G G G G G G G G
3 chr3_98013963 0 98013963 T T T T G T T T T T T T T T T T T T T T
3 chr3_98036518 0 98036518 T T T T T T T T T T T T T T T T G T T T
3 chr3_98080596 0 98080596 A A A A A A A A C C C C A A A A A A A A
3 chr3_98093217 0 98093217 A A A A A A A A A A A A C C C C C C A A
3 chr3_98095822 0 98095822 C C C C C C C C C C C C C C G G C C C C
3 chr3_98128162 0 98128162 C C A A A A A A A A A A A A A A A A C C
3 chr3_98135076 0 98135076 C C C C C C C C G G G G C C C C C C C C
3 chr3_98161510 0 98161510 A A A A A A A A A A A A A C A A A A A A
3 chr3_98175218 0 98175218 C C A A A A A A A A A A A A A A A A C C
3 chr3_98180347 0 98180347 A A A A A A A A A A A A A A A A C C A A
3 chr3_98192920 0 98192920 G G G G G G G G C C C C G G G G G G G G
3 chr3_98197937 0 98197937 T T T T T T T T T T G T T T T T T T T T
3 chr3_98211593 0 98211593 G G C C C C G G C C C C C C C C C C G G
3 chr3_98259945 0 98259945 A A A A A A A A A A A A A A A A C C A A
3 chr3_98292879 0 98292879 G G G G G G G G G G G G G G C C G G G G
3 chr3_98304882 0 98304882 C C C C C C C C C C C C C C C C C G C C
3 chr3_98309088 0 98309088 A A T T T T A A A A A A A A A A A A A A
3 chr3_98317315 0 98317315 T T T T G T T T T T T T T T T T T T T T
3 chr3_98358238 0 98358238 G G G G G G C G G G G G G G G G G G G G
3 chr3_98372196 0 98372196 A A A A A A A A A A A A A A A C A A A A
3 chr3_98380473 0 98380473 T T T T G T T T T T T T T T T T T T T T
3 chr3_98432368 0 98432368 G G T T T T G G T T T T T T T T T T G G
3 chr3_98444747 0 98444747 A A A A A A A A A A A A A A A C A A A A
3 chr3_98497582 0 98497582 A A A A A A A A A A A A A A A A T T A A
3 chr3_98502284 0 98502284 C C C C C C C C C C C G C C C C C C C C
3 chr3_98532055 0 98532055 A A A A A A A A A A A A A A T T A A A A
3 chr3_98550283 0 98550283 G G G G G T G G G G G G G G G G G G G G
3 chr3_98569113 0 98569113 A A A A A A A A A A A A A A A A C C A A
3 chr3_98580211 0 98580211 G G G G G G G G C C C C G G G G G G G G
3 chr3_98593738 0 98593738 C C C C C C C C A A A A C C C C C C C C
3 chr3_98594085 0 98594085 A C C C C C C C C C C C C C C C C C A A
3 chr3_98630073 0 98630073 T T T T T T T T G G G G T T T T T T T T
3 chr3_98670339 0 98670339 A A A A A A A A A A A A C C A A A A A A
3 chr3_98694777 0 98694777 T T T T T T T T T T A T T T T T T T T T
3 chr3_98708015 0 98708015 G G G G G G G G G G G G G G G T G G G G
3 chr3_98721632 0 98721632 A A A A A A A A A A A A A A A A C C A A
3 chr3_98736570 0 98736570 A A A A A A A A C C C C A A A A A A A A
3 chr3_98778545 0 98778545 C C C C C C C C G G G G C C C C C C C C
3 chr3_98792988 0 98792988 T T T T T T T T T T T T T T T T G T T T
3 chr3_98795405 0 98795405 C C C C C C C C C C C G C C C C C C C C
3 chr3_98827372 0 98827372 A A A A A A A A C C C C A A A A A A A A
3 chr3_98858619 0 98858619 G G G G G G G G T T T T G G G G G G G G
3 chr3_98894700 0 98894700 G G G G G G G G G G G G G T G G G G G G
3 chr3_98913351 0 98913351 T T T T T T T T T T T T G G G G G G T T
3 chr3_98928380 0 98928380 G G G G G G G G C C C C G G G G G G G G
3 chr3_98929114 0 98929114 C C C C C C C C A A A A C C C C C C C C
3 chr3_98955133 0 98955133 A A A A A A A A A A A A C C A A A A A A
3 chr3_98956711 0 98956711 A C C C C C C C C C C C C C C C C C C C
3 chr3_98966274 0 98966274 A A A A A A A A T T T T A A A A A A A A
3 chr3_98987298 0 98987298 T T T T T T T T G G G G T T T T T T T T
3 chr3_99033351 0 99033351 G G G G G G G G G G G G G G T T G G G G
3 chr3_99067437 0 99067437 A A A A A A A A C C C C A A A A A A A A
3 chr3_99082665 0 99082665 T T G G T T T T G G G G G G G G G G T T
3 chr3_99094274 0 99094274 T T T T T T T T T T T T T T G T T T T T
3 chr3_99096684 0 99096684 T T T T T T T T A A A A T T T T T T T T
3 chr3_99110003 0 99110003 C C C C G G C C C C C C C C C C C C C C
3 chr3_99133502 0 99133502 G G G G G G G G G G G G G G G G T T G G
3 chr3_99136761 0 99136761 G G G G G G C C G G G G G G G G G G G G
3 chr3_99150161 0 99150161 G G T T G G G G G G G G G G G G G G G G
3 chr3_99176539 0 99176539 T T T T T T G G T T T T T T T T T T T T
3 chr3_99180063 0 99180063 G G G G G G G G T T G G G G G G G G G G
3 chr3_99184904 0 99184904 T T T T T T T T T T T T T T T T A T T T
3 chr3_99208142 0 99208142 C C C G C C C C C C C C C C C C C C C C
3 chr3_99209792 0 99209792 C C A A A A C C A A A A A A A A A A C C
3 chr3_99222371 0 99222371 G G G G G G T T G G G G G G G G G G G G
3 chr3_99238111 0 99238111 C C C C C C C C C C C C C C A C C C C C
3 chr3_99278494 0 99278494 A A A A A A A A C C C C A A A A A A A A
3 chr3_99280546 0 99280546 G G G G G G G G G G G G C G G G G G G G
3 chr3_99286257 0 99286257 T T T T T T G T T T T T T T T T T T T T
3 chr3_99286848 0 99286848 C C C C C C C C A A A A C C C C C C C C
3 chr3_99307644 0 99307644 C C A C C C C C C C C C C C C C C C C C
3 chr3_99334134 0 99334134 G G C C C C G G C C C C C C C C C C G G
3 chr3_99422128 0 99422128 G G G G T T G G G G G G G G G G G G G G
3 chr3_99431844 0 99431844 T T T T T T T T T T T T T T G G T T T T
3 chr3_99447790 0 99447790 T T T T T T T T T T T T T T T T G G T T
3 chr3_99460287 0 99460287 C C C C C C C C C C C C C G C C C C C C
3 chr3_99463534 0 99463534 G G G G G G G T G G G G G G G G G G G G
3 chr3_99496135 0 99496135 C C C G C C C C C C C C C C C C C C C C
3 chr3_99512442 0 99512442 G G G G G G G G T T T T G G G G G G G G
3 chr3_99517489 0 99517489 A A A A A A A A A A A A A A T T A A A A
3 chr3_99529986 0 99529986 C C A C A A C C C C C C C C C C C C C C
3 chr3_99539507 0 99539507 C C A A A A C C A A A A C C A A C C C C
3 chr3_99539708 0 99539708 T T T T T T T T G G G G T T T T T T T T
3 chr3_99552047 0 99552047 A A A C A A A A A A A A A A A A A A A A
3 chr3_99559632 0 99559632 A A A A A A A A A A A A T T T T T T A A
3 chr3_99560453 0 99560453 T T T T G G T T T T T T T T T T T T T T
3 chr3_99581443 0 99581443 A A A A C C A A A A A A A A A A A A A A
3 chr3_99591181 0 99591181 T T T T T T T T G G G G T T T T T T T T
3 chr3_99597043 0 99597043 A A A A A A A A A A A A A A C C A A A A
3 chr3_99670689 0 99670689 G G G G G G G G T T T T G G G G G G G G
3 chr3_99677245 0 99677245 G G G G G G G G T T T T G G G G G G G G
3 chr3_99695690 0 99695690 T T T T G G T T T T T T T T T T T T T T
3 chr3_99718996 0 99718996 G G G G G G C G G G G G G G G G G G G G
3 chr3_99741745 0 99741745 C C C C C C C C C C C C C C C C C G C C
3 chr3_99742523 0 99742523 C C C C C C C C C C C C C G C C C C C C
3 chr3_99745395 0 99745395 A A A A A A A A A A A A C C A A A A A A
3 chr3_99779785 0 99779785 G G G G G G G G T T G T G G G G G G G G
3 chr3_99789569 0 99789569 C C C C C C C C A A A A C C C C C C C C
3 chr3_99791374 0 99791374 C C A C C C C C C C C C C C C C C C C C
3 chr3_99812879 0 99812879 G G G G G G G G T T T T G G G G G G G G
3 chr3_99825556 0 99825556 C C C C C C C C A A A A C C C C C C C C
3 chr3_99835226 0 99835226 T T T T T T G T T T T T T T T T T T T T
3 chr3_99859030 0 99859030 A C C C C C C C C C C C C C C C C C C C
3 chr3_99866891 0 99866891 C C C C C C C C C C C C C C C C G G C C
3 chr3_99876717 0 99876717 T T T T T T T T T T T T G G T T T T T T
3 chr3_99878926 0 99878926 G G G G G G G G G G G G C C G G G G G G
3 chr3_99881740 0 99881740 G G G G G G G G T T T T G G G G G G G G
3 chr3_99886927 0 99886927 C C A A C C C C C C C C C C C C C C C C
3 chr3_99903287 0 99903287 G G G G G G G G T T T T G G G G G G G G
3 chr3_99917579 0 99917579 T T T T T T T T G G G G T T T T T T T T
3 chr3_99970708 0 99970708 A A A A A A A A T T T T T T T T T T A A
3 chr3_99976530 0 99976530 C C C C C C C C C C C C C G C C C C C C
3 chr3_99982015 0 99982015 G G G G G G G G G G G G G T G G G G G G
3 chr3_100007982 0 100007982 C C C C C C C C C C C C C C G G C C C C
3 chr3_100023525 0 100023525 G G G G G G G G T T T T G G G G G G G G
3 chr3_100068786 0 100068786 C C C C C C C C C C C C C C C C G G C C
3 chr3_100095863 0 100095863 T T T T T T T T G G G G T T T T T T T T
3 chr3_100106664 0 100106664 T T T T A A T T T T T T T T T T T T T T
3 chr3_100107245 0 100107245 G G G G G G G G T T T T G G G G G G G G
3 chr3_100120672 0 100120672 T T T T T T T T A A T T T T T T T T T T
3 chr3_100127236 0 100127236 C C C C C C C C C C C C G G C C C C C C
3 chr3_100137710 0 100137710 G G G G C C G G G G G G G G G G G G G G
3 chr3_100224025 0 100224025 T T T T T T T T G G G G T T T T T T T T
3 chr3_100230876 0 100230876 T T T T T T T T T T T T T T G G T T T T
3 chr3_100296126 0 100296126 G G C C C C G G C C C C C C C C C C G G
3 chr3_100304568 0 100304568 A A A A A A A A A A A A A T A A A A A A
3 chr3_100332717 0 100332717 G G G G G G G G G G G G G G T T G G G G
3 chr3_100347678 0 100347678 G G G G C C G G G G G G G G G G G G G G
3 chr3_100352822 0 100352822 A A A A A A A A C C C C A A A A A A A A
3 chr3_100371004 0 100371004 G G G G G G G T G G G G G G G G G G G G
3 chr3_100384278 0 100384278 A A A A A A A A A A A A A A A A C C A A
3 chr3_100390142 0 100390142 C C C C C C C C C C C C C C C C A A C C
3 chr3_100390245 0 100390245 C C G G G G C C G G G G G G G G G G C C
3 chr3_100400974 0 100400974 C C C C C C C C C C C C C C C C A A C C
3 chr3_100406490 0 100406490 G G G G G G G G G G G G G G T T G G G G
3 chr3_100422833 0 100422833 C C A A A A C C A A A A A A A A A A C C
3 chr3_100426452 0 100426452 G G C C C C C C C C C C C C C C C C G G
3 chr3_100453626 0 100453626 G G G G G G G G C C C C G G G G G G G G
3 chr3_100461297 0 100461297 C C C C C C C C A A A A C C C C C C C C
3 chr3_100490584 0 100490584 G G G G G G G G C C C C G G G G G G G G
3 chr3_100497780 0 100497780 C C C C C C C C C C C C C G C C C C C C
3 chr3_100501084 0 100501084 G G G G G G G G G G G G G T G G G G G G
3 chr3_100516486 0 100516486 C C C G C C C C C C C C C C C C C C C C
3 chr3_100536591 0 100536591 T T T T T T T T T T G T T T T T T T T T
3 chr3_100540325 0 100540325 C G C C C C C C C C C C C C C C C C C C
3 chr3_100550611 0 100550611 C C C C C C C C C C C G C C C C C C C C
3 chr3_100559625 0 100559625 G G G G G G G G G G G G G G T T G G G G
3 chr3_100567003 0 100567003 A A A A A A A A A A A A A A A A T T A A
3 chr3_100568676 0 100568676 A A A A A A A A A A A C A A A A A A A A
3 chr3_100594266 0 100594266 C C C C C C C C C C C C C C A A C C C C
3 chr3_100595522 0 100595522 C C C C C C C C C C C C C C C C G G C C
3 chr3_100599307 0 100599307 C C A A A A C C C C C C C C C C C C C C
3 chr3_100612084 0 100612084 T T T T T T T T T T T T G T T T T T T T
3 chr3_100617416 0 100617416 C C C C C C C C C C C C C C G G C C C C
3 chr3_100640833 0 100640833 A A A A A A A A C C C C A A A A A A A A
3 chr3_100655616 0 100655616 A A A A A A A A A A A A A A A A A T A A
3 chr3_100694487 0 100694487 C C C C C C C C A A A A C C C C C C C C
3 chr3_100698254 0 100698254 C C C C C C C C C C A C C C C C C C C C
3 chr3_100700520 0 100700520 T T T T T T T T T T G T T T T T T T T T
3 chr3_100702985 0 100702985 C C C C A A C C C C C C C C C C C C C C
3 chr3_100708956 0 100708956 T T T T T T T T T T A T T T T T T T T T
3 chr3_100709188 0 100709188 G G G G G G G G T T T T T T T T T T G G
3 chr3_100717760 0 100717760 C C A A C C C C C C C C C C C C C C C C
3 chr3_100723515 0 100723515 G G G G G G G G T T T T G G G G G G G G
3 chr3_100731621 0 100731621 G G T T G G G G G G G G G G G G G G G G
3 chr3_100735736 0 100735736 T T T T T T T T T T T T T T G G T T T T
3 chr3_100738864 0 100738864 C C C C C C C C C C C C C C C C G G C C
3 chr3_100743495 0 100743495 C C G G C C C C C C C C C C C C C C C C
3 chr3_100745795 0 100745795 G G G G G G G G T T T T G G G G G G G G
3 chr3_100750408 0 100750408 T T T T T T G G T T T T T T T T T T T T
3 chr3_100759112 0 100759112 T T T T T T T T T T T T G G T T T T T T
3 chr3_100764741 0 100764741 A A A A C C A A A A A A A A A A A A A A
3 chr3_100766517 0 100766517 A A A A A A A A T T T T A A A A A A A A
3 chr3_100788834 0 100788834 G G G G G G G G G G G G G G G G G T G G
3 chr3_100791462 0 100791462 G G G G G G G G T T T T G G G G G G G G
3 chr3_100799028 0 100799028 A A A A A A A A A A A A C C C C C C A A
3 chr3_100809004 0 100809004 A A A A A A A A A A A A A A A A C C A A
3 chr3_100813070 0 100813070 T T T T T T T T T T T T T T T T G G T T
3 chr3_100832862 0 100832862 A A A A A A A A A T A T A A A A A A A A
3 chr3_100839208 0 100839208 C C C C C C C C C C C C C C A C C C C C
3 chr3_100856472 0 100856472 T T T T A A T T T T T T T T T T T T T T
3 chr3_100859120 0 100859120 A A A A A A A A A A A A C C A A A A A A
3 chr3_100859820 0 100859820 G G G G T T G G G G G G G G G G G G G G
3 chr3_100871505 0 100871505 T T T T T T T T G G G G T T T T T T T T
3 chr3_100884443 0 100884443 G G G G G G G G C G C G G G G G G G G G
3 chr3_100893935 0 100893935 T T T T T T A T T T T T T T T T T T T T
3 chr3_100895944 0 100895944 T T T T T T T T T T T T T T G G T T T T
3 chr3_100903406 0 100903406 C G G G G G G G G G G G G G G G G G G G
3 chr3_100912090 0 100912090 A A A T A A A A A A A A A A A A A A A A
3 chr3_100930304 0 100930304 C C C C C C C C C C C C C C A C C C C C
3 chr3_100961689 0 100961689 G G G G G G G G G G G G T T G G G G G G
3 chr3_100964473 0 100964473 A A A A C C A A A A A A A A A A A A A A
3 chr3_100989404 0 100989404 A A A A A A A A A A A A T T A A A A A A
3 chr3_100990635 0 100990635 T T T T T T A T T T T T T T T T T T T T
3 chr3_100995239 0 100995239 T T T T T T T T A T T T T T T T T T T T
3 chr3_101009921 0 101009921 G G G G G G G G G G G G G G G T G G G G
3 chr3_101039547 0 101039547 G G C G G G G G G G G G G G G G G G G G
3 chr3_101041260 0 101041260 C C C G C C C C C C C C G G G G G G C C
3 chr3_101058391 0 101058391 T T T T T T T T T T T T A A T T T T T T
3 chr3_101058591 0 101058591 T T G G G G G G G G G G G G G G G G G G
3 chr3_101059248 0 101059248 G G G G G G G G G T T T G G G G G G G G
3 chr3_101059520 0 101059520 A C A A A A A A A A A A A A A A A A A A
3 chr3_101081555 0 101081555 C C A C C C C C C C C C C C C C C C C C
3 chr3_101091233 0 101091233 T T G G G G T T G G G G T T T T G G T T
3 chr3_101118255 0 101118255 C C C C C C C C A A A A C C C C C C C C
3 chr3_101121941 0 101121941 C C C C C C C C A A A A C C C C C C C C
3 chr3_101132643 0 101132643 A A A A A A A A A A A A A A A A T T A A
3 chr3_101160678 0 101160678 G G G G T T G G G G G G G G G G G G G G
3 chr3_101192056 0 101192056 G G G G G G C G G G G G G G G G G G G G
3 chr3_101215140 0 101215140 C C G G G G C C G G G G G G G G G G C C
3 chr3_101223556 0 101223556 T T T T T T T T T T T T G T T T T T T T
3 chr3_101234426 0 101234426 A A A A T T A A A A A A A A A A A A A A
3 chr3_101257114 0 101257114 G G G G G G G G C G C G G G G G G G G G
3 chr3_101321794 0 101321794 T T G G G G G T G G G G G G G G G G G G
3 chr3_101327805 0 101327805 G G G G G G G G G G G G G G G G G T G G
3 chr3_101334003 0 101334003 A A T T T T A A A A A A A A A A A A A A
3 chr3_101339315 0 101339315 T T T T T T T T T T T T T T G G T T T T
3 chr3_101343501 0 101343501 G G C C C C G G G G G G G G G G G G G G
3 chr3_101369006 0 101369006 G G G G G G G G C C C C G G G G G G G G
3 chr3_101371856 0 101371856 C C C C C C C C C C C C C C C C A A C C
3 chr3_101374508 0 101374508 A A A A A A A A A A A A C C A A A A A A
3 chr3_101390071 0 101390071 A A C C A A A A A A A A A A A A A A A A
3 chr3_101446632 0 101446632 G G G G G G G G G G G G G G G G G T G G
3 chr3_101448336 0 101448336 C C C C C C C C A A A A C C C C C C C C
3 chr3_101458369 0 101458369 A A A A A A A A C C C C A A A A A A A A
3 chr3_101484643 0 101484643 G G G G C C G G G G G G G G G G G G G G
3 chr3_101492160 0 101492160 C C C C G G C C C C C C C C C C C C C C
3 chr3_101510921 0 101510921 A A A A C C A A A A A A A A A A A A A A
3 chr3_101521871 0 101521871 G G G T G G G G G G G G G G G G G G G G
3 chr3_101533912 0 101533912 T T T T T T T T A A A A T T T T T T T T
3 chr3_101566397 0 101566397 T T T T T T T T T T T T T T T T G G T T
3 chr3_101589115 0 101589115 C C A C C C C C C C C C C C C C C C C C
3 chr3_101596116 0 101596116 G G G G G G G G G G G G G G G G T T G G
3 chr3_101622311 0 101622311 A A A A A A A A C C C C A A A A A A A A
3 chr3_101625403 0 101625403 T T G T T T T T T T T T T T T T T T T T
3 chr3_101627522 0 101627522 T T T T T T T T G G G G T T T T T T T T
3 chr3_101647372 0 101647372 G G G G G G G G G G G G G G T T G G G G
3 chr3_101665802 0 101665802 T T T T T T T T T T T T T T G G T T T T
3 chr3_101678569 0 101678569 C C C G C C C C C C C C C C C C C C C C
3 chr3_101679172 0 101679172 G G G G G G G G T T T T G G G G G G G G
3 chr3_101698949 0 101698949 G G G G G G G G T T T T G G G G G G G G
3 chr3_101705858 0 101705858 G G G G G G G G G G G G G G G G G T G G
3 chr3_101721579 0 101721579 T T G G G G T T G G G G G G G G G G T T
3 chr3_101735836 0 101735836 G G G G G G G G G G G G G G C C G G G G
3 chr3_101757543 0 101757543 C C C C C C C C C G C G C C C C C C C C
3 chr3_101791501 0 101791501 C C A A A A C C A A A A A A A A A A C C
3 chr3_101799020 0 101799020 C G G G G G G G G G G G G G G G G G C C
3 chr3_101801536 0 101801536 C C G G G G C C C C C C C C C C C C C C
3 chr3_101826408 0 101826408 C C A A C C C C C C C C A A A A A A C C
3 chr3_101831747 0 101831747 G G G G G G G G C C C C G G G G G G G G
3 chr3_101837686 0 101837686 G G G G G G G G C C C C G G G G G G G G
3 chr3_101846334 0 101846334 A A A A A A A A A A A A C C A A A A A A
3 chr3_101849483 0 101849483 A A A A A A A A A A A A A C A A A A A A
3 chr3_101852430 0 101852430 A A A A A A A A A A A A A A T T A A A A
3 chr3_101914361 0 101914361 G G G G T T G G T T T T T T T T T T G G
3 chr3_101920395 0 101920395 C C C C C C C C C C C C C G C C C C C C
3 chr3_101921433 0 101921433 G G G G G G G G G G G G G G T T G G G G
3 chr3_101940817 0 101940817 T T T T T T T T T T T T A T T T T T T T
3 chr3_101961405 0 101961405 T T T T T T T T T T T T T T G G T T T T
3 chr3_101966274 0 101966274 T T T T T T T T T T T T A A A A A A T T
3 chr3_102019494 0 102019494 T T T T T T T T A T A T T T T T T T T T
3 chr3_102025327 0 102025327 C C C C C C C C C C C C G G C C C C C C
3 chr3_102026108 0 102026108 G G G G G G G G T T T T G G G G G G G G
3 chr3_102094404 0 102094404 A A A A T T A A A A A A A A A A A A A A
3 chr3_102095633 0 102095633 T T T T T T T T T T T T T T T T G G T T
3 chr3_102102989 0 102102989 A A A A A A A A A A A A C C A A A A A A
3 chr3_102107989 0 102107989 G G G G G G G G G G G G G G C G G G G G
3 chr3_102124589 0 102124589 G G G G G G G G T T T T G G G G G G G G
3 chr3_102139784 0 102139784 C C C C C C C C G G G G C C C C C C C C
3 chr3_102151091 0 102151091 C C A A C C C C C C C C C C C C C C C C
3 chr3_102153447 0 102153447 G G G G G G G G G G G G G G G T G G G G
3 chr3_102181046 0 102181046 C C A A C C C C C C C C C C C C C C C C
3 chr3_102182885 0 102182885 A A A A A A A A T T T T A A A A A A A A
3 chr3_102185066 0 102185066 G G G T T T G G G G G G G G G G G G G G
3 chr3_102185651 0 102185651 G G C G G G G G G G G G G G G G G G G G
3 chr3_102198353 0 102198353 A A A A A A A C A A A A A A A A A A A A
3 chr3_102206389 0 102206389 A T T T T T T T T T T T T T T T T T T T
3 chr3_102217164 0 102217164 C C C C C C C C A A A A C C C C C C C C
3 chr3_102237619 0 102237619 G G G G G G G G G T G T G G G G G G G G
3 chr3_102239988 0 102239988 G G G G G G G G G T G G G G G G G G G G
3 chr3_102243215 0 102243215 C G G G C C G G C C C C C C C C C C G G
3 chr3_102244707 0 102244707 G G G G G G G G G G G G G G T T G G G G
3 chr3_102266700 0 102266700 C C C G C C C C C C C C C C C C C C C C
3 chr3_102282095 0 102282095 G G G G G G G G G G G G G G T T G G G G
3 chr3_102288060 0 102288060 C C C C C C C C C C C G C C C C C C C C
3 chr3_102288090 0 102288090 G G T T T T G T T T T T T T T T T T G G
3 chr3_102296645 0 102296645 T T T T T T T T A A A A T T T T T T T T
3 chr3_102296754 0 102296754 C C C C C C C C C C C C C C A A C C C C
3 chr3_102307603 0 102307603 A A A A A A A A A A A T A A A A A A A A
3 chr3_102313609 0 102313609 A A A T A A A A A A A A A A A A A A A A
3 chr3_102326530 0 102326530 G G G G G G G G G G G G G G G G C C G G
3 chr3_102326631 0 102326631 G G G G G G G G G G G G G G G G T T G G
3 chr3_102351391 0 102351391 G T T T T T G T T T T T T T T T T T T T
3 chr3_102353198 0 102353198 T T T T T T T T T T T T G G T T T T T T
3 chr3_102356822 0 102356822 G G G G G G G G G G G G G G G G C C G G
3 chr3_102359481 0 102359481 T T T T A A T T T T T T T T T T T T T T
3 chr3_102360755 0 102360755 T T T T T T T T A A A A T T T T T T T T
3 chr3_102362882 0 102362882 C C C C C C C C A A A A C C C C C C C C
3 chr3_102365462 0 102365462 G G G G G G G G G T G G G G G G G G G G
3 chr3_102377528 0 102377528 T T G T T T T T T T T T T T T T T T T T
3 chr3_102409423 0 102409423 G G G G G G G G G G G G C G G G G G G G
3 chr3_102413592 0 102413592 A A A A A A A A A A A A A C A A A A A A
3 chr3_102433656 0 102433656 G G G G G G G G G G G T G G G G G G G G
3 chr3_102472768 0 102472768 G G C C C C C G C C C C C C C C C C G G
3 chr3_102484290 0 102484290 C C C C G G C C C C C C C C C C C C C C
3 chr3_102485798 0 102485798 C C C C C C C C C C C C C G C C C C C C
3 chr3_102487626 0 102487626 A A A A A A A A A C A C A A A A A A A A
3 chr3_102496533 0 102496533 A A A A A A A A A A A A A A A A C C A A
3 chr3_102504011 0 102504011 G G G G G G G G G T G G G G G G G G G G
3 chr3_102509985 0 102509985 G G G G G G G G T T T T G G G G G G G G
3 chr3_102523025 0 102523025 A A T T T T A A T T T T T T T T T T A A
3 chr3_102524413 0 102524413 T T T T T T T T G T T T T T T T T T T T
3 chr3_102554777 0 102554777 C C C C C C C C C C C C C C C C G G C C
3 chr3_102557393 0 102557393 A A C C C C A A C C C C C C C C C C A A
3 chr3_102561337 0 102561337 A A A A C C A A A A A A A A A A A A A A
3 chr3_102562013 0 102562013 A A A T A A A A A A A A A A A A A A A A
3 chr3_102565219 0 102565219 G G G G G G G G G G G G G G T T G G G G
3 chr3_102583508 0 102583508 T T T T T T T T T T T T G G G G G G T T
3 chr3_102595996 0 102595996 T T T T T T T T G G G G T T T T T T T T
3 chr3_102598687 0 102598687 G T T T T T T T T T T T T T T T T T T T
3 chr3_102612918 0 102612918 G G G G G G G G G T T T G G G G G G G G
3 chr3_102627458 0 102627458 G G G G G G C G G G G G G G G G G G C C
3 chr3_102634111 0 102634111 C C C C C C C C C C C C C C A A C C C C
3 chr3_102657449 0 102657449 C C C C C C C C C C C C G G C C C C C C
3 chr3_102685342 0 102685342 C C C C C C A A C C C C C C C C C C C C
3 chr3_102701000 0 102701000 A A C C C C A A C C C C C C C C C C A A
3 chr3_102705895 0 102705895 G G C C C C C C C C C C C C C C C C G G
3 chr3_102715628 0 102715628 A A C C C C C C C C C C C C C C C C C C
3 chr3_102724042 0 102724042 C C C C C C C C C G C C C C C C C C C C
3 chr3_102728436 0 102728436 T T T T T T T T A A A A T T T T T T T T
3 chr3_102755316 0 102755316 T T T T T T T T G G G G T T T T T T T T
3 chr3_102756637 0 102756637 G G G G G G G G G G G G G G T T G G G G
3 chr3_102771874 0 102771874 C C C C C C C C C C C C C C G G C C C C
3 chr3_102780030 0 102780030 G G C G G G G G G G G G G G G G G G G G
3 chr3_102809102 0 102809102 T T A T A A T T T T T T T T T T T T T T
3 chr3_102821365 0 102821365 C C A C C C C C C C C C C C C C C C C C
3 chr3_102852059 0 102852059 A A A A A A A A A A A A C C A A A A A A
3 chr3_102853813 0 102853813 T T T T T T T T A A A A T T T T T T T T
3 chr3_102860868 0 102860868 T T T T T T T T A A A A T T T T T T T T
3 chr3_102861491 0 102861491 T T T T T T T T T T T T G G T T T T T T
3 chr3_102863823 0 102863823 A A A A A A A A A A A A A A A A A C A A
3 chr3_102865855 0 102865855 T T T T T T T T G G G G T T T T T T T T
3 chr3_102867280 0 102867280 A A A A A A A A A A A A A A C C A A A A
3 chr3_102890989 0 102890989 T T T T T T T T T T T T T T T T A T T T
3 chr3_102904725 0 102904725 C C C C C C C C G G C C C C C C C C C C
3 chr3_102916469 0 102916469 C C C C C C C C C C C G C C C C C C C C
3 chr3_102926900 0 102926900 G G C C G G G G G G G G G G G G G G G G
3 chr3_102931162 0 102931162 A A A A A A A A T T T T A A A A A A A A
3 chr3_102934184 0 102934184 T T T T T T T T A A A A T T T T T T T T
3 chr3_102947650 0 102947650 C C A C C C C C C C C C C C C C C C C C
3 chr3_102951326 0 102951326 G G G G G G G G G G G G G T G G G G G G
3 chr3_102983169 0 102983169 G G G G G G G G G G G G C G G G G G G G
3 chr3_103013166 0 103013166 C C A A C C C C C C C C C C C C C C C C
3 chr3_103020737 0 103020737 G T G G G G T T G G G G G G G G G G T T
3 chr3_103026281 0 103026281 A C A A C C C C A A A A C C C C C C A A
3 chr3_103043150 0 103043150 C C C G C C C C C C C C C C C C C C C C
3 chr3_103052737 0 103052737 T T T T T T T T T T T T A A A T T T T T
3 chr3_103070132 0 103070132 G G G G G G G G G T G T G G G G G G G G
3 chr3_103070284 0 103070284 G G G G T T G G G G G G G G G G G G G G
3 chr3_103093787 0 103093787 G G G G G G G G G G G G G G G T G G G G
3 chr3_103119241 0 103119241 G G G G G G G G T T T T G G G G G G G G
3 chr3_103124363 0 103124363 C C G G G G C C G G G G G G G G G G C C
3 chr3_103137952 0 103137952 G G G G G G G G C G G G G G G G G G G G
3 chr3_103148803 0 103148803 G G G G G G G G G G G T G G G G G G G G
3 chr3_103150602 0 103150602 G G G G G G G G C G G G G G G G G G G G
3 chr3_103163985 0 103163985 T T T T T T T T G G G T T T T T T T T T
3 chr3_103182041 0 103182041 T T T T T T T T T T T T T T T T A A T T
3 chr3_103193229 0 103193229 T T T T T T T T A T T T T T T T T T T T
3 chr3_103205164 0 103205164 A A A T A A A A A A A A A A A A A A A A
3 chr3_103210717 0 103210717 A A A A A A A A A A A A A C A A A A A A
3 chr3_103218230 0 103218230 C C G G G G C G G G G G G G G G G G C C
3 chr3_103244542 0 103244542 A A A A A A A A A A A A A A A C A A A A
3 chr3_103272604 0 103272604 C C C C G G C C C C C C C C C C C C C C
3 chr3_103287241 0 103287241 T T T T T T T T T T T T T T G G T T T T
3 chr3_103298933 0 103298933 A T A A A A A A A A A A A A A A A A A A
3 chr3_103335650 0 103335650 A A A A A A A A C C C C A A A A A A A A
3 chr3_103369391 0 103369391 C C C C C C C C G G G G C C C C C C C C
3 chr3_103382211 0 103382211 C C C C C C C C A A A A C C C C C C C C
3 chr3_103396638 0 103396638 G G G G G G G G G G G G G G G G G T G G
3 chr3_103432488 0 103432488 A A A A A A A A A A A A A A C C A A A A
3 chr3_103443256 0 103443256 T T T T T T T T G T T T T T T T T T T T
3 chr3_103458158 0 103458158 A A A A A A A A A A A A A A T T A A A A
3 chr3_103464445 0 103464445 G G G G G G G G T T T T T T T T T T G G
3 chr3_103482255 0 103482255 A A A A A A A A A T A A A A A A A A A A
3 chr3_103484422 0 103484422 T T T T T T T T G T T T T T T T T T T T
3 chr3_103487278 0 103487278 C C C C C C C C C G C C C C C C C C C C
3 chr3_103488408 0 103488408 T T T T T T T T G T T T T T T T T T T T
3 chr3_103502389 0 103502389 A A A A A A A A T T T T A A A A A A A A
3 chr3_103530207 0 103530207 G G C G G G G G G G G G G G G G G G G G
3 chr3_103539674 0 103539674 C G G G G G G G G G G G G G G G G G C C
3 chr3_103549696 0 103549696 T T T T T T T T T T G T T T T T T T T T
3 chr3_103564095 0 103564095 A A A A A A A A A A A A A A A A C C A A
3 chr3_103564145 0 103564145 C C G G G G C C C C C C C C C C C C C C
3 chr3_103564654 0 103564654 T T T T A A T T T T T T T T T T T T T T
3 chr3_103580857 0 103580857 A T A A A A T T A A A A A A A A A A A A
3 chr3_103586438 0 103586438 A A A A A A A A A A A A A A C C A A A A
3 chr3_103597660 0 103597660 G G G G G G G G G G G G G G T T G G G G
3 chr3_103618482 0 103618482 C C A A A A C C A A A A A A A A A A C C
3 chr3_103623967 0 103623967 C C C C C C C C C C C C C C A C C C C C
3 chr3_103634465 0 103634465 G T T T T T G G T T T T T T T T T T G G
3 chr3_103672120 0 103672120 G G G G G G G G G G G G C C C G G G G G
3 chr3_103687175 0 103687175 A A A A A A A A A A A A C C A A A A A A
3 chr3_103689765 0 103689765 T T T T T T T T A T A T T T T T T T T T
3 chr3_103712082 0 103712082 G T T T T T T T T T T T T T T T T T T T
3 chr3_103712841 0 103712841 C C C C C C C C C C C C C C C C G G C C
3 chr3_103753140 0 103753140 T T T T T T T T G G G G T T T T T T T T
3 chr3_103777316 0 103777316 T T T T T T T T G G G G T T T T T T T T
3 chr3_103821854 0 103821854 C C C C C C C C G G G G C C C C C C C C
3 chr3_103832134 0 103832134 T T A A T T T T T T T T T T T T T T T T
3 chr3_103865585 0 103865585 C C C C C C C C C C C C C C C C C G C C
3 chr3_103880775 0 103880775 G G G T G G G G G G G G G G G G G G G G
3 chr3_103893353 0 103893353 A A A A T T A A A A A A A A A A A A A A
3 chr3_103899504 0 103899504 C C C C C C A C C C C C C C C C C C C C
3 chr3_103900829 0 103900829 T T T T T T T T T T T T A A T T T T T T
3 chr3_103901834 0 103901834 G G G G G G G G G G G T G G G G G G G G
3 chr3_103923149 0 103923149 T T T T T T T T T T G T T T T T T T T T
3 chr3_103925674 0 103925674 G G G G G G G G T T T T G G G G G G G G
3 chr3_103941704 0 103941704 G G G G G G G G G G G G G G G G C C G G
3 chr3_103948838 0 103948838 G T T T T T T T T T T T T T T T T T T T
3 chr3_103949018 0 103949018 A A A A A A A A A A A T A A A A A A A A
3 chr3_103949856 0 103949856 C C C C C C C C G G G G G G G G G G C C
3 chr3_103975901 0 103975901 G T G G G G G G G G G G G G G G G G G G
3 chr3_104024625 0 104024625 C C C C C C C C A A A A C C C C C C C C
3 chr3_104044968 0 104044968 T T T T T T T T A A A A T T T T T T T T
3 chr3_104066245 0 104066245 C C C C C C C C C C C C C C G G C C C C
3 chr3_104090225 0 104090225 A A A A A A A A T T T T A A A A A A A A
3 chr3_104090336 0 104090336 C C C C C C C C G G G G C C C C C C C C
3 chr3_104095596 0 104095596 C C C C C C C C G G G G C C C C C C C C
3 chr3_104097751 0 104097751 G G G G G G G G G G G G G G G G C C G G
3 chr3_104114010 0 104114010 G G T T T T G G G G G G T T T T T T G G
3 chr3_104116231 0 104116231 T T T T T T T T T T T T T T G G T T T T
3 chr3_104171476 0 104171476 T T T T T T T T T T T T T T A A T T T T
3 chr3_104172857 0 104172857 A C A A A A A A A A A A A A A A A A A A
3 chr3_104176557 0 104176557 G G G G G G G G T T T T G G G G G G G G
3 chr3_104176983 0 104176983 A A A A A A A A T T T T A A A A A A A A
3 chr3_104195010 0 104195010 G G G G G G G G C C C C G G G G G G G G
3 chr3_104202825 0 104202825 A A A A A A A A A C C C A A A A A A A A
3 chr3_104207643 0 104207643 C C C C C C C C C C C C C C C G C C C C
3 chr3_104238623 0 104238623 G G G G G G G G G G G T G G G G G G G G
3 chr3_104249685 0 104249685 G G G G G G G G T T T T G G G G G G G G
3 chr3_104276521 0 104276521 C C C C C C C C C C A C C C C C C C C C
3 chr3_104336882 0 104336882 C C C C C C C C A C C C C C C C C C C C
3 chr3_104347416 0 104347416 G G G G G G G G G G G T G G G G G G G G
3 chr3_104352433 0 104352433 A A T T T T A A T T T T T T T T T T A A
3 chr3_104352534 0 104352534 G G C C C C G G C C C C C C C C C C G G
3 chr3_104388397 0 104388397 G G G G G G G T G G G G G G G G G G G G
3 chr3_104401107 0 104401107 C C A A A A C C A A A A A A A A A A C C
3 chr3_104408735 0 104408735 G G G G G G G G G G G G G G C C G G G G
3 chr3_104432796 0 104432796 A A A A A A A A T T T T A A A A A A A A
3 chr3_104433842 0 104433842 A A A A A A A A A A A A A A A A A T A A
3 chr3_104439949 0 104439949 G G G G G G G G G G G G G G G T G G G G
3 chr3_104469215 0 104469215 G G G G G G G G T T T T G G G G G G G G
3 chr3_104479409 0 104479409 C C C C C C C C C C C C C C C C C G C C
3 chr3_104480014 0 104480014 G G G G G G G G C G G G G G G G G G G G
3 chr3_104491036 0 104491036 G G G G G G G G T T T T G G G G G G G G
3 chr3_104498390 0 104498390 T T T T T T T T T T T T T T T T G T T T
3 chr3_104513021 0 104513021 C C C C C C G G C C C C C C C C C C C C
3 chr3_104519190 0 104519190 C C C C C C C C C C C C A A C C C C C C
3 chr3_104556622 0 104556622 C C C C C C C C C C C C A A C C C C C C
3 chr3_104559833 0 104559833 C C C C C C C C G G G G C C C C C C C C
3 chr3_104575091 0 104575091 A A A A A A A A A A A T A A A A A A A A
3 chr3_104598215 0 104598215 C C G G G G C C G G G G G G G G G G C C
3 chr3_104598723 0 104598723 G G G G G G G G T T T T G G G G G G G G
3 chr3_104638363 0 104638363 A A A A A A A A A A A A T T A A A A A A
3 chr3_104642543 0 104642543 C C C C A C C C C C C C C C C C C C C C
3 chr3_104661113 0 104661113 C C C G C C C C C C C C C C C C C C C C
3 chr3_104666386 0 104666386 A A A A A A A A A C A A A A A A A A A A
3 chr3_104675994 0 104675994 C C C C C C A A C C C C C C C C C C C C
3 chr3_104694016 0 104694016 G G G G G G C G G G G G G G G G G G G G
3 chr3_104695223 0 104695223 G G G T G G G G G G G G G G G G G G G G
3 chr3_104725519 0 104725519 T T T T T T G G T T T T T T T T T T T T
3 chr3_104726925 0 104726925 G G G G G G G G G G G G G G C C G G G G
3 chr3_104728360 0 104728360 C C C C C C C C C C C C A C C C C C C C
3 chr3_104729219 0 104729219 A A A C A A A A A A A A A A A A A A A A
3 chr3_104735737 0 104735737 C C C C C C C C C C C C C G C C C C C C
3 chr3_104736574 0 104736574 C C C C C C A A C C C C C C C C C C C C
3 chr3_104746740 0 104746740 A A A A A A A A A A A A A A C C A A A A
3 chr3_104750076 0 104750076 T T T T T T T T A A T T T T T T T T T T
3 chr3_104753595 0 104753595 G G G G G G G G G G G G G G G G T T G G
3 chr3_104762637 0 104762637 A A C C C C A A C C C C C C C C C C A A
3 chr3_104767149 0 104767149 C C C C C C C C A A A A C C C C C C C C
3 chr3_104803660 0 104803660 C C C C C C C C C C C C C C C C G G C C
3 chr3_104808121 0 104808121 C C C C A C C C C C C C C C C C C C C C
3 chr3_104809108 0 104809108 T T T T T T T T T T T T G T T T T T T T
3 chr3_104844155 0 104844155 C C C C C C C C G G G G C C C C C C C C
3 chr3_104857237 0 104857237 A A A A A A A A A A A A A C A A A A A A
3 chr3_104885097 0 104885097 T T T T T T T T T T T T T T T T A A T T
3 chr3_104897105 0 104897105 G G G G G G G G G G G G C G G G G G G G
3 chr3_104897638 0 104897638 G G G G G G G G C C C C G G G G G G G G
3 chr3_104906541 0 104906541 T T T T T T T T T T T T T T T T A A T T
3 chr3_104961807 0 104961807 T T T T G G T T T T T T T T T T T T T T
3 chr3_104970041 0 104970041 A A A A A A A A T T T T A A A A A A A A
3 chr3_104973327 0 104973327 T T G G G G T T T T T T T T T T T T T T
3 chr3_104998377 0 104998377 A A A A A A A A A A A A A A A A C C A A
3 chr3_105001368 0 105001368 A A C C A C A A A A A A A A A A A A A A
3 chr3_105033651 0 105033651 A A A A A A A A C C C C A A A A A A A A
3 chr3_105058182 0 105058182 T T T T T T T T T T T T T T G G T T T T
3 chr3_105071286 0 105071286 C C C C C C C C G G G G C C C C C C C C
3 chr3_105077848 0 105077848 C C C C C C C C C C C C A C C C C C C C
3 chr3_105149958 0 105149958 T T T T T T G T T T T T T T T T T T T T
3 chr3_105167074 0 105167074 T T T T T T T T G G G G T T T T T T T T
3 chr3_105167122 0 105167122 C C C C C C C C A A A A C C C C C C C C
3 chr3_105169647 0 105169647 C C C C C C C G C C C C C C C C C C C C
3 chr3_105182820 0 105182820 T T T T T T T T T T G T T T T T T T T T
3 chr3_105186863 0 105186863 T T T T T T T T T T T T G G T T T T T T
3 chr3_105189550 0 105189550 G G G G G G G G C C C C G G C C G G G G
3 chr3_105223330 0 105223330 A A A A A A A A A T A T A A A A A A A A
3 chr3_105239121 0 105239121 T T T T T T T T T T T T G G T T T T T T
3 chr3_105239897 0 105239897 T T T T T T T T A A A A T T T T T T T T
3 chr3_105268317 0 105268317 T T T T T T T T T T A T T T T T T T T T
3 chr3_105275118 0 105275118 C C C C C G C C C C C C C C C C C C C C
3 chr3_105306714 0 105306714 A A A A A T A A A A A A A A A A A A A A
3 chr3_105315553 0 105315553 C C C C C C C C A A A A C C C C C C C C
3 chr3_105338892 0 105338892 C C C C C C A C C C C C C C C C C C C C
3 chr3_105351958 0 105351958 A A A A A A A A A A A A T T A A A A A A
3 chr3_105362147 0 105362147 A A A A A A A A C C C C A A A A A A A A
3 chr3_105372079 0 105372079 G G G G G G G G C C C C G G G G G G G G
3 chr3_105376089 0 105376089 C C C C C C C C C C C C C C C C A A C C
3 chr3_105384261 0 105384261 C C A A C C C C C C C C C C C C C C C C
3 chr3_105387148 0 105387148 T T T T T T T T G G G G T T T T T T T T
3 chr3_105390442 0 105390442 T T T T T T T T A A A A T T T T T T T T
3 chr3_105392194 0 105392194 A A A A A T A A A A A A A A A A A A A A
3 chr3_105441275 0 105441275 T T T T T T T T T T T T A A T T T T T T
3 chr3_105454323 0 105454323 T T T T T T T T T T T T T T T T A A T T
3 chr3_105460091 0 105460091 C C C C C C C C A C A A C C C C C C C C
3 chr3_105486139 0 105486139 A A A A A A A A T T T T A A A A A A A A
3 chr3_105523716 0 105523716 G G T T T T G G T T T T T T T T T T G G
3 chr3_105533284 0 105533284 G G G G G G G G C C C C G G G G G G G G
3 chr3_105534194 0 105534194 G G G G G G G G C C C C G G G G G G G G
3 chr3_105572728 0 105572728 C C G G C C C C C C C C C C C C C C C C
3 chr3_105598305 0 105598305 T T T T T T G T T T T T T T T T T T T T
3 chr3_105624521 0 105624521 T T T T T T T T T T T T T T T T G G T T
3 chr3_105631750 0 105631750 C C C C C C C C G G G G C C C C C C C C
3 chr3_105633431 0 105633431 T T T T T T T T T T T T T T T T A A T T
3 chr3_105662484 0 105662484 C C C C C C C G C C C C C C C C C C C C
3 chr3_105666352 0 105666352 G G C C G G G G G G G G G G G G G G G G
3 chr3_105738913 0 105738913 T T T T G T T T T T T T T T T T T T T T
3 chr3_105750620 0 105750620 T T T T T T G T T T T T T T T T T T T T
3 chr3_105801588 0 105801588 G G G G G G G G G G G G C G G G G G G G
3 chr3_105814284 0 105814284 C C C C C C C C C C C C G G G G G G C C
3 chr3_105834589 0 105834589 G G G G G G C G G G G G G G G G G G C C
3 chr3_105852365 0 105852365 G G G G G G G G G G G G G T G G G G G G
3 chr3_105866319 0 105866319 C C C C C C C C A A A A C C C C C C C C
3 chr3_105869354 0 105869354 C C C C C C A C C C C C C C C C C C A A
3 chr3_105881099 0 105881099 A A A A A C A A A A A A A A A A A A A A
3 chr3_105888319 0 105888319 A A A A A A A A T T T T A A A A A A A A
3 chr3_105895105 0 105895105 T T T T T T T T T T T T T T T T G G T T
3 chr3_105909162 0 105909162 G G G G G G G G G G G G G T G G G G G G
3 chr3_105922482 0 105922482 G G G G G G G G G G G G G G C G G G G G
3 chr3_105928321 0 105928321 A A A A A T A A A A A A A A A A A A A A
3 chr3_105929735 0 105929735 T T G G G G T T T T T T G T G G G G T T
3 chr3_105953311 0 105953311 C C A C C C C C C C C C C C C C C C C C
3 chr3_105969141 0 105969141 C C C C C C C C C G C G C C C C C C C C
3 chr3_105983549 0 105983549 C G C C C C C G C C C C C C C C C C G G
3 chr3_105999318 0 105999318 T T T T T T T T T T T T T T G T T T T T
3 chr3_106009025 0 106009025 A A A A A A A A A A A A A T A A A A A A
3 chr3_106017437 0 106017437 C C C C A C C C C C C C C C C C C C C C
3 chr3_106021601 0 106021601 G G G G G G G G C C C C G G C C C C G G
3 chr3_106031204 0 106031204 C C C C C C C C C C C C C G C C C C C C
3 chr3_106050757 0 106050757 G G T T T T G T T T T T T T T T T T G G
3 chr3_106051677 0 106051677 A A A A A A A A A A A A A C A A A A A A
3 chr3_106078567 0 106078567 G G G G G G G G G G G G G T G G G G G G
3 chr3_106107627 0 106107627 G G G G G G G G G G G T G G G G G G G G
3 chr3_106108041 0 106108041 C C C C C C C C C C C C C G C C C C C C
3 chr3_106115221 0 106115221 A A A A A A A A A A A A A A A T A A A A
3 chr3_106116549 0 106116549 A A A A A A A C A A A A A A A A A A A A
3 chr3_106117412 0 106117412 G G G G G G G G G G G G G G G T G G G G
3 chr3_106126512 0 106126512 G G C C C C G G C C C C C C C C C C G G
3 chr3_106172765 0 106172765 G G G G G G G G C G C G G G G G G G G G
3 chr3_106185407 0 106185407 T T T T G T T T T T T T T T T T T T T T
3 chr3_106204352 0 106204352 G G G G G G G G C C C C G G G G G G G G
3 chr3_106211089 0 106211089 C C C C C C A C C C C C C C C C C C C C
3 chr3_106227702 0 106227702 G G G G G G G G G G G T G G G G G G G G
3 chr3_106237349 0 106237349 G G G T G G G G G G G G G G G G G G G G
3 chr3_106250334 0 106250334 G G G G G G G G T T T T G G G G G G G G
3 chr3_106252690 0 106252690 C C C C C C C C C C C C C C A A C C C C
3 chr3_106253722 0 106253722 A A A A A A A A A A A A A A T T A A A A
3 chr3_106256161 0 106256161 G G G G G G G G G G G G G T G G G G G G
3 chr3_106282092 0 106282092 G G G G G G G G T T T T G G G G G G G G
3 chr3_106309318 0 106309318 T T T T T T T T A T A T T T T T T T T T
3 chr3_106319515 0 106319515 T T T T T T T T G G G G T T T T T T T T
3 chr3_106320590 0 106320590 G G G G G G G G G G G G G G G G G T G G
3 chr3_106327062 0 106327062 T T T T T T T T G G G G T T T T T T T T
3 chr3_106333103 0 106333103 G G G G G G C G G G G G G G G G G G G G
3 chr3_106347440 0 106347440 A A A A A A A A T T T T A A A A A A A A
3 chr3_106375474 0 106375474 A A C C C C A A A A A A A A A A C C A A
3 chr3_106380765 0 106380765 T T A A A A T T T T T T T T T T A A T T
3 chr3_106385758 0 106385758 A A A A A A A A T T T T A A A A A A A A
3 chr3_106387811 0 106387811 T T G G G G T T T T T T T T T T T T T T
3 chr3_106391112 0 106391112 C C G G G G C C C C C C C C C C C C C C
3 chr3_106396860 0 106396860 T T T T T T T T T T T T A A T T T T T T
3 chr3_106412536 0 106412536 C C C C C C C C A A A A C C C C C C C C
3 chr3_106462268 0 106462268 G G G G G G G G G G G G G G G T G G G G
3 chr3_106495157 0 106495157 C C C C C C C C A A A A C C C C C C C C
3 chr3_106517954 0 106517954 T T T T T T T T G G G G T T T T T T T T
3 chr3_106519033 0 106519033 C C C C C C C C C C C C A C C C C C C C
3 chr3_106554458 0 106554458 A A T T A A A A A A A A A A A A A A A A
3 chr3_106558668 0 106558668 C C C C C C C C A A A A C C C C C C C C
3 chr3_106563937 0 106563937 G G G G G G G G C C C C G G G G G G G G
3 chr3_106577686 0 106577686 T T T T T T T T A A A A T T T T T T T T
3 chr3_106595434 0 106595434 A A A A A A A C A A A A A A A A A A A A
3 chr3_106603350 0 106603350 G G G G G G G G C C C C G G G G G G G G
3 chr3_106621439 0 106621439 T T T T T T T T A A A A T T T T T T T T
3 chr3_106630080 0 106630080 T T T T T T T T A A A A T T T T T T T T
3 chr3_106639589 0 106639589 C C C C C C C C A C C C C C C C C C C C
3 chr3_106675637 0 106675637 C C C C A C C C C C C C C C C C C C C C
3 chr3_106702058 0 106702058 G G T T T T G G T T T T T T T T T T G G
3 chr3_106717749 0 106717749 A A A A A T A A A A A A A A A A A A A A
3 chr3_106729309 0 106729309 G G G G G G G G G G G G G G G G C C G G
3 chr3_106730866 0 106730866 C C G G C C C C C C C C C C C C C C C C
3 chr3_106735222 0 106735222 G G C C C C C G C C C C C C C C C C G G
3 chr3_106743837 0 106743837 C G C C C C C C C C C C C C C C C C G G
3 chr3_106747650 0 106747650 G G G G G G G G G G G G C G G G G G G G
3 chr3_106751253 0 106751253 A A A A A A A A A C A C A A A A A A A A
3 chr3_106799267 0 106799267 G G G G G G G G C G G G G G G G G G G G
3 chr3_106851370 0 106851370 G G G G C G G G G G G G G G G G G G G G
3 chr3_106855047 0 106855047 G G G G C G G G G G G G G G G G G G G G
3 chr3_106863638 0 106863638 A A A A A A A A A A A A A A C C A A A A
3 chr3_106881628 0 106881628 C C C C C C C C G G G G C C C C C C C C
3 chr3_106884103 0 106884103 G G G G G G G G C C C C G G G G G G G G
3 chr3_106928845 0 106928845 A A A A A A A A A A A A A T A A A A A A
3 chr3_106931348 0 106931348 A A A A A A A A A C A A A A A A A A A A
3 chr3_106953402 0 106953402 T T G T T T T T T T T T T T T T T T T T
3 chr3_106954351 0 106954351 G G G G G G G G G G G G C G C C G G G G
3 chr3_106964361 0 106964361 G G G G G G G G T T T T G G G G G G G G
3 chr3_106975138 0 106975138 T T T T T T T T G G G G T T T T T T T T
3 chr3_106990856 0 106990856 G G G G G G G G G G G G G T G G G G G G
3 chr3_107007548 0 107007548 A A A A A A A A A A A A C C A A A A A A
3 chr3_107009028 0 107009028 A A A T A A A A A A A A A A A A A A A A
3 chr3_107034857 0 107034857 A A A A A A A A A A A A A A A A C C A A
3 chr3_107043058 0 107043058 G G G G G G G G T T T T G G G G G G G G
3 chr3_107060668 0 107060668 A A A A A T A A A A A A A A A A A A A A
3 chr3_107066770 0 107066770 A A A T A A A A A A A A A A A A A A A A
3 chr3_107080634 0 107080634 G G G G G G G G G G G T G G G G G G G G
3 chr3_107098144 0 107098144 C C C C A C C C C C C C C C C C C C C C
3 chr3_107111307 0 107111307 A A A A A T A A A A A A A A A A A A A A
3 chr3_107119352 0 107119352 T T T T T T T T T T T T G T T T T T T T
3 chr3_107121163 0 107121163 C C C C C C C C G G G G C C C C C C C C
3 chr3_107127330 0 107127330 T T G T T T T T T T T T T T T T T T T T
3 chr3_107129332 0 107129332 T T T T T T T T T T T T T T T T A A T T
3 chr3_107189946 0 107189946 A A A A A A A A A A A A A A T T A A A A
3 chr3_107191268 0 107191268 A A A A A A A A A T A A A A A A A A A A
3 chr3_107199902 0 107199902 A A T T T T A A A A A A A A A A A A A A
3 chr3_107218132 0 107218132 T T T T T T T T A A A A T T T T T T T T
3 chr3_107232279 0 107232279 C C C C C C C C C C C C C C C C G G C C
3 chr3_107237415 0 107237415 C C C C C C C C C C C C A C C C C C C C
3 chr3_107240478 0 107240478 C C G G C C C C C C C C C C C C C C C C
3 chr3_107247933 0 107247933 G G C G C G G G G G G G G G G G G G G G
3 chr3_107253764 0 107253764 C C C C C C C C C C C G C C C C C C C C
3 chr3_107267570 0 107267570 A A A A A A A A C C C C A A A A A A A A
3 chr3_107307365 0 107307365 G G G G G G G G G G G G C G G G G G G G
3 chr3_107331295 0 107331295 C C C C C G C C C C C C C C C C C C C C
3 chr3_107340001 0 107340001 A A A T A A A A A A A A A A A A A A A A
3 chr3_107390829 0 107390829 G G C C G G G G G G G G G G G G G G G G
3 chr3_107428125 0 107428125 A A A C A A A A A A A A A A A A A A A A
3 chr3_107429025 0 107429025 A A A A A A A A A T A A A A A A A A A A
3 chr3_107468871 0 107468871 C C A A A A C C A A A A A A A A A A C C
3 chr3_107470797 0 107470797 G G G G G G G G G G G G G G G T G G G G
3 chr3_107480340 0 107480340 T T T T T T T T T T T T T T G G T T T T
3 chr3_107489549 0 107489549 A A A C C C A A A A A A A A A A A A A A
3 chr3_107496847 0 107496847 G G G G G G G G T T T T G G G G G G G G
3 chr3_107499506 0 107499506 T T T T T T T T T T T T A T T T A A T T
3 chr3_107504112 0 107504112 G G G G G G G G C G C C G G G G G G G G
3 chr3_107517185 0 107517185 G G G G G G G G G G C C G G G G G G G G
3 chr3_107530480 0 107530480 G G G G G G G G C C C C G G G G G G G G
3 chr3_107549726 0 107549726 A A A A A A A A A A A A A C A A A A A A
3 chr3_107553418 0 107553418 C C C C C C C C C C C C C C C C A A C C
3 chr3_107569214 0 107569214 G G C C C G G G C C C C C C C C C C G G
3 chr3_107573954 0 107573954 A A A A A A A A A A A A A T A A A A A A
3 chr3_107598356 0 107598356 G G G G G G G G G G G G G G G G C G G G
3 chr3_107627451 0 107627451 T T T T T T T T T T T T T T A A T T T T
3 chr3_107650652 0 107650652 T T T T T T T T A A A A T T T T T T T T
3 chr3_107672525 0 107672525 T T G G G G T T G G G G G G G G G G T T
3 chr3_107678138 0 107678138 T T G G G G T T G G G G G G G G G G T T
3 chr3_107700284 0 107700284 G G G G T T G G G G G G G G G G G G G G
3 chr3_107703412 0 107703412 G G G G C C G G G G G G G G G G G G G G
3 chr3_107711810 0 107711810 G G G G G G G G G G G T G G G G G G G G
3 chr3_107720790 0 107720790 T T T T T T T T G G G G G G T T T T T T
3 chr3_107785633 0 107785633 G G G G T T G G G G G G G G G G G G G G
3 chr3_107787072 0 107787072 A A A A A A A A A A A A A A A C A A A A
3 chr3_107788349 0 107788349 C C C C C C C C G G G G C C C C C C C C
3 chr3_107807898 0 107807898 A A C C C C A A A A A A A A A A A A A A
3 chr3_107831544 0 107831544 C C C C C C C C A C C C C C C C C C C C
3 chr3_107850877 0 107850877 A A A A A A A A A C A A A A A A A A A A
3 chr3_107855885 0 107855885 A A A A A A A A C C C C A A A A A A A A
3 chr3_107860519 0 107860519 G G G G G G G G C C C C G G G G G G G G
3 chr3_107871706 0 107871706 A A A A A A A A A A A A A A A A C C A A
3 chr3_107888038 0 107888038 T T T T A A T T A A A A A A A A A A T T
3 chr3_107901276 0 107901276 C C C C C C C C A A A A C C C C C C C C
3 chr3_107916471 0 107916471 C C C C C C C C C C C C C C G G C C C C
3 chr3_107949473 0 107949473 G G G G G G G G G T G G G G G G G G G G
3 chr3_107955308 0 107955308 G G T T T T G G T T T T G G G G G G G G
3 chr3_107956871 0 107956871 T T T T T T T T G G G G T T T T T T T T
3 chr3_107957008 0 107957008 C C C G C C C C C C C C C C C C C C C C
3 chr3_107964736 0 107964736 C C C C C C C C G G G G C C C C C C C C
3 chr3_107982636 0 107982636 C C C C C C C C G G G G C C C C C C C C
3 chr3_107988830 0 107988830 C C C C C C C C G G G G C C C C C C C C
3 chr3_107992141 0 107992141 C C C C C C C C C G C C C C C C C C C C
3 chr3_107992619 0 107992619 T T T T T T T T T T T T G T T T T T T T
3 chr3_108013467 0 108013467 C C A A C C C C C C C C C C C C C C C C
3 chr3_108020193 0 108020193 G G C G G G G G G G G G G G G G G G G G
3 chr3_108046378 0 108046378 G G G T G G G G G G G G G G G G G G G G
3 chr3_108053602 0 108053602 G G G G G G G G G G G G G G T T G G G G
3 chr3_108053812 0 108053812 A A A T T T A A A A A A A A A A A A A A
3 chr3_108068834 0 108068834 G G G G G G G G T T G G G G G G G G G G
3 chr3_108074435 0 108074435 C C C C C C C C C C C C C G C C C C C C
3 chr3_108075496 0 108075496 C C C C C C C C G G G G C C C C C C C C
3 chr3_108086072 0 108086072 G G C C G G G G G G G G G G G G G G G G
3 chr3_108086793 0 108086793 T T T T T T T T G T T T T T T T T T T T
3 chr3_108087267 0 108087267 G G G G G G G G G G G G G T G G G G G G
3 chr3_108101611 0 108101611 G G C C C C C C C C C C C C C C C C G G
3 chr3_108109985 0 108109985 C C C C C C C C C C C C C C C C G G C C
3 chr3_108112276 0 108112276 G G G G G G G G G G G G C G G G G G G G
3 chr3_108121844 0 108121844 G G G G G G G G G G G G C C G G G G G G
3 chr3_108121926 0 108121926 C C C C C C C C A A A A C C C C C C C C
3 chr3_108126358 0 108126358 T T T T T T T T T T T T T T T T G G T T
3 chr3_108131325 0 108131325 A A A A A A A A A A A A A A A C A A A A
3 chr3_108156499 0 108156499 T T T T T T A A T T T T T T T T T T T T
3 chr3_108181733 0 108181733 T T T T T T T T A T A A T T T T T T T T
3 chr3_108190205 0 108190205 G G G G G G G G C C C C G G G G G G G G
3 chr3_108191166 0 108191166 A A A A A A A A A A A A A A C C A A A A
3 chr3_108192222 0 108192222 T T T T T T T T T T T T T T T T G G T T
3 chr3_108193602 0 108193602 G G G G G G G G C C C C G G G G G G G G
3 chr3_108199895 0 108199895 A A A A A A C C A A A A A A A A A A A A
3 chr3_108201980 0 108201980 G G G G G G G G G G G G G G T T G G G G
3 chr3_108271752 0 108271752 T T T T T T T T T T T T T T G G T T T T
3 chr3_108306391 0 108306391 T T T T T T T T T T T T A T T T T T T T
3 chr3_108315030 0 108315030 G G G G G G G G T T T T G G G G G G G G
3 chr3_108327130 0 108327130 G G G G G G G G G G G G G G G G G T G G
3 chr3_108360217 0 108360217 G G G G G G G G C C C C G G G G G G G G
3 chr3_108377099 0 108377099 T T T T T T T T A A A A T T T T T T T T
3 chr3_108377115 0 108377115 C C C C C C C C A C C C C C C C C C C C
3 chr3_108378222 0 108378222 A A A A A A A A C C C C A A A A A A A A
3 chr3_108380614 0 108380614 A A A A A A A A T T T T A A A A A A A A
3 chr3_108386647 0 108386647 C C C C C C C C C C C C A C C C C C C C
3 chr3_108404920 0 108404920 A A T T T T T T T T T T T T T T T T T T
3 chr3_108408524 0 108408524 A A A A A A A A A A A A A A A A A C A A
3 chr3_108427483 0 108427483 C C G G G G C C G G G G G G G G G G C C
3 chr3_108429324 0 108429324 T T G G T T T T T T T T T T T T T T T T
3 chr3_108433760 0 108433760 C C C C A A C C C C C C C C C C C C C C
3 chr3_108447672 0 108447672 G G G G G G G G G G G G C C G G G G G G
3 chr3_108463967 0 108463967 T T T T T T T T A T T T T T T T T T T T
3 chr3_108470465 0 108470465 C C C C C C C C C C C C C C C C A A C C
3 chr3_108522848 0 108522848 T T T T T T T T A A A A T T T T T T T T
3 chr3_108565931 0 108565931 C C C C C C C C C G C C C C C C C C C C
3 chr3_108577527 0 108577527 G G G G G G G G T T T T G G G G G G G G
3 chr3_108581128 0 108581128 T T T T T T T T G T T T T T T T T T T T
3 chr3_108583965 0 108583965 A A A A A A A A A C A A A A A A A A A A
3 chr3_108602837 0 108602837 A A A A A A A A A A A A A A A C A A A A
3 chr3_108605059 0 108605059 G G G G C C G G G G G G G G G G G G G G
3 chr3_108647563 0 108647563 A A A A A A A A C C C C A A A A A A A A
3 chr3_108658695 0 108658695 C C C C G G C G C C C C C C C C C C C C
3 chr3_108680376 0 108680376 G G G G G G G G G G G G G G G G G T G G
3 chr3_108704866 0 108704866 T T T T T T G T T T T T T T T T T T T T
3 chr3_108749530 0 108749530 C C C C C C C C C C C C A A C C C C C C
3 chr3_108758301 0 108758301 C C C C C C C C G G G G C C C C C C C C
3 chr3_108759302 0 108759302 G G G G G G G G G G G G G G G G T T G G
3 chr3_108781734 0 108781734 A A A A A A A A A A A A A A C C A A A A
3 chr3_108788354 0 108788354 G T G G G G G G G G G G G G G G G G G G
3 chr3_108791954 0 108791954 G G G G G G G G C G G G G G G G G G G G
3 chr3_108810866 0 108810866 G T G G G G G G G G G G G G G G G G G G
3 chr3_108821854 0 108821854 C C A A C C C C C C C C C C C C C C C C
3 chr3_108830952 0 108830952 C C C C C C C C A A A A C C C C C C C C
3 chr3_108849744 0 108849744 A A A A A A A A A A A A A A T T A A A A
3 chr3_108854245 0 108854245 G G G G G G G G G G G G G G G G T T G G
3 chr3_108873618 0 108873618 A A A A A A A A A C A A A A A A A A A A
3 chr3_108876342 0 108876342 A A A A A A A A A C A A A A A A A A A A
3 chr3_108899140 0 108899140 C C C C C C A C C C C C C C C C C C C C
3 chr3_108900650 0 108900650 T T T T T T T T G G G G T T T T T T T T
3 chr3_108917746 0 108917746 C C C C C C C C G G G G C C C C C C C C
3 chr3_108948685 0 108948685 C C C C C C C C C C C C C C C C A A C C
3 chr3_108962011 0 108962011 G G G G G G G G T T T T G G G G G G G G
3 chr3_108964122 0 108964122 G G G G G G G G G G G G C G G G G G G G
3 chr3_108973853 0 108973853 C C C C C C C C C C C C A A C C C C C C
3 chr3_108986414 0 108986414 T T T T T T T T T T A A T T T T T T T T
3 chr3_109015904 0 109015904 G G G G G G G G G G G T G G G G G G G G
3 chr3_109015946 0 109015946 A A A A A A A A A A A A T T A A A A A A
3 chr3_109022766 0 109022766 C C C C C C C C A A A A C C C C C C C C
3 chr3_109023481 0 109023481 A A A A T T A A A A A A A A A A A A A A
3 chr3_109045079 0 109045079 T T T T T T T T T T T T T T T T G G T T
3 chr3_109046549 0 109046549 G G G G G T G G G G G G G G G G G G G G
3 chr3_109047218 0 109047218 T T T T T T T T A A A A T T T T T T T T
3 chr3_109085508 0 109085508 A A T T A A A A A A A A A A A A A A A A
3 chr3_109096501 0 109096501 C C C C C C C C C C C C C G C C C C C C
3 chr3_109097942 0 109097942 C C C C C C A C C C C C C C C C C C C C
3 chr3_109103340 0 109103340 T T T T T T T T T T A A T T T T T T T T
3 chr3_109144381 0 109144381 C C C C A C C C C C C C C C C C C C C C
3 chr3_109145684 0 109145684 C C C C C C C C C C C C A C C C C C C C
3 chr3_109157424 0 109157424 C C C C C C C C C C C G C C C C C C C C
3 chr3_109163073 0 109163073 T T T T T T T T T T T T T T G T T T T T
3 chr3_109200376 0 109200376 T T T T T T T T G G G G T T T T T T T T
3 chr3_109211052 0 109211052 A A A A A A A A C C C C A A A A A A A A
3 chr3_109212842 0 109212842 T T T T T T T T T T T T T T G T T T T T
3 chr3_109234141 0 109234141 C C C C C C C C C C C C C C A C C C C C
3 chr3_109236746 0 109236746 C C C C G G C C C C C C C C C C C C C C
3 chr3_109255372 0 109255372 A A A A A A A A A C A A A A A A A A A A
3 chr3_109256205 0 109256205 G G G G G G G G C C C C G G G G G G G G
3 chr3_109258426 0 109258426 T T T T T T T T T T T T T T G G T T T T
3 chr3_109263676 0 109263676 G T G G G G G G G G G G G G G G G G T T
3 chr3_109279755 0 109279755 T T T T T T T T A T T T T T T T T T T T
3 chr3_109294882 0 109294882 T T A T A A T T T T T T T T T T T T T T
3 chr3_109307775 0 109307775 T T T T T T T T T T T T A T T T T T T T
3 chr3_109315878 0 109315878 C C C C C G C C C C C C C C C C C C C C
3 chr3_109331895 0 109331895 C C C C C C C C C C C C C C A C C C C C
3 chr3_109368049 0 109368049 T T T T T T T T T T T T G T T T T T T T
3 chr3_109376247 0 109376247 A A A A A A A A A A A A A C A A A A A A
3 chr3_109388703 0 109388703 C C C C C C C C C C C C C C C C G G C C
3 chr3_109391260 0 109391260 G G G G G G G G C C C C G G G G G G G G
3 chr3_109392396 0 109392396 A A A C A A A A A A A A A A A A A A A A
3 chr3_109413380 0 109413380 C C C C C C C C A A A A C C C C C C C C
3 chr3_109419088 0 109419088 A A A A A A A A A A A A T T A A A A A A
3 chr3_109429040 0 109429040 T T T T T T T T T T T T T T G G T T T T
3 chr3_109444049 0 109444049 C C C C A C C C C C C C C C C C C C C C
3 chr3_109447617 0 109447617 T T G T T T T T T T T T T T T T T T T T
3 chr3_109449387 0 109449387 A A A C A A A A A A A A A A A A A A A A
3 chr3_109451955 0 109451955 G G G G G G G G G G G G G G G G C G G G
3 chr3_109461239 0 109461239 G G G G G G G G C C C C G G G G G G G G
3 chr3_109496282 0 109496282 T T A A A T T T T T T T T T T T T T T T
3 chr3_109532745 0 109532745 C C A A A A C C C C C C C C C C C C C C
3 chr3_109559993 0 109559993 G G G G G G G G C C C C G G G G G G G G
3 chr3_109607254 0 109607254 A A A A A A A A A A A A A A A T A A A A
3 chr3_109622255 0 109622255 A A A A A A A A C C C C A A A A A A A A
3 chr3_109639852 0 109639852 A A C C A C A A A A A A A A A A A A A A
3 chr3_109641857 0 109641857 G G C C C G G G G G G G G G G G G G G G
3 chr3_109653046 0 109653046 A A C C A A A A A A A A A A A A A A A A
3 chr3_109657587 0 109657587 C C C C C C C C C C C G C C C C C C C C
3 chr3_109661045 0 109661045 G G G G G T G G G G G G G G G G G G G G
3 chr3_109665696 0 109665696 G G G G G G G G G G G G G G G G G T G G
3 chr3_109672927 0 109672927 G G C G G G G G G G G G G G G G G G G G
3 chr3_109679627 0 109679627 A A A A A A A A C C C C A A A A A A A A
3 chr3_109684652 0 109684652 T T T T T T T T T T T T G T T T T T T T
3 chr3_109692587 0 109692587 G G G G G G G G C C C C G G G G G G G G
3 chr3_109693916 0 109693916 C C C C C C C C C C C C C C C C A C C C
3 chr3_109719621 0 109719621 C C C C A C C C C C C C C C C C C C C C
3 chr3_109749898 0 109749898 G G C C G G G G G G G G G G G G G G G G
3 chr3_109760483 0 109760483 A A A A A A A A A A A T A A A A A A A A
3 chr3_109768505 0 109768505 C C C C C C C C G G G G C C C C C C C C
3 chr3_109788556 0 109788556 C C C C C C A C C C C C C C C C C C C C
3 chr3_109791885 0 109791885 C C C C C C C C C C C C C C C C A A C C
3 chr3_109793769 0 109793769 C C C C C C C C C C C C C C G G C C C C
3 chr3_109813607 0 109813607 T T T T T T T T T T T T A T T T T T T T
3 chr3_109842275 0 109842275 T T T T T T T T T T T T T T T T G G T T
3 chr3_109846092 0 109846092 A A A C A C A A A A A A A A A A A A A A
3 chr3_109861280 0 109861280 A A A A A C A A A A A A A A A A A A A A
3 chr3_109895926 0 109895926 A A A A A A A A A A T T A A A A A A A A
3 chr3_109898556 0 109898556 C C C C C C C C C C C C C C A C C C C C
3 chr3_109911080 0 109911080 G G C C C C G G C C C C C C C C C C G G
3 chr3_109936933 0 109936933 A A A A A A T T A A A A A A A A A A A A
3 chr3_109939198 0 109939198 A A A A C C A A A A A A A A A A A A A A
3 chr3_109975944 0 109975944 C G C C C C C C C C C C C C C C C C C C
3 chr3_110004809 0 110004809 C C C C C C C C C C C C C C C C G G C C
3 chr3_110008141 0 110008141 T T T T T T T T T T T T T T G G T T T T
3 chr3_110015069 0 110015069 G G G G G G G G G G G G G G G G C C G G
3 chr3_110016763 0 110016763 G G G G G G G G G G G G G G C C G G G G
3 chr3_110033279 0 110033279 G G G G C G G G G G G G G G G G G G G G
3 chr3_110053791 0 110053791 T T T T T T T T T T A A T T T T T T T T
3 chr3_110066996 0 110066996 A A A A A A A A A A A A T T A A A A A A
3 chr3_110076765 0 110076765 C C C C C C A C C C C C C C C C C C C C
3 chr3_110115325 0 110115325 C C C C C C C C C C C C C G C C C C C C
3 chr3_110120225 0 110120225 A A A A A A A A A A A A A A T T A A A A
3 chr3_110150192 0 110150192 A A A A A A A A T T T T A A A A A A A A
3 chr3_110158478 0 110158478 A A A A A A A A C C C C A A A A A A A A
3 chr3_110177319 0 110177319 T T T T T T T T G G G G T T T T T T T T
3 chr3_110182885 0 110182885 T T T T T T T T A A A A T T T T T T T T
3 chr3_110197105 0 110197105 G G G G G G G G T T T T G G G G G G G G
3 chr3_110197264 0 110197264 T T T T T T T T T T T T A A T T T T T T
3 chr3_110223478 0 110223478 T T T T G T T T T T T T T T T T T T T T
3 chr3_110231928 0 110231928 G G G G G G G G G T G T G G G G G G G G
3 chr3_110247977 0 110247977 T T T T T T T T A A A A T T T T T T T T
3 chr3_110272548 0 110272548 G G G G G G G G T T T T G G G G G G T T
3 chr3_110301190 0 110301190 T T T T T T G T T T T T T T T T T T T T
3 chr3_110303794 0 110303794 T T T T G T T T T T T T T T T T T T T T
3 chr3_110326775 0 110326775 G G G G G G G G G G G G G G G T G G G G
3 chr3_110338322 0 110338322 G G T T G G G G G G G G G G G G G G G G
3 chr3_110341499 0 110341499 G G G G G G G G C C C C G G G G G G G G
3 chr3_110341684 0 110341684 C C C C C C C C G G G G C C C C C C C C
3 chr3_110366788 0 110366788 G G G G G G G G G G C G G G G G G G G G
3 chr3_110374753 0 110374753 G G G G G G G G G G C G G G G G G G G G
3 chr3_110382138 0 110382138 T T T T T T G T T T T T T T T T T T T T
3 chr3_110405460 0 110405460 G G T T G G G G G G G G G G G G G G G G
3 chr3_110445395 0 110445395 A A A C A A A A A A A A A A A A A A A A
3 chr3_110445791 0 110445791 G G G G G G G G G G G G C G G G G G G G
3 chr3_110457691 0 110457691 G G G T G G G G G G G G G G G G G G G G
3 chr3_110472354 0 110472354 A A A A A A A A A A A A A A C C A A A A
3 chr3_110479276 0 110479276 A A A A A C A A A A A A A A A A A A A A
3 chr3_110486817 0 110486817 G G G G G G G G G G G G G G G G G T G G
3 chr3_110504296 0 110504296 C C A A A A C C C C C C C C C C C C C C
3 chr3_110516648 0 110516648 T T T T T T T T T T T T A T T T T T T T
3 chr3_110538334 0 110538334 A A A A A C A A A A A A A A A A A A A A
3 chr3_110569706 0 110569706 G G G G C C G G G G G G G G G G G G G G
3 chr3_110599326 0 110599326 A A A C A A A A A A A A A A A A A A A A
3 chr3_110619826 0 110619826 G G G G G G G G G G G T G G G G G G G G
3 chr3_110623762 0 110623762 G G G G G G G G G G G G G G C C C C G G
3 chr3_110649680 0 110649680 A A C C C C A A A A A A A A A A A A A A
3 chr3_110649910 0 110649910 G G G G G G G G G G G G G G T T G G G G
3 chr3_110707107 0 110707107 G G G G G G G G G G G G G G G G T T G G
3 chr3_110710940 0 110710940 C C C C C C C C A C A C C C C C C C C C
3 chr3_110715625 0 110715625 G G C C C C G G C C C C C C C C C C G G
3 chr3_110716537 0 110716537 T T T T T T T T T T T T T T T T G G T T
3 chr3_110722501 0 110722501 T T T T G T T T T T T T T T T T T T T T
3 chr3_110725752 0 110725752 G G G G G G G G G T G T G G G G G G G G
3 chr3_110751625 0 110751625 G G G G G G G G C C C C G G G G G G G G
3 chr3_110751703 0 110751703 T T T T T T T T T T T T T T G T T T T T
3 chr3_110754571 0 110754571 T T T T T T T T T T T T T T T T G G T T
3 chr3_110779756 0 110779756 G G G G G G G G G G G G G G G G C C G G
3 chr3_110798944 0 110798944 A A A A A A A A A A A A A A A C A A A A
3 chr3_110823706 0 110823706 G G G G G G G G T T T T G G G G G G G G
3 chr3_110831667 0 110831667 A A A A A A A A A A A A A A A A A T A A
3 chr3_110843388 0 110843388 G G G G G G G G C C C C G G G G G G G G
3 chr3_110868429 0 110868429 G G G G G G G G C C C C C C C C C C G G
3 chr3_110873800 0 110873800 A A T T T T T T T T T T T T T T T T T T
3 chr3_110876592 0 110876592 G G G G G G G G C C C C G G G G G G G G
3 chr3_110933415 0 110933415 T T T T T T T T G T G T T T T T T T T T
3 chr3_110945583 0 110945583 C C C C C C C C C C C C C C C C A C C C
3 chr3_110974425 0 110974425 C C C C C C C C A C A A C C C C C C C C
3 chr3_110982054 0 110982054 T T T T T T T T A A A A T T T T T T T T
3 chr3_110988732 0 110988732 G G G G G G G G G T G G G G G G G G G G
3 chr3_111005968 0 111005968 G T T T T T T T T T T T T T T T T T G G
3 chr3_111009925 0 111009925 T T T T T T T T G G G G T T T T T T T T
3 chr3_111010454 0 111010454 C C C C C C C C C C C C C G C C C C C C
3 chr3_111014622 0 111014622 A A A T A A A A A A A A A A A A A A A A
3 chr3_111015003 0 111015003 T T T T T T T T A T T T T T T T T T T T
3 chr3_111020924 0 111020924 C C C C C C C C A A A A C C C C C C C C
3 chr3_111021482 0 111021482 G G G G G G G G T T T T G G G G G G G G
3 chr3_111026130 0 111026130 T T T T T T T T G G G G T T T T T T T T
3 chr3_111039361 0 111039361 G G G G G G G G C G G G G G G G G G G G
3 chr3_111042557 0 111042557 G G G G G G G G G G C G G G G G G G G G
3 chr3_111046347 0 111046347 C C C C C C C C C C C C C C C C G G C C
3 chr3_111058319 0 111058319 C C C C C C C C C C A C C C C C C C C C
3 chr3_111058368 0 111058368 T T T T A A T T T T T T T T T T T T T T
3 chr3_111076614 0 111076614 A A A C A A A A A A A A A A A A A A A A
3 chr3_111104745 0 111104745 A A A A A A A A A A A A A A A A A C A A
3 chr3_111137084 0 111137084 A A A A A A A A C C C C A A A A A A A A
3 chr3_111139959 0 111139959 T T T T T T T T T T G T T T T T T T T T
3 chr3_111154375 0 111154375 C C C C C C C C G G G G C C C C C C C C
3 chr3_111154725 0 111154725 A A A A A A A A C C C C A A A A A A A A
3 chr3_111172885 0 111172885 T T T T T T T T G T T T T T T T T T T T
3 chr3_111194975 0 111194975 G G G G G G G G T T T T G G G G G G G G
3 chr3_111228185 0 111228185 C C C C C C C C A A A A C C C C C C C C
3 chr3_111233747 0 111233747 T T T T T T T T G T G G T T T T T T T T
3 chr3_111255919 0 111255919 T T T T T T T T T T T T A T T T T T T T
3 chr3_111264456 0 111264456 T T T T T T T T A A A A T T T T T T T T
3 chr3_111266054 0 111266054 G G G G G G G G C C C C G G G G G G G G
3 chr3_111266483 0 111266483 G G G G G G G G G G G G G G T T G G G G
3 chr3_111279189 0 111279189 A A A A A A A A T T T T A A A A A A A A
3 chr3_111287642 0 111287642 G G G G G G G G G G G G G G G G C C G G
3 chr3_111292238 0 111292238 A A A A A A A A A A A A T T A A A A A A
3 chr3_111293049 0 111293049 A A A A A A A A A A A A A A A A A C A A
3 chr3_111314249 0 111314249 G G G G G G G G G T G G G G G G G G G G
3 chr3_111316147 0 111316147 A A C C C C A A A A A A A A A A A A A A
3 chr3_111319951 0 111319951 T T T T G T T T T T T T T T T T T T T T
3 chr3_111329186 0 111329186 T T T T T T T T G G G G T T T T T T T T
3 chr3_111338105 0 111338105 T T T T T T T T T T T T A A T T T T T T
3 chr3_111369021 0 111369021 A A A A A A A A C C C C A A A A A A A A
3 chr3_111379239 0 111379239 T T T T T T T T T T T T G T T T T T T T
3 chr3_111392983 0 111392983 C C A C C C C C C C C C C C C C C C C C
3 chr3_111395708 0 111395708 C C C C C C C C A C C C C C C C C C C C
3 chr3_111399340 0 111399340 C C C C C C C C G G G G C C C C C C C C
3 chr3_111400414 0 111400414 G G G G G G C C G G G G G G G G G G G G
3 chr3_111402849 0 111402849 G G G G G G G G G G G G G G G T G G G G
3 chr3_111414883 0 111414883 A A A A A A A A A A A A C C C C A A A A
3 chr3_111417446 0 111417446 T T T T T T T T A A A A T T T T T T T T
3 chr3_111426675 0 111426675 T T G G G G G G G G G G G G G G G G T T
3 chr3_111427587 0 111427587 C C C C C C C C C C C C A C C C C C C C
3 chr3_111435517 0 111435517 G G G G G G G G G G G G G T G G G G G G
3 chr3_111446272 0 111446272 A T T T T T T T T T T T T T T T T T A A
3 chr3_111470947 0 111470947 G G G G G G G G C C C G G G G G G G G G
3 chr3_111485713 0 111485713 G G G G G G G G T T T T G G G G G G G G
3 chr3_111488812 0 111488812 A A A A A A A A A A A A A A A C A A A A
3 chr3_111503442 0 111503442 G G G G G G G G C C C C G G G G G G G G
3 chr3_111552262 0 111552262 T T T T A A T T T T T T T T T T T T T T
3 chr3_111570589 0 111570589 A A A A A A A A A A A A C C A A A A A A
3 chr3_111573208 0 111573208 C C C C C C C C G G G G C C C C C C C C
3 chr3_111574188 0 111574188 G G G G G G G G C C C C G G G G G G G G
3 chr3_111577871 0 111577871 T T G G G G T T G G G G G G G G G G T T
3 chr3_111581658 0 111581658 C C C C C C C C A A A A C C C C C C C C
3 chr3_111594031 0 111594031 C C C C C C C C G G G G C C C C C C C C
3 chr3_111626441 0 111626441 A A A A A C A A A A A A A A A A A A A A
3 chr3_111689621 0 111689621 C C C C C C C C C C C C C C C C A C C C
3 chr3_111690016 0 111690016 C C C C C C C C A A A A C C C C C C C C
3 chr3_111692297 0 111692297 G T T T T T T T T T T T T T T T T T T T
3 chr3_111704923 0 111704923 C G G G G G G G G G G G G G G G G G G G
3 chr3_111731947 0 111731947 T T T T A T T T T T T T T T T T T T T T
3 chr3_111746856 0 111746856 G G G G T T G G G G G G G G G G G G G G
3 chr3_111754071 0 111754071 T T T T T T T T G G G G T T T T T T T T
3 chr3_111765570 0 111765570 C C A C C C C C C C C C C C C C C C C C
3 chr3_111766602 0 111766602 C C C C C G C C C C C C C C C C C C C C
3 chr3_111769660 0 111769660 C C C C C C C C C C C C C G C C C C C C
3 chr3_111769744 0 111769744 C C C C C C A C C C C C C C C C C C C C
3 chr3_111770723 0 111770723 G G G G G G G G G G G G G G C G G G G G
3 chr3_111792294 0 111792294 T T A T T T T T T T T T T T T T T T T T
3 chr3_111793775 0 111793775 G G G G G G G G G G G G G G C C G G G G
3 chr3_111813143 0 111813143 A A A A A A A A A A A A A A A A C C A A
3 chr3_111830941 0 111830941 C C C C C C C C C C C C C C G G C C C C
3 chr3_111839443 0 111839443 C C A A A C C C C C C C C C C C C C C C
3 chr3_111879249 0 111879249 A A C C A A A A C C C C A A A A A A A A
3 chr3_111890151 0 111890151 A A A A A A A A A T A T A A A A A A A A
3 chr3_111891681 0 111891681 A A A A A A A A A C A C A A A A A A A A
3 chr3_111900198 0 111900198 C C C C C C C C A C A A C C C C C C C C
3 chr3_111922216 0 111922216 G G G G G G G G G G G G G G G G T T G G
3 chr3_111928644 0 111928644 C C G G C C C C C C C C C C C C C C C C
3 chr3_111941189 0 111941189 G G G G C C G G G G G G G G G G G G G G
3 chr3_111945933 0 111945933 G G T T G G G G T T T T T T T T T T G G
3 chr3_111949584 0 111949584 C C C C C C A A C C C C C C C C C C A A
3 chr3_111950608 0 111950608 C C C C C C C C C C C C C G C C C C C C
3 chr3_111957670 0 111957670 C C C C C C C C G G G G C C C C C C C C
3 chr3_111964440 0 111964440 T T A A T T T T T T T T T T T T T T T T
3 chr3_111970181 0 111970181 G G G G G G G G G G G G G G G G T T G G
3 chr3_111994523 0 111994523 G G G G G G G G G G G G C G G G G G G G
3 chr3_112010163 0 112010163 T T T T T T T T A T T T T T T T T T T T
3 chr3_112010931 0 112010931 T T T T T T T T A A A A T T T T T T T T
3 chr3_112012628 0 112012628 G G G G G G G G C C C C G G G G G G G G
3 chr3_112019760 0 112019760 G G G G G G G G T T T T G G G G G G G G
3 chr3_112065320 0 112065320 A A C C C C A A C C C C C C C C C C A A
3 chr3_112074227 0 112074227 G T T T T T G G T T T T T T T T T T T T
3 chr3_112102689 0 112102689 T T T T T T T T A A A A T T T T T T T T
3 chr3_112109233 0 112109233 C C C C C C C C C C C C C C C C A C C C
3 chr3_112115180 0 112115180 A A A A C C A A A A A A A A A A A A A A
3 chr3_112126692 0 112126692 A C A A A A A A A A A A A A A A A A C C
3 chr3_112126746 0 112126746 C C A A C C C C C C C C C C C C C C C C
3 chr3_112143746 0 112143746 G G G G G G G G G G G G G G G G C C G G
3 chr3_112143770 0 112143770 T T T T T T T T A A A A T T T T T T T T
3 chr3_112144736 0 112144736 G T G G G G T T G G G G G G G G G G G G
3 chr3_112144873 0 112144873 G G G G G G G G G G G G C G G G G G G G
3 chr3_112152510 0 112152510 G G T T T T G G G G G G G G G G G G G G
3 chr3_112158233 0 112158233 G G G G G G G G C C C C G G G G G G G G
3 chr3_112163725 0 112163725 C C C C C C C C C C C C A C C C C C C C
3 chr3_112175926 0 112175926 G G G G G G G G C C C C G G G G G G G G
3 chr3_112203937 0 112203937 G G G G G G G G G G G G C G G G G G G G
3 chr3_112238900 0 112238900 G G G G G G G G G G G G C G G G G G G G
3 chr3_112239595 0 112239595 A A A A A A A A C C C C A A A A A A A A
3 chr3_112288700 0 112288700 C C C C C C C C C C C C C C G G C C C C
3 chr3_112330184 0 112330184 T T T T T T T T G G G G T T T T T T T T
3 chr3_112360570 0 112360570 G G G G G G G G G G C G G G G G G G G G
3 chr3_112373635 0 112373635 A A A A A A A A A A A A A T A A A A A A
3 chr3_112382049 0 112382049 G G G G G G G G G G G G G G C C C C G G
3 chr3_112383283 0 112383283 G G C C G G G G G G G G G G G G G G G G
3 chr3_112436072 0 112436072 A A A A A A A A C C C C A A A A A A A A
3 chr3_112449756 0 112449756 G G G G G G G G G G G G G T G G G G G G
3 chr3_112452278 0 112452278 A A A A A A A A A A A A A A A C A A A A
3 chr3_112455994 0 112455994 T T T T T T T T T T A T T T T T T T T T
3 chr3_112460040 0 112460040 T T T T T T T T T T T T T T A T T T T T
3 chr3_112462002 0 112462002 G G G G G G G G C C C C C C C C G G G G
3 chr3_112466533 0 112466533 C C C C C C C C C C C C A C C C A C C C
3 chr3_112472542 0 112472542 G G G G G G G G C C G G G G G G G G G G
3 chr3_112486402 0 112486402 G G G G G G G G G G C G G G G G G G G G
3 chr3_112492665 0 112492665 A A A A A A A A A A A A A C A A A A A A
3 chr3_112543533 0 112543533 C C C C C C C C C C C C C G C C C C C C
3 chr3_112556258 0 112556258 G G G G G G G G G G G G G T G G G G G G
3 chr3_112567740 0 112567740 T T T T T T T T A A A A T T T T T T T T
3 chr3_112575758 0 112575758 G G G G G G G G G G C G G G G G G G G G
3 chr3_112587369 0 112587369 G G G G G G G G C C C C G G G G G G G G
3 chr3_112602298 0 112602298 A A A A A A A A T T A T A A A A A A A A
3 chr3_112608599 0 112608599 T T T T T T T T T T T T T T A T T T T T
3 chr3_112613308 0 112613308 T T T T T T T T T T A T T T T T T T T T
3 chr3_112613394 0 112613394 T T T T T T T T G G G G T T T T T T T T
3 chr3_112618023 0 112618023 G G G G G G G G G G G G C G G G G G G G
3 chr3_112638122 0 112638122 C C C C C C C C C C A C C C C C C C C C
3 chr3_112646697 0 112646697 G G G G C C G G G G G G G G G G G G G G
3 chr3_112670570 0 112670570 G G G G G G G G G G C G G G G G G G G G
3 chr3_112670776 0 112670776 A A A A T T A A A A A A A A A A A A A A
3 chr3_112672693 0 112672693 G G C C C C G G C C C C C C C C C C G G
3 chr3_112673806 0 112673806 C C C C C C C C G G G G C C C C C C C C
3 chr3_112687301 0 112687301 T T T T T T T T T T G T T T T T T T T T
3 chr3_112717521 0 112717521 A A A A A A A A A A A A A T A A A A A A
3 chr3_112723286 0 112723286 C C A A A A C C A A A A A A A A A A C C
3 chr3_112725531 0 112725531 C C C C C C C C C C C C C C A C C C C C
3 chr3_112787772 0 112787772 A A A A A A A A C C C C A A A A A A A A
3 chr3_112814508 0 112814508 C C C C C C C C C C C G C C C C C C C C
3 chr3_112842072 0 112842072 C C C C C C C C C C C C G G G G G G C C
3 chr3_112844286 0 112844286 C C C G C C C C C C C C C C C C C C C C
3 chr3_112920538 0 112920538 G G G G G G G G C C G G G G G G G G G G
3 chr3_112920943 0 112920943 C C C C C C C C C C C C C C C C A C C C
3 chr3_112946004 0 112946004 T T T T T T T T G G T T T T T T T T T T
3 chr3_112954953 0 112954953 G G G G G G G G G G G G G G G T G G G G
3 chr3_112977871 0 112977871 G G G G G T G G G G G G G G G G G G G G
3 chr3_112978214 0 112978214 G G G G G G G G G G T T G G G G G G G G
3 chr3_112985076 0 112985076 G G G G G G G G G G G G G T G G G G G G
3 chr3_113001883 0 113001883 C C C C C C C C G G G G C C C C C C C C
3 chr3_113003869 0 113003869 G G G G G G C G G G G G G G G G G G G G
3 chr3_113013124 0 113013124 C C C C C G C C C C C C C C C C C C C C
3 chr3_113027523 0 113027523 T T T T T T T T G T T T T T T T T T T T
3 chr3_113090483 0 113090483 C C C C A C C C C C C C C C C C C C C C
3 chr3_113100647 0 113100647 G G G G G G G G C G C C G G G G G G G G
3 chr3_113106609 0 113106609 G G G G G G G G C C C C G G G G G G G G
3 chr3_113115967 0 113115967 C C C C C C C C C C C C C C C G C C C C
3 chr3_113134846 0 113134846 T T T T T T T T A A A A T T T T T T T T
3 chr3_113136236 0 113136236 T T T T T T T T T T T T T T A T T T T T
3 chr3_113150374 0 113150374 G G G G G G G G G G G G G T G G G G G G
3 chr3_113154930 0 113154930 T T T T T T T T T T T T T T G T T T T T
3 chr3_113172962 0 113172962 A A A A A T A A A A A A A A A A A A A A
3 chr3_113174153 0 113174153 T T T T T T T T T T T T T T G T T T T T
3 chr3_113192368 0 113192368 G G G G G G G G T T T T G G G G G G G G
3 chr3_113204349 0 113204349 T T T T T T T T A A A A T T T T T T T T
3 chr3_113209363 0 113209363 A A A A A A A A C C C C A A A A A A A A
3 chr3_113210474 0 113210474 A A T T T T A A A A A A T T T T T T A A
3 chr3_113211271 0 113211271 C C C C A C C C C C C C C C C C C C C C
3 chr3_113213751 0 113213751 C C C C C C C C A A A A C C C C C C C C
3 chr3_113214269 0 113214269 G G G G G G G G C C C C G G G G G G G G
3 chr3_113256285 0 113256285 C C G G G G G G G G G G G G G G G G G G
3 chr3_113274822 0 113274822 T T T T T T T T G G G G T T T T T T T T
3 chr3_113290220 0 113290220 C C C C C C C C C C C C C C C C G G C C
3 chr3_113295277 0 113295277 G G C C C G G G G G G G G G G G G G G G
3 chr3_113295551 0 113295551 G G G G G G G G C C C C G G G G G G G G
3 chr3_113313329 0 113313329 A A A A A A A A A A A A A A C C A A A A
3 chr3_113317027 0 113317027 A A A A A A A A A A A A A T A A A A A A
3 chr3_113333059 0 113333059 C C C C C C C C C C C C C C A A C C C C
3 chr3_113339969 0 113339969 A A A C A A A A A A A A A A A A A A A A
3 chr3_113347210 0 113347210 C C C C C C C C C C G G C C C C C C C C
3 chr3_113354120 0 113354120 A A A A A A A A C C A A A A A A A A A A
3 chr3_113394589 0 113394589 T T T T T T T T A A A A T T T T T T T T
3 chr3_113407913 0 113407913 C C C G C G C C C C C C C C C C C C C C
3 chr3_113412729 0 113412729 C C C C C C C C C C C C A C C C C C C C
3 chr3_113427324 0 113427324 T T T T T T T T G T T T T T T T T T T T
3 chr3_113435768 0 113435768 C C C C C C C C C C C C A C C C C C C C
3 chr3_113445668 0 113445668 A A A A A A A A A A C C A A A A A A A A
3 chr3_113451597 0 113451597 A A A A A A A A A A C C A A A A A A A A
3 chr3_113469837 0 113469837 G G G G G G G G C C C C G G G G G G G G
3 chr3_113475182 0 113475182 C C C C C C C C C C C C A C C C C C C C
3 chr3_113507621 0 113507621 C C C C C C C C C C C C A A C C C C C C
3 chr3_113513188 0 113513188 C C C C A A C C C C C C C C C C C C C C
3 chr3_113533073 0 113533073 G G G G C G G G G G G G G G G G G G G G
3 chr3_113539054 0 113539054 T T T T T T T T T T G G T T T T T T T T
3 chr3_113539346 0 113539346 A T T T T T T T T T T T T T T T T T T T
3 chr3_113562881 0 113562881 C C C C C G C C C C C C C C C C C C C C
3 chr3_113574865 0 113574865 G G C G G G G G G G G G G G G G G G G G
3 chr3_113583265 0 113583265 A A A A A A A A A A A A A A T T A A A A
3 chr3_113606878 0 113606878 C C C C C C C C C C C C C C A A C C C C
3 chr3_113650602 0 113650602 C C C C C C C C C C C C G G G G G G C C
3 chr3_113671252 0 113671252 T T T T T T T T A A A A T T T T T T T T
3 chr3_113673662 0 113673662 T T T T T T T T T T T T T T G G T T T T
3 chr3_113674288 0 113674288 A A C C C C C C C C C C C C C C C C C C
3 chr3_113691546 0 113691546 T T T T T T T T G G T T T T T T T T T T
3 chr3_113692166 0 113692166 G G G T G G G G G G G G G G G G G G G G
3 chr3_113719417 0 113719417 T T T T T T T T G G G G T T T T T T T T
3 chr3_113726103 0 113726103 G G G G G G G G C C C C G G G G G G G G
3 chr3_113732878 0 113732878 C C C C C C C C C C C C C G C C C C C C
3 chr3_113745398 0 113745398 C C C C C G C C G G G G C C C C C C C C
3 chr3_113750247 0 113750247 G G G G G G G G G G G G G G T T G G G G
3 chr3_113759175 0 113759175 A A A A T T A A A A A A A A A A A A A A
3 chr3_113781503 0 113781503 C C C C C C C C A A A A C C C C C C C C
3 chr3_113783374 0 113783374 C C C C C C C C A A A A C C C C C C C C
3 chr3_113810072 0 113810072 C C C C C C C C A A A A C C C C C C C C
3 chr3_113834046 0 113834046 C C C C C C C C C G C C C C C C C C C C
3 chr3_113849349 0 113849349 A A A A A A A A C C C C A A A A A A A A
3 chr3_113862521 0 113862521 C C C C C C C C C C G G C C C C C C C C
3 chr3_113894163 0 113894163 C C C C A C C C C C C C C C C C C C C C
3 chr3_113894554 0 113894554 C C C C C G C C C C C C C C C C C C C C
3 chr3_113897422 0 113897422 C C C C C C C C A A A A C C C C C C C C
3 chr3_113933952 0 113933952 T T G G T T T T T T T T T T T T T T T T
3 chr3_113941517 0 113941517 C C C C C C C G C C C C C C C C C C C C
3 chr3_113960997 0 113960997 A A T T T T A A A A A A A A A A A A A A
3 chr3_113973735 0 113973735 C C C C C C C C C C C C C G C C C C C C
3 chr3_114008825 0 114008825 C C C C C C C C C C C C A A C C C C C C
3 chr3_114009228 0 114009228 T T T T T T T T T T T T T T T T A A T T
3 chr3_114010944 0 114010944 C C G G C C C C C C C C C C C C C C C C
3 chr3_114018324 0 114018324 C C C C C C C C C C A A C C C C C C C C
3 chr3_114029652 0 114029652 C C C C C C C C C C C C C C C C A C C C
3 chr3_114032568 0 114032568 G G G T G T G G G G G G G G G G G G G G
3 chr3_114039371 0 114039371 C C C C C C C C C C C C C G C C C C C C
3 chr3_114041886 0 114041886 A A A A A A A A A A C C A A A A A A A A
3 chr3_114043591 0 114043591 A A A A A A A C A A A A A A A A A A C C
3 chr3_114049154 0 114049154 G G G G G G G G C C C C G G G G G G G G
3 chr3_114100534 0 114100534 T T T T T T T T T T T T T T A A T T T T
3 chr3_114102186 0 114102186 C G G G G G C G G G G G G G G G G G C C
3 chr3_114117803 0 114117803 G G G G G G G G G G G G T T G G G G G G
3 chr3_114146166 0 114146166 G G G G G G G G G G G G C G G G G G G G
3 chr3_114150773 0 114150773 T T T T T T T T T T T T G T T T T T T T
3 chr3_114175339 0 114175339 C C C C A C C C C C C C C C C C C C C C
3 chr3_114199387 0 114199387 A A C C C C A A A A A A A A A A A A A A
3 chr3_114201809 0 114201809 G G G G G G G G G G G G G G C C G G G G
3 chr3_114202014 0 114202014 T T T T T T A T T T T T T T T T T T T T
3 chr3_114203672 0 114203672 T T T T T T T T T T T T G G T T T T T T
3 chr3_114220232 0 114220232 A A A A A A A C A A A A A A A A A A A A
3 chr3_114245807 0 114245807 C G C C C C C C C C C C C C C C C C G G
3 chr3_114250416 0 114250416 T T T T T T T T T T T T A T T T T T T T
3 chr3_114257746 0 114257746 G G G G G T G G G G G G G G G G G G G G
3 chr3_114264055 0 114264055 G G G G G T G G G G G G G G G G G G G G
3 chr3_114282802 0 114282802 C C C C C C C G C C C C C C C C C C C C
3 chr3_114282980 0 114282980 G G G G G G G G G G G G G G G G G T G G
3 chr3_114294999 0 114294999 C C C C C C C C C C C C C C G G C C C C
3 chr3_114301106 0 114301106 G G G G G G G G C C C C G G G G G G G G
3 chr3_114304292 0 114304292 A A A A A A A A C C C C A A A A A A A A
3 chr3_114306526 0 114306526 T T T T T T G T T T T T T T T T T T T T
3 chr3_114307217 0 114307217 A A A A A A A A A A A A A A A A C C A A
3 chr3_114309763 0 114309763 A A A A A A A A A A A A A T A A A A A A
3 chr3_114316579 0 114316579 A A T T A T A A A A A A A A A A A A A A
3 chr3_114330192 0 114330192 C C C C C C C C A A A A C C C C C C C C
3 chr3_114335429 0 114335429 C C A A C C C C C C C C C C C C C C C C
3 chr3_114338651 0 114338651 T T T T T T T T T T T T A T T T T T T T
3 chr3_114341797 0 114341797 C C C C C C C G C C C C C C C C C C C C
3 chr3_114349066 0 114349066 C C A A A C C C C C C C C C C C C C C C
3 chr3_114358584 0 114358584 C C C C C C C C G G G G C C C C C C C C
3 chr3_114361177 0 114361177 A A A A A A A A A A T T A A A A A A A A
3 chr3_114367220 0 114367220 C C C C C C C C C C C C A C C C C C C C
3 chr3_114374678 0 114374678 A A C C A A A A A A A A A A A A A A A A
3 chr3_114388274 0 114388274 C G C C C C C C C C C C G G C C C C C C
3 chr3_114398590 0 114398590 A C A A A A A A A A A A A A A A A A A A
3 chr3_114420296 0 114420296 C C C C C C C C A C C C C C C C C C C C
3 chr3_114474625 0 114474625 A A A A A A A A A A A A A C A A A A A A
3 chr3_114491249 0 114491249 A A A A A A A A A A A A A C A A A A A A
3 chr3_114510104 0 114510104 G G G G G G G G C C C C G G G G G G G G
3 chr3_114528256 0 114528256 C C G G G G C C G G G G G G G G G G C C
3 chr3_114528282 0 114528282 C C C C C C C C G G G G C C C C C C C C
3 chr3_114529397 0 114529397 C C C C C C C C A A A A C C C C C C C C
3 chr3_114555362 0 114555362 A A A A A A A A A A A A A A A A A C A A
3 chr3_114559592 0 114559592 G G G G C G G G G G G G G G G G G G G G
3 chr3_114581076 0 114581076 G G G G G T G G G G G G G G G G G G G G
3 chr3_114598814 0 114598814 C C C C C C C C C C C C C C C C G G C C
3 chr3_114599218 0 114599218 C C C C C C C C A A A A C C C C C C C C
3 chr3_114640986 0 114640986 T T G G G G T T T T T T T T T T T T T T
3 chr3_114646039 0 114646039 G G G G G G G G G G G G G G T T G G G G
3 chr3_114667788 0 114667788 T T T T T T T T T T T T T T A A T T T T
3 chr3_114685949 0 114685949 C C C C C C C C C C C C C C C C G G C C
3 chr3_114692297 0 114692297 C C C C C C C C C C C C C C G G C C C C
3 chr3_114698769 0 114698769 T T T T T T T T T T T T T T G G T T T T
3 chr3_114735043 0 114735043 A A A A A A A A A A A A A A C C A A A A
3 chr3_114743394 0 114743394 G G G G G G G G G G G G G T G G G G G G
3 chr3_114758612 0 114758612 G G G G G G G T G G G G G G G G G G G G
3 chr3_114764857 0 114764857 G G G G G G G G G G C C G G G G G G G G
3 chr3_114766114 0 114766114 C G C C C C C C C C C C C C C C C C C C
3 chr3_114813206 0 114813206 G G G G G G G G G G G G G G G G C C G G
3 chr3_114842472 0 114842472 C C G G G G C C G G G G G G G G G G C C
3 chr3_114854360 0 114854360 T T T T T T T T A T A A T T T T T T T T
3 chr3_114894161 0 114894161 C C C C C C C C C C C C C G C C C C C C
3 chr3_114898072 0 114898072 T T T T T T T T A T T T T T T T T T T T
3 chr3_114958121 0 114958121 C C C C C C C C G G G G C C C C C C C C
3 chr3_114964407 0 114964407 A A A A A C A A A A A A A A A A A A A A
3 chr3_114977772 0 114977772 T T G G T T T T T T T T T T T T T T T T
3 chr3_114990007 0 114990007 G G G G C G G G G G G G G G G G G G G G
3 chr3_114990181 0 114990181 C G G G G G G G G G G G G G G G G G G G
3 chr3_115012597 0 115012597 C C C C C G C C C C C C C C C C C C C C
3 chr3_115014630 0 115014630 G G G G G G C G G G G G G G G G G G G G
3 chr3_115018489 0 115018489 A A C C C C A C C C C C C C C C C C A A
3 chr3_115040489 0 115040489 G G G G G G G G C G G G G G G G G G G G
3 chr3_115062852 0 115062852 A A A A A A A A A A A A T T A A A A A A
3 chr3_115070111 0 115070111 G G G G G G G G G G G G G T G G G G G G
3 chr3_115071424 0 115071424 G G G G G T G G G G G G G G G G G G G G
3 chr3_115078165 0 115078165 C C G G C C C C G G G G C C C C G G C C
3 chr3_115094038 0 115094038 T T T T T T T T G G G G T T T T T T T T
3 chr3_115096656 0 115096656 A A A A A A A A C C A A A A A A A A A A
3 chr3_115096730 0 115096730 G G G G G T G G G G G G G G G G G G G G
3 chr3_115102066 0 115102066 G G G G G G G G C C C C G G G G G G G G
3 chr3_115105681 0 115105681 T T T T T T T T G G G G T T T T T T T T
3 chr3_115113229 0 115113229 C C A A A A C C C C C C C C C C C C C C
3 chr3_115124375 0 115124375 C C A C C C C C C C C C C C C C C C C C
3 chr3_115136719 0 115136719 C C C C C C C C C C C C C G C C C C C C
3 chr3_115150170 0 115150170 T T T T T T T T T T T T T T A A T T T T
3 chr3_115150491 0 115150491 G G G G G G G G G G G G G G T T G G G G
3 chr3_115158930 0 115158930 A A A A A A A A A C C C A A A A A A A A
3 chr3_115164098 0 115164098 A C A A A A A A A A A A A A A A A A A A
3 chr3_115174681 0 115174681 C C C C C C C C C C C C C G C C C C C C
3 chr3_115194097 0 115194097 C C C G C C C C C C C C C C C C C C C C
3 chr3_115198024 0 115198024 G G G G G G G G T T T T G G G G G G G G
3 chr3_115206370 0 115206370 T T T T T T T T T T T T A T T T T T T T
3 chr3_115217397 0 115217397 T T T T T T T T A A A A T T T T T T T T
3 chr3_115220388 0 115220388 T T T T T T T T A A A A T T T T T T T T
3 chr3_115234801 0 115234801 G G G G G G G G G G G G G G C C G G G G
3 chr3_115238653 0 115238653 G G G G G G G G G G G G C C G G C C G G
3 chr3_115242563 0 115242563 C C C C C C C C C C C C C C G G C C C C
3 chr3_115250179 0 115250179 T T T T T T T T G G G G T T T T T T T T
3 chr3_115254924 0 115254924 A A A A A A A A A A A A A A C C A A A A
3 chr3_115256645 0 115256645 G G C G G G G G G G G G G G G G G G G G
3 chr3_115275000 0 115275000 A A A A A A A A A A A A T T A A A A A A
3 chr3_115277233 0 115277233 A T A A A A A A A A A A A A A A A A A A
3 chr3_115282773 0 115282773 T T T T T T T T T T T T G T T T T T T T
3 chr3_115326557 0 115326557 C C C C C C C C G G G G C C C C C C C C
3 chr3_115335677 0 115335677 A A T T T T A A T T T T A A A A A A A A
3 chr3_115376837 0 115376837 A A T T T T A A A A A A A A A A A A A A
3 chr3_115437046 0 115437046 G G G G G G G G G G G G G G G G G T G G
3 chr3_115437368 0 115437368 C C C C C C C C G G G G G G G G C C C C
3 chr3_115441289 0 115441289 T T T T T T T T T T T T G T T T T T T T
3 chr3_115451226 0 115451226 T T T T T T T T T T T T T T G G T T T T
3 chr3_115451665 0 115451665 C C C C C C C C A A A A C C C C C C C C
3 chr3_115452718 0 115452718 T T T T T T T T T T T T T T G G T T T T
3 chr3_115454278 0 115454278 C C C C C C C C C C C C C C A A C C C C
3 chr3_115490923 0 115490923 C C C C C C C C C C C C G G C C C C C C
3 chr3_115508926 0 115508926 T T T T T T T T T T T T G T T T T T T T
3 chr3_115513601 0 115513601 G G G G G G C G G G G G G G G G G G G G
3 chr3_115514856 0 115514856 C C C C C C C C C C C C C C C C G G C C
3 chr3_115518471 0 115518471 G G G G G G G G G G G G C G G G G G G G
3 chr3_115537228 0 115537228 T T T T T T T T G G G G T T T T T T T T
3 chr3_115546546 0 115546546 G G C C C C G G C C C C C C C C C C G G
3 chr3_115557017 0 115557017 A A A A A A A A A A A A A T A A A A A A
3 chr3_115557285 0 115557285 G G G G G G G G G G G G G G G G C G G G
3 chr3_115562901 0 115562901 C C C G C C C C C C C C C C C C C C C C
3 chr3_115593160 0 115593160 C C C C C C C C C C C C C C G G C C C C
3 chr3_115607523 0 115607523 C C C C C C C C C C C C A C C C C C C C
3 chr3_115623784 0 115623784 G G G G C C G G G G G G G G G G G G G G
3 chr3_115632987 0 115632987 A A A A A A A A C C C C A A A A A A A A
3 chr3_115660402 0 115660402 C C A C A C C C C C C C C C C C C C C C
3 chr3_115674137 0 115674137 C C C C C C C C C C C C C G C C C C C C
3 chr3_115684647 0 115684647 G T T T T T T T T T T T T T T T T T T T
3 chr3_115688589 0 115688589 G G G G G G G G G G G G C G G G G G G G
3 chr3_115710645 0 115710645 T T T T T T T T G G G G T T T T T T T T
3 chr3_115729273 0 115729273 G G G G G G G G C C C C G G G G G G G G
3 chr3_115759047 0 115759047 G G G G G T G G G G G G G G G G G G G G
3 chr3_115801558 0 115801558 A A A A A A A A A C A A A A A A A A A A
3 chr3_115801892 0 115801892 C C G G G G C C C C C C C C C C C C C C
3 chr3_115827104 0 115827104 G G G G G T G G G G G G G G G G G G G G
3 chr3_115830054 0 115830054 C C A C C C C C C C C C C C C C C C C C
3 chr3_115845966 0 115845966 C C C C C C C C A A A A C C C C C C C C
3 chr3_115859304 0 115859304 T T A T T T T T T T T T T T T T T T T T
3 chr3_115864117 0 115864117 G G C G G G G G G G G G G G G G G G G G
3 chr3_115880974 0 115880974 A A A A A A A A A C A C A A A A A A A A
3 chr3_115909378 0 115909378 G G G G G G G G G T G T G G G G G G G G
3 chr3_115933709 0 115933709 C C A A A A A A A A A A A A A A A A C C
3 chr3_115937313 0 115937313 C C C C C C C C C C C C C G C C C C C C
3 chr3_115938360 0 115938360 C C C C C C C C C G C G C C C C C C C C
3 chr3_115944413 0 115944413 C C A A A A C C A A A A A A A A A A C C
3 chr3_115947590 0 115947590 A A C C C C A A C C C C C C C C C C A A
3 chr3_115950681 0 115950681 G G G G G G G G C G G G G G G G G G G G
3 chr3_115955424 0 115955424 G G G G G G G G G T G T G G G G G G G G
3 chr3_115990259 0 115990259 C C C C C C C C C G C C C C C C C C C C
3 chr3_116016904 0 116016904 G G G G G G C G G G G G G G G G G G G G
3 chr3_116037745 0 116037745 G T G G G G G G G G G G G G G G G G G G
3 chr3_116039560 0 116039560 T T T T T T T T A A A A T T T T T T T T
3 chr3_116042802 0 116042802 C C C C C C C C A A A A C C C C C C C C
3 chr3_116050894 0 116050894 G G G G G G G T G G G G G G G G G G G G
3 chr3_116070380 0 116070380 G G G G G G G G C C C C G G G G G G G G
3 chr3_116077185 0 116077185 A A A A A A A A A A A A A A C C A A A A
3 chr3_116079526 0 116079526 G G G G G G G G G G G G C C G G G G G G
3 chr3_116081123 0 116081123 A A A C A A A A A A A A A A A A A A A A
3 chr3_116082217 0 116082217 C C C C C C C C G G G G C C C C C C C C
3 chr3_116116710 0 116116710 A A T T A A A A A A A A A A A A A A A A
3 chr3_116134053 0 116134053 T T T T G T T T T T T T T T T T T T T T
3 chr3_116156914 0 116156914 G G C G G G G G G G G G G G G G G G G G
3 chr3_116164446 0 116164446 A A A A A A A A A C A A A A A A A A A A
3 chr3_116202064 0 116202064 G G G G G G G G G G G G G G G G C G G G
3 chr3_116203323 0 116203323 G G C C G G G G G G G G G G G G G G G G
3 chr3_116206820 0 116206820 T T T T T T T T T T T T T T A T T T T T
3 chr3_116207630 0 116207630 C C A A C C C C C C C C C C C C C C C C
3 chr3_116211490 0 116211490 T T A A A A T T T T T T A A A A A A T T
3 chr3_116214618 0 116214618 T T T T T T T T T T T T T T T T G G T T
3 chr3_116228094 0 116228094 G G G G G G G G G G G G C G G G G G G G
3 chr3_116228271 0 116228271 C C C C C C C C C C C C C C C G C C C C
3 chr3_116260530 0 116260530 A A A A A A A A C C C C A A A A A A A A
3 chr3_116261970 0 116261970 G G G G G G G G G G G G G T G G G G G G
3 chr3_116263955 0 116263955 T T T T T T T T G T T T T T T T T T T T
3 chr3_116303169 0 116303169 C C C C C C C C C C C C C C C C A A C C
3 chr3_116389995 0 116389995 C C C C G G C C C C C C C C C C C C G G
3 chr3_116401001 0 116401001 C C C C C C C C C C C C C C C C A C C C
3 chr3_116406704 0 116406704 T T T T A A T T T T T T T T T T T T T T
3 chr3_116443790 0 116443790 C C C C C C C C C C A A C C C C C C C C
3 chr3_116448367 0 116448367 A A C C C C A A C C C C C C C C C C A A
3 chr3_116475671 0 116475671 G G G G C G G G G G G G C G G G G G G G
3 chr3_116504589 0 116504589 G G T T G G G G G G G G G G G G G G G G
3 chr3_116521956 0 116521956 C C C C C C C C C C C C A C C C C C C C
3 chr3_116530371 0 116530371 C C C C C C C C C C C C C C A C C C C C
3 chr3_116532883 0 116532883 C C C C C C C C C C C C C C C C A C C C
3 chr3_116555102 0 116555102 C C C C C C C C G G G G C C C C C C C C
3 chr3_116591496 0 116591496 C C C C C C C C C C C C C G C C C C C C
3 chr3_116607680 0 116607680 T T T T T T T T G G G G T T T T T T T T
3 chr3_116610118 0 116610118 C C G G G G G G G G G G G G G G G G G G
3 chr3_116610488 0 116610488 G G G T G G G G G G G G G G G G G G G G
3 chr3_116656517 0 116656517 G G G G G G G G G T T T G G G G G G G G
3 chr3_116664229 0 116664229 C C G G C G C C C C C C C C C C C C C C
3 chr3_116672866 0 116672866 G G G G G G G G G G G G G T G G G G G G
3 chr3_116715394 0 116715394 A A A A A A A A A C A A A A A A A A A A
3 chr3_116738749 0 116738749 T T G G T T T T T T T T T T T T T T T T
3 chr3_116744378 0 116744378 G G G G G G G G G G G G G G C G G G G G
3 chr3_116796712 0 116796712 T T T T T T A T T T T T T T T T T T T T
3 chr3_116818623 0 116818623 G G G G G G G G G G G G G G G T G G G G
3 chr3_116821395 0 116821395 C C C C C C C C G G C G C C C C C C C C
3 chr3_116824883 0 116824883 T T T T T T T T G G G G T T T T T T T T
3 chr3_116830440 0 116830440 G G G G G G G G G G G G G G G G C C G G
3 chr3_116842535 0 116842535 C C G G C C C C C C C C C C C C C C C C
3 chr3_116845483 0 116845483 G G G G G G G G G G G G G G G G C C G G
3 chr3_116863026 0 116863026 A A A A A A A C A A A A A A A A A A A A
3 chr3_116867601 0 116867601 T T A A A T T T T T T T T T T T T T T T
3 chr3_116884979 0 116884979 G G C C C C G G G G G G G G G G G G G G
3 chr3_116886058 0 116886058 G G G G G G G G G T G T G G G G G G G G
3 chr3_116925755 0 116925755 T T T T T T T T T T T T G G T T T T T T
3 chr3_116979737 0 116979737 C C C C C C A C C C C C C C C C C C C C
3 chr3_116991744 0 116991744 C G G G G G C G G G G G G G G G G G G G
3 chr3_117017974 0 117017974 G G G G G G G G T T T T G G G G G G G G
3 chr3_117026587 0 117026587 C C A A C C C C C C C C C C C C C C C C
3 chr3_117038157 0 117038157 C C C C C C C C A A A A C C C C C C C C
3 chr3_117040225 0 117040225 T T T T T T T T T T T T T T G G T T T T
3 chr3_117042846 0 117042846 G G G G G G G G C C G G G G G G G G G G
3 chr3_117069480 0 117069480 T T T T T T T T G G G G T T T T T T T T
3 chr3_117070895 0 117070895 G G G G G G G G G G G G C G G G G G G G
3 chr3_117072554 0 117072554 T T T T T T T T T T T T A T T T T T T T
3 chr3_117077691 0 117077691 C C C C C C C C C C C C C C G G G G C C
3 chr3_117078376 0 117078376 G G G G G G G G T T T T T T T T T T G G
3 chr3_117111144 0 117111144 C C C C C C C C A A C C C C C C C C C C
3 chr3_117133689 0 117133689 A A A A A A A A C C A A A A A A A A A A
3 chr3_117133704 0 117133704 T T T T T T T T T T T T T T T T G G T T
3 chr3_117143669 0 117143669 C G G G G G C G G G G G G G G G G G G G
3 chr3_117144342 0 117144342 C C C C C C C C G G G G C C C C C C C C
3 chr3_117172519 0 117172519 C C G G G G C C C C C C C C C C C C C C
3 chr3_117207463 0 117207463 A A A A A A A A T T T T A A A A A A A A
3 chr3_117218869 0 117218869 G G G G G G G G G G G G C C G G G G G G
3 chr3_117270084 0 117270084 A A A A A A A A A A A A A A A A A C A A
3 chr3_117330210 0 117330210 A A C C C C A A A A A A A A A A A A A A
3 chr3_117330985 0 117330985 A A A A A A A A C C C C A A A A A A A A
3 chr3_117343610 0 117343610 T T T T T T T T T T T T T T T T G G T T
3 chr3_117349578 0 117349578 C C C C C C C C A C C C C C C C C C C C
3 chr3_117372766 0 117372766 T T T T G G T T T T T T T T T T T T T T
3 chr3_117385510 0 117385510 A C A A A A C C A A A A A A A A A A C C
3 chr3_117432413 0 117432413 C C C C C C C C C C C C C G C C C C C C
3 chr3_117437616 0 117437616 C C C C C C C C C C C C C G C C C C C C
3 chr3_117448007 0 117448007 G G G G G G G G G G G G C C G G G G G G
3 chr3_117456237 0 117456237 C C C C C C C C C C C C C C C C C G C C
3 chr3_117472518 0 117472518 C C G G C C C C C C C C C C C C C C C C
3 chr3_117473102 0 117473102 C C C C C C C C C C C C C C C C C G C C
3 chr3_117481829 0 117481829 C C C C C C C C C C C C A C C C C C C C
3 chr3_117505726 0 117505726 T T T T T T T T T T T T T T T T A T T T
3 chr3_117509871 0 117509871 A A A A A A A A A C A A A A A A A A A A
3 chr3_117520880 0 117520880 C C C C C C C C G G G G C C C C C C C C
3 chr3_117535271 0 117535271 A A A A A A A A C C C C A A A A A A A A
3 chr3_117539521 0 117539521 G G G G G G G G G G G G C G G G G G G G
3 chr3_117544914 0 117544914 T T T T T T T T G G G G T T T T T T T T
3 chr3_117556800 0 117556800 T T T T T T T T G T T T T T T T T T T T
3 chr3_117575747 0 117575747 A A A A A A A A A A A A A A T T A A A A
3 chr3_117582932 0 117582932 T T A A T T T T T T T T T T T T T T T T
3 chr3_117610694 0 117610694 T T G G G G T T T T T T T T T T T T T T
3 chr3_117611218 0 117611218 C C C C C C C C C C C C C C A A C C C C
3 chr3_117619819 0 117619819 T T T T T T T T T T T T G T T T T T T T
3 chr3_117634881 0 117634881 A A A A A A A A C C C C A A A A A A A A
3 chr3_117644729 0 117644729 C C G G G G C C G G G G G G G G G G C C
3 chr3_117692891 0 117692891 C C C C C C C C G G G G C C C C C C C C
3 chr3_117711114 0 117711114 C C C C C C C C C C C C C C C G C C C C
3 chr3_117732213 0 117732213 T T T T T T T T T T T T T T T T G G T T
3 chr3_117742724 0 117742724 A A A A A A A A A A A A A A A C A A A A
3 chr3_117781391 0 117781391 A A A A A A A A A A A A A C A A A A A A
3 chr3_117784194 0 117784194 G G C C C C G G C C C C C C C C C C G G
3 chr3_117786722 0 117786722 C C C C C C C C C C C C C G C C C C C C
3 chr3_117818022 0 117818022 T T G G G G T T T T T T T T T T T T T T
3 chr3_117823474 0 117823474 C C A A A A C C C C C C C C C C C C C C
3 chr3_117837399 0 117837399 C C A A C C C C C C C C C C C C C C C C
3 chr3_117838999 0 117838999 T T T T T T T T T T T T T T G G T T T T
3 chr3_117843613 0 117843613 G G G G G G G T G G G G G G G G G G G G
3 chr3_117844898 0 117844898 C C A A A A C C C C C C C C C C C C C C
3 chr3_117850019 0 117850019 C C G G G G G G G G G G G G G G G G C C
3 chr3_117860723 0 117860723 A A C C C C C C C C C C C C C C C C A A
3 chr3_117880202 0 117880202 C C C C C C C C C C C C G G C C C C C C
3 chr3_117892445 0 117892445 T T T T T T T T T T T T A T T T T T T T
3 chr3_117896853 0 117896853 C C C C C C C C C C C C C C C C G G C C
3 chr3_117901784 0 117901784 C C G G G G C C C C C C C C C C C C C C
3 chr3_117940854 0 117940854 A A A A A A A A C C C C A A A A A A A A
3 chr3_117966180 0 117966180 G G G G G G G G G G G G G G C C G G G G
3 chr3_117971718 0 117971718 G G G G G G G G G G G G G T G G G G G G
3 chr3_117996508 0 117996508 C C C C C C C C C G C C C C C C C C C C
3 chr3_118004528 0 118004528 C C C C C C C C C C C C C C G G C C C C
3 chr3_118011668 0 118011668 A A A A A A A A A T A A A A A A A A A A
3 chr3_118036036 0 118036036 A A A A A A A A A A A A A C A A A A A A
3 chr3_118057298 0 118057298 C C C C C C C C C G C C C C C C C C C C
3 chr3_118062775 0 118062775 T T T T T T T T T T T T T T G G T T T T
3 chr3_118063713 0 118063713 T T T T T T T T T T T T G G T T T T T T
3 chr3_118066209 0 118066209 T T G G T T T T T T T T T T T T T T T T
3 chr3_118083015 0 118083015 G G T T T T G G G G G G G G G G G G G G
3 chr3_118084520 0 118084520 C C C C C C C C G G G G C C C C C C C C
3 chr3_118136093 0 118136093 G G G G G G G G T T T T G G G G G G G G
3 chr3_118136436 0 118136436 C C A A A A C C A A A A A A A A A A C C
3 chr3_118179592 0 118179592 C C C C C C C C C C C C C G C C C C C C
3 chr3_118213622 0 118213622 A A C C C C A A A A A A A A A A A A A A
3 chr3_118215255 0 118215255 G G T T T T G G G G G G G G G G G G G G
3 chr3_118246740 0 118246740 A A A A A A C C A A A A A A A A A A A A
3 chr3_118248290 0 118248290 G G G G G G G G T T T T G G G G G G G G
3 chr3_118289532 0 118289532 G G T T T T G G T T T T T T T T T T G G
3 chr3_118293707 0 118293707 C C C C C C C C C C C C G G C C C C C C
3 chr3_118308417 0 118308417 A A A A A A A A A A A A A C A A A A A A
3 chr3_118309203 0 118309203 T T T T T T T T T T T T T T T T G T T T
3 chr3_118333419 0 118333419 G G T T T T G G G G G G G G G G G G G G
3 chr3_118353438 0 118353438 C C C C C C C C G G G G C C C C C C C C
3 chr3_118359389 0 118359389 T T T T T T T T G G G G T T T T T T T T
3 chr3_118380649 0 118380649 G G C C C C G G C C C C C C C C C C G G
3 chr3_118394959 0 118394959 C C C C A A C C C C C C C C C C C C C C
3 chr3_118442493 0 118442493 C C C C C C C C A A A A C C C C C C C C
3 chr3_118519591 0 118519591 C G C C C C C C C C C C C C C C C C C C
3 chr3_118531361 0 118531361 T T G G G G T T T T T T T T T T T T T T
3 chr3_118539204 0 118539204 C C C C C C C C G G G G C C C C C C C C
3 chr3_118545500 0 118545500 G G G G G G G G G G G G G G C G G G G G
3 chr3_118595320 0 118595320 A A A A A A A A A A A A A A A C A A A A
3 chr3_118596502 0 118596502 G G C C C C G G C C C C C C C C C C G G
3 chr3_118610544 0 118610544 C C C C C C C C C C C C C C A A C C C C
3 chr3_118610606 0 118610606 C C C C C C C C C C C C G G G G G G C C
3 chr3_118616710 0 118616710 A A A A A A A A A A A A A A A A T T A A
3 chr3_118667277 0 118667277 C C C C G G C C C C C C C C C C C C C C
3 chr3_118677424 0 118677424 A A A A A A A A T T T T A A A A A A A A
3 chr3_118685409 0 118685409 G G G G G G G G G G G G G G G G T T G G
3 chr3_118732373 0 118732373 G G G G G G G G G G T T G G G G G G G G
3 chr3_118738205 0 118738205 A A C C C C A A C C C C C C C C C C A A
3 chr3_118755465 0 118755465 C C C C C C C C C C C C A A C C C C C C
3 chr3_118766608 0 118766608 T T T T T T G G T T T T T T T T T T T T
3 chr3_118794195 0 118794195 A A A C A A A A A A A A A A A A A A A A
3 chr3_118814570 0 118814570 G G G G G G G G G G G G G G G T G G G G
3 chr3_118814741 0 118814741 C C C C C C C C A A A A C C C C C C C C
3 chr3_118839224 0 118839224 A A A A A A A A A A A A A A A C A A A A
3 chr3_118860219 0 118860219 G G G G G G G G C G G G G G G G G G G G
3 chr3_118889470 0 118889470 C C C C C C C C G G G G C C C C C C C C
3 chr3_118903653 0 118903653 C C C C C C C C A A A A C C C C C C C C
3 chr3_118927589 0 118927589 G G G G G G G G G G G G G G G G T T G G
3 chr3_118948856 0 118948856 C C C C C C C C C C C C G G C C C C C C
3 chr3_118983024 0 118983024 C C C C C C C C C C C C C C C C A A C C
3 chr3_118985014 0 118985014 A A A C A A A A A A A A A A A A A A A A
3 chr3_118986401 0 118986401 C G G G G G G G G G G G G G G G G G G G
3 chr3_119010055 0 119010055 G G G G G G G G G G G G G G G G T T G G
3 chr3_119056528 0 119056528 G G G G C C G G G G G G G G G G G G G G
3 chr3_119064878 0 119064878 A A A A A A A A A A A A A C A A A A A A
3 chr3_119065090 0 119065090 C C C C C C C C C C C C C G C C C C C C
3 chr3_119111392 0 119111392 G G T T G G G G G G G G G G G G G G G G
3 chr3_119115009 0 119115009 T T T T T T T T T T T T G T T T T T T T
3 chr3_119125737 0 119125737 T T A A A A T T T T T T T T T T T T T T
3 chr3_119160693 0 119160693 C C C C C C C C C C C C C G C C C C C C
3 chr3_119175052 0 119175052 A A A A A A A A A A A A A A C C A A A A
3 chr3_119178084 0 119178084 G G G G T T G G G G G G G G G G G G G G
3 chr3_119179242 0 119179242 C C G G C C C C C C C C C C C C C C C C
3 chr3_119181981 0 119181981 G G G G G G G G C C C C G G G G G G G G
3 chr3_119182702 0 119182702 G G G G G G G G T T T T G G G G G G G G
3 chr3_119187192 0 119187192 G G G G G G G T G G G G G G G G G G G G
3 chr3_119188801 0 119188801 G G G G G G G G G G G G G G C C G G G G
3 chr3_119225431 0 119225431 A A A A A A A A C C C C A A A A A A A A
3 chr3_119232435 0 119232435 T T T T T T G G T T T T T T T T T T T T
3 chr3_119246691 0 119246691 G G G G G G G G C C C C G G G G G G G G
3 chr3_119256646 0 119256646 A A A A A A A A A A A A C C A A A A A A
3 chr3_119256846 0 119256846 T T T T T T T T T T T T A T T T T T T T
3 chr3_119260048 0 119260048 T T T T T T T T G G G G T T T T T T T T
3 chr3_119260788 0 119260788 T T T T T T T T A T T T T T T T T T T T
3 chr3_119266499 0 119266499 C C G G G G G G G G G G G G G G G G G G
3 chr3_119279541 0 119279541 T T T T T T T T A A A A T T T T T T T T
3 chr3_119295660 0 119295660 G G G G G G G G G G G G G T G G G G G G
3 chr3_119305898 0 119305898 C C G G G G C C C C C C C C C C C C C C
3 chr3_119309463 0 119309463 A A T T T T A A A A A A A A A A A A A A
3 chr3_119320770 0 119320770 G G G G G G G G T T T T G G G G G G G G
3 chr3_119356224 0 119356224 G G G G G G G G G G G G C G G G G G G G
3 chr3_119377967 0 119377967 C C C C C C C C A C C C C C C C C C C C
3 chr3_119388644 0 119388644 A A A A A A A A C C C C A A A A A A A A
3 chr3_119407732 0 119407732 T T T T T T T T G G G G T T T T T T T T
3 chr3_119446245 0 119446245 G G G G G G G G T T T T G G G G G G G G
3 chr3_119456490 0 119456490 A A A A A A A A A A A A A A A A T T A A
3 chr3_119466650 0 119466650 G G G G G G G G G G G G G G C C G G G G
4 chr4_9526 0 9526 T T T T T T T T G G G G T T T T T T T T
4 chr4_22410 0 22410 C G G G G G C G G G G G G G G G G G G G
4 chr4_23725 0 23725 G G C G G G G G G G G G G G G G G G G G
4 chr4_39648 0 39648 G G G G G G G G T T T T G G G G G T G G
4 chr4_40347 0 40347 T T T T T T T T T T T T A T T T T T T T
4 chr4_43919 0 43919 A A A A A A A A A A A A A C A A A A A A
4 chr4_56573 0 56573 A A A A A A A A A A A T A A A A A A A A
4 chr4_62725 0 62725 T T G G G G T T G G G G G G G G G G T T
4 chr4_63996 0 63996 T T T T T T T T T T T T G T T T T T T T
4 chr4_88991 0 88991 A A A A A A A A A A A A A A A A C C A A
4 chr4_98273 0 98273 C C C C C G C C C C C C C C C C C C C C
4 chr4_163105 0 163105 T T T T T T T T G G G G T T T T T T T T
4 chr4_165110 0 165110 G G G G G G G G G G G G G G C C G G G G
4 chr4_166297 0 166297 G G G G G G G G C G G G G G G G G G G G
4 chr4_174343 0 174343 A A A A A A A A A A A A C C A A A A A A
4 chr4_186949 0 186949 G G G G G G G G G G C G G G G G G G G G
4 chr4_203936 0 203936 G G G G G G G G T T T T G G T T G G G G
4 chr4_211028 0 211028 T T T T T T T T T T T T T T G G G G T T
4 chr4_223343 0 223343 T T T T T T T T A T T T T T T T T T T T
4 chr4_226289 0 226289 T T T T T T T T T T T T A A A A A A T T
4 chr4_228680 0 228680 C C C C C C C C C C A C C C C C C C C C
4 chr4_243703 0 243703 T T T T T T T T T T T T T T A A T T T T
4 chr4_261141 0 261141 C C C C C C C C A A A A C C C C C C C C
4 chr4_319267 0 319267 C C C C C C C C C C A C C C C C C C C C
4 chr4_324368 0 324368 A A A A A C A A A A A A A A A A A A A A
4 chr4_340215 0 340215 G G G G G G G G T T T T G G G G G G G G
4 chr4_353763 0 353763 A A A A A A A A A A A A A A A A A C A A
4 chr4_386621 0 386621 A A A A A A A A A A A A T T A A A A A A
4 chr4_403818 0 403818 T T T T T T T T G G G G T T T T T T T T
4 chr4_416443 0 416443 C C A A C C C C C C C C C C C C C C C C
4 chr4_418401 0 418401 C C C C C C C C G G G G C C C C C C C C
4 chr4_459720 0 459720 G G G G G G G G T T T T G G G G G G G G
4 chr4_470942 0 470942 A A A A A A A T A A A A A A A A A A A A
4 chr4_473077 0 473077 A A A A A A A A A A C C A A A A A A A A
4 chr4_476120 0 476120 C C C C C G C C C C C C C C C C C C C C
4 chr4_478166 0 478166 T T T T T T G G T T T T T T T T T T G G
4 chr4_508998 0 508998 G G T T G T G G G G G G G G G G G G G G
4 chr4_519950 0 519950 A A T T A A A A A A A A A A A A A A A A
4 chr4_522694 0 522694 G G G G G G G G G G G G G G G G C G G G
4 chr4_603638 0 603638 G G G G G G G G G G G G G G T T G G G G
4 chr4_613398 0 613398 T T T T T T T T G G G G T T T T T T T T
4 chr4_631891 0 631891 T T T T T T T T A T A A T T T T T T T T
4 chr4_634438 0 634438 T T T T T T T T G G G G T T T T T T T T
4 chr4_644384 0 644384 G G G G G G G G C G C C G G G G G G G G
4 chr4_672463 0 672463 G G G G G G G G G G G G T T G G G G G G
4 chr4_683525 0 683525 C C C C C C C C A A A A C C C C C C C C
4 chr4_688214 0 688214 C C A A A A C C C C C C C C C C C C C C
4 chr4_723294 0 723294 A C A A A A A A A A A A A A A A A A A A
4 chr4_729808 0 729808 C C C C C C C C C G C C C C C C C C C C
4 chr4_730031 0 730031 A A T T A T A A A A A A A A A A A A A A
4 chr4_743358 0 743358 G G T T G T G G T T T T G G G G G G G G
4 chr4_772765 0 772765 G G G G G G G G G G C G G G G G G G G G
4 chr4_782159 0 782159 T T T T T T T T T T T T T T G G T T T T
4 chr4_789705 0 789705 G G G G C C G G G G G G G G G G G G G G
4 chr4_805921 0 805921 A A A A A A A A A A A A A A A A A T A A
4 chr4_830574 0 830574 T T T T T T T T T T T T T T T T G T T T
4 chr4_838112 0 838112 G G G G G T G G G G G G G G G G G G G G
4 chr4_851670 0 851670 C C G G G G C C G G G G G G G G G G C C
4 chr4_873336 0 873336 G G G G G G G G G G G G C C G G G G G G
4 chr4_873961 0 873961 C C C C C C C C G G G G C C C C C C C C
4 chr4_878182 0 878182 T T T T T T T T T T T T T T G G T T T T
4 chr4_880208 0 880208 A A T T T T A A T T T T T T T T T T A A
4 chr4_895585 0 895585 T T T T T T T T G G G G T T T T T T T T
4 chr4_901863 0 901863 G G G G G G G G G G G G T T G G G G G G
4 chr4_912161 0 912161 G G C C C C G G C C C C C C C C C C G G
4 chr4_919469 0 919469 A A A A A A A A A A A A C C A A C C A A
4 chr4_922089 0 922089 C C C C C C A C C C C C C C C C C C C C
4 chr4_961095 0 961095 C C C C C C C C G G G G C C C C C C C C
4 chr4_964729 0 964729 T T T T T T T T G G G T T T T T T T T T
4 chr4_1004519 0 1004519 A A A A A A A A C C C C A A A A A A A A
4 chr4_1008084 0 1008084 T T A T T T T T T T T T T T T T T T T T
4 chr4_1015178 0 1015178 T T T T T T T T A A A A T T T T T T T T
4 chr4_1029563 0 1029563 A A A A A A A A A A A A A T A A A A A A
4 chr4_1031724 0 1031724 A A A A A A A A T T T T A A A A A A A A
4 chr4_1054974 0 1054974 G G G G G G G G G G G T G G G G G G G G
4 chr4_1071784 0 1071784 G G G G G G G G G G G G C G G G G G G G
4 chr4_1085919 0 1085919 G G C C C C G G C C C C G G G G G G G G
4 chr4_1090207 0 1090207 C C C C C C G G C C C C C C C C C C C C
4 chr4_1101529 0 1101529 C C C C C C C C C G C C C C C C C C C C
4 chr4_1103323 0 1103323 A A A A A A A A A A A A A A C C A A A A
4 chr4_1108846 0 1108846 T T T T G T T T T T T T T T T T T T T T
4 chr4_1109343 0 1109343 C C C C C G C C G G G G G G G G G G C C
4 chr4_1124088 0 1124088 G G C C C C G G C C C C C C C C C C G G
4 chr4_1150588 0 1150588 A A A A A A A A A A A C A A A A A A A A
4 chr4_1158483 0 1158483 C C C C C C C C C C C C C C A A C C C C
4 chr4_1179404 0 1179404 G G G G G G G G G T T T G G G G G G G G
4 chr4_1186077 0 1186077 C C A A A A C C C C C C C C C C C C C C
4 chr4_1189610 0 1189610 T T T T T T T T G G G G T T T T T T T T
4 chr4_1191665 0 1191665 T T T T G T T T T T T T T T T T T T T T
4 chr4_1207493 0 1207493 C C C C C C C C C G G G C C C C C C C C
4 chr4_1213194 0 1213194 C C C C C C C C A A A A C C C C C C C C
4 chr4_1214373 0 1214373 A A A A A A A A A A A A A T A A A A A A
4 chr4_1220201 0 1220201 C C G G G G G G G G G G G G G G G G C C
4 chr4_1229827 0 1229827 T T T T T T T T T T T T T T T T A T T T
4 chr4_1245145 0 1245145 T T T T T T T T A A A A T T T T T T T T
4 chr4_1245738 0 1245738 T T T T T T T T T T T T G T T T T T T T
4 chr4_1276677 0 1276677 A A A A A A A A T T T T A A A A A A A A
4 chr4_1287279 0 1287279 A A A A A A A A T T A T A A A A A A A A
4 chr4_1297104 0 1297104 A A A A A A A A A A A A A A A A C C A A
4 chr4_1299959 0 1299959 A A A A A A A A A A A A A C A A A A A A
4 chr4_1312969 0 1312969 G G G G C G G G G G G G G G G G G G G G
4 chr4_1314850 0 1314850 G G G G G G G G C G C C G G G G G G G G
4 chr4_1318456 0 1318456 T T T T T T T T T T T T G T T T T T T T
4 chr4_1351654 0 1351654 C C C C C C C C C C C C C C A A C C C C
4 chr4_1370074 0 1370074 T T T T T T T T T T G T T T T T T T T T
4 chr4_1400524 0 1400524 G G G G G G G G T T T T G G G G G G G G
4 chr4_1419180 0 1419180 G G G G G G G G G G G G G G G G C G G G
4 chr4_1422016 0 1422016 T T T T T T T T G G G G T T T T T T T T
4 chr4_1430001 0 1430001 T T T T G T T T T T T T T T T T T T T T
4 chr4_1430681 0 1430681 C C C C C C A A C C C C C C C C C C C C
4 chr4_1438347 0 1438347 A A A A A A A A A A A A T T T T T T A A
4 chr4_1439092 0 1439092 G G G G G G G G C C C C G G G G G G G G
4 chr4_1442909 0 1442909 T T T T T T T T G G G G T T T T T T T T
4 chr4_1451017 0 1451017 C C C C C C C C A C A C C C C C C C C C
4 chr4_1465710 0 1465710 G G G G G G G G G G G G G G G G T T G G
4 chr4_1513265 0 1513265 G G C G G G G G G G G G G G G G G G G G
4 chr4_1526031 0 1526031 G G G G G G G G G G G G C G G G G G G G
4 chr4_1548020 0 1548020 C C A C C C C C C C C C C C C C C C C C
4 chr4_1564211 0 1564211 A A A A A A A A C C C C A A A A A A A A
4 chr4_1573667 0 1573667 A A A A A A A A A A A A A A T T A A A A
4 chr4_1578125 0 1578125 G G G G G G G G G G G G C C G G G G G G
4 chr4_1591918 0 1591918 A A A A A A A A A A A A A T A A A A A A
4 chr4_1621925 0 1621925 C C C G C C C C G G G G G G G G G G C C
4 chr4_1628818 0 1628818 G G G G G T G G G G G G G G G G G G G G
4 chr4_1629891 0 1629891 A A A A A A A A A A A A A C A A A A A A
4 chr4_1633593 0 1633593 A A A A A A C C A A A A A A A A A A A A
4 chr4_1654080 0 1654080 A C A A A A A A A A A A A A A A A A A A
4 chr4_1689041 0 1689041 A A A A A A A A C C C C A A A A A A A A
4 chr4_1721029 0 1721029 A A A A A A A A A A T T A A A A A A A A
4 chr4_1756089 0 1756089 G G G G G G G G T T T T G G G G G G G G
4 chr4_1768975 0 1768975 A A A A A A A A C C C C A A A A A A A A
4 chr4_1775797 0 1775797 G G G G G G G G G G G G C C G G G G G G
4 chr4_1784272 0 1784272 T T T T T T T T T T T T A A T T T T T T
4 chr4_1790540 0 1790540 A A C C C C A A C C C C C C C C C C A A
4 chr4_1805909 0 1805909 G G G G G G G G G G G G G G G G T T G G
4 chr4_1817475 0 1817475 C C C C C C C C C C C C C C C G C C C C
4 chr4_1851410 0 1851410 T T T T T T T T G G G G T T T T T T T T
4 chr4_1853009 0 1853009 A A A A A A A A A A A A A A A A A T A A
4 chr4_1859879 0 1859879 A A A A A A A A A A A A A A C C A A A A
4 chr4_1867855 0 1867855 A A A A A A A A T T T T A A A A A A A A
4 chr4_1925754 0 1925754 T T T T T T T T T T T T T T T T A T T T
4 chr4_1933730 0 1933730 G G G G G G G G G T G G G G G G G G G G
4 chr4_1933909 0 1933909 G G G G G G G G T T T T G G G G G G G G
4 chr4_1943330 0 1943330 A A C C C C A A A A A A C C C C C C A A
4 chr4_1944411 0 1944411 C C G G G G C C C C C C G G G G G G C C
4 chr4_1961294 0 1961294 A A C C C C A A A A A A C C C C A A A A
4 chr4_1965057 0 1965057 T T T T G G T T T T T T T T T T T T T T
4 chr4_1980843 0 1980843 C C C C C C C C A A A A C C C C C C C C
4 chr4_1982068 0 1982068 T T T T T T A A T T T T T T T T T T T T
4 chr4_1985999 0 1985999 T T T T T T T T T T T T T T G G T T T T
4 chr4_1989025 0 1989025 C C C C C C C C C G C C C C C C C C C C
4 chr4_2055493 0 2055493 A A A C A A A A A A A A A A A A A A A A
4 chr4_2059637 0 2059637 G G C G G G G G G G G G G G G G G G G G
4 chr4_2064083 0 2064083 A A A A T T A A A A A A A A A A A A A A
4 chr4_2078047 0 2078047 A A A A A A A A A A A A A C A A A A A A
4 chr4_2113903 0 2113903 T T T T T T T T A A A A T T T T T T T T
4 chr4_2121983 0 2121983 T T T T T T T T T T T T T T T T A A T T
4 chr4_2152544 0 2152544 G G G G G G G G T T T T G G G G G G G G
4 chr4_2153820 0 2153820 G G G G G G G G C G G G G G G G G G G G
4 chr4_2155849 0 2155849 G G G G G G G G G G G G G G G G C C G G
4 chr4_2164859 0 2164859 G G G G G G G G G G G G G G C G G G G G
4 chr4_2171035 0 2171035 A A A A A A A A A A A A A T A A A A A A
4 chr4_2187191 0 2187191 A A A A A A A A A T A A A A A A A A A A
4 chr4_2191429 0 2191429 C C C C C C C C C C C C C C C C A C C C
4 chr4_2201718 0 2201718 G G G G G G G G T T T T G G G G G G G G
4 chr4_2202572 0 2202572 A A A A A A A A C C C C A A A A A A A A
4 chr4_2215168 0 2215168 G G G G G G G G G G G G G G G G G T G G
4 chr4_2224401 0 2224401 G G G G G G C G G G G G G G G G G G G G
4 chr4_2226985 0 2226985 C C A A A A C C A A A A A A A A A A C C
4 chr4_2238699 0 2238699 G T G G G G G G G G G G G G G G G G G G
4 chr4_2249303 0 2249303 T T T T T T T T T T G G T T T T T T T T
4 chr4_2274404 0 2274404 A A A A A A A A A A A A A A A A A T A A
4 chr4_2289299 0 2289299 C C C C C C C C G G G G C C C C C C C C
4 chr4_2303351 0 2303351 T T A A A A T T A A A A A A A A A A T T
4 chr4_2343021 0 2343021 C C C C C C C C G G G G C C C C C C C C
4 chr4_2359256 0 2359256 A A A A A A A A A A A A A A A A A C A A
4 chr4_2373834 0 2373834 G G G G G G G G G G G G G G G G G T G G
4 chr4_2390161 0 2390161 G G G G C G G G G G G G G G G G G G G G
4 chr4_2443983 0 2443983 A A A A A T A A A A A A A A A A A A A A
4 chr4_2444959 0 2444959 A A A A A A A A A A A A A C A A A A A A
4 chr4_2447856 0 2447856 C C C C C G C C C C C C C C C C C C C C
4 chr4_2448691 0 2448691 C C C C C C C C C C C C C C C C A A C C
4 chr4_2467463 0 2467463 T T T T T T T T T T T T T T T T G G T T
4 chr4_2494026 0 2494026 G G G G G G G G T T T T G G G G G G G G
4 chr4_2524928 0 2524928 G G G G G G G G G G G T G G G G G G G G
4 chr4_2530460 0 2530460 A A A A A A A A C C C C A A A A A A A A
4 chr4_2532467 0 2532467 A A A A A A A A A A A A A A A A T T A A
4 chr4_2535053 0 2535053 G G G G G G G G G G G G C G G G G G G G
4 chr4_2565535 0 2565535 G T T T T T T T T T T T T T T T T T G G
4 chr4_2587476 0 2587476 T T T T T T T T T T T T T T T T G G T T
4 chr4_2589857 0 2589857 A A C C C C A A C C C C C C C C C C A A
4 chr4_2610518 0 2610518 C C C C C C C C C C C C C C C C A C C C
4 chr4_2649768 0 2649768 G G G G G G G G C C C C G G G G G G G G
4 chr4_2654080 0 2654080 C C G G G G C G G G G G G G G G G G C C
4 chr4_2675830 0 2675830 G G G G G G G G G G G G C C G G G G G G
4 chr4_2717252 0 2717252 T T T T T T T T T T T T G T T T T T T T
4 chr4_2721408 0 2721408 G G T T G G G G G G G G G G G G G G G G
4 chr4_2724869 0 2724869 A A A A A A A A C C C C A A A A A A A A
4 chr4_2769585 0 2769585 G G G G G G G G G G G G G G C G G G G G
4 chr4_2786251 0 2786251 A A A A A A A A A A A A A A A T A A A A
4 chr4_2787594 0 2787594 T T G G G G T T T T T T T T T T T T T T
4 chr4_2798340 0 2798340 A A A A A A A A A A A A A A A A A C A A
4 chr4_2798721 0 2798721 A A A A A A A A A C A A A A A A A A A A
4 chr4_2806074 0 2806074 A A A A A A A A C C C C A A A A A A A A
4 chr4_2821137 0 2821137 T T T T T T T T G T G G T T T T T T T T
4 chr4_2822424 0 2822424 G G G G G G G G G T T T G G G G G G G G
4 chr4_2841873 0 2841873 T T T T T T T T G G G G T T T T T T T T
4 chr4_2854181 0 2854181 G G G G G G G G T T T T G G G G G G G G
4 chr4_2859275 0 2859275 C C C C C C C C C C C C C C C C C G C C
4 chr4_2864053 0 2864053 C C C C C G C C C C C C C C C C C C C C
4 chr4_2868211 0 2868211 C C C C C C C C C C C C A C C C C C C C
4 chr4_2869107 0 2869107 C C C C C C C C G G G G C C C C C C C C
4 chr4_2870206 0 2870206 C C C C C C C C C C C C C C C C G G C C
4 chr4_2912479 0 2912479 A A A A A A A A C C C C A A A A A A A A
4 chr4_2921575 0 2921575 C C C C C C C C C C C C C G C C C C C C
4 chr4_2934834 0 2934834 G G G G G G G G G G G G G G T T G G G G
4 chr4_2950626 0 2950626 C C C C C C C C C C C C C C C C A C C C
4 chr4_2963687 0 2963687 T T T T T T T T T T T T T T A T T T T T
4 chr4_2969697 0 2969697 T T T T T T T T A A A A T T T T T T T T
4 chr4_2984480 0 2984480 T T T T T T T T T T G T T T T T T T T T
4 chr4_2990315 0 2990315 G G G G G G G G G G G G G G T T G G G G
4 chr4_2999545 0 2999545 G G G G C G G G G G G G G G G G G G G G
4 chr4_3007519 0 3007519 T T T T T T G T T T T T T T T T T T T T
4 chr4_3010319 0 3010319 C C C C C C C C C C C C A A A A A A C C
4 chr4_3052132 0 3052132 G G G G G G G G G G G G G G G G T T G G
4 chr4_3053440 0 3053440 C C C C C G C C C C C C C C C C C C C C
4 chr4_3061239 0 3061239 C C C C C C C C C G C C C C C C C C C C
4 chr4_3079867 0 3079867 G G C C C C G G C C C C C C C C C C G G
4 chr4_3092632 0 3092632 C C G G G G C C G G G G G G G G G G C C
4 chr4_3119679 0 3119679 C C C C C C A C C C C C C C C C C C C C
4 chr4_3133503 0 3133503 G G G G G G G G G G G G G G G G C G G G
4 chr4_3189036 0 3189036 C C C C C C C C G G G G C C C C C C C C
4 chr4_3201873 0 3201873 T T T T A A T T T T T T T T T T T T T T
4 chr4_3205239 0 3205239 G G G G G G G G T T T T G G G G G G G G
4 chr4_3223501 0 3223501 C C A A A A C C A A A A A A A A A A C C
4 chr4_3242766 0 3242766 A A A A A C A A A A A A A A A A A A A A
4 chr4_3267283 0 3267283 G G C C C C G G C C C C C C C C C C G G
4 chr4_3268780 0 3268780 G G G G G G G G G T G G G G G G G G G G
4 chr4_3280373 0 3280373 A A A A A A A A C C C C A A A A A A A A
4 chr4_3307735 0 3307735 T T A A A T T T T T T T T T T T T T T T
4 chr4_3316758 0 3316758 G G T T G G G G G G G G G G G G G G G G
4 chr4_3319664 0 3319664 C C C C A C C C C C C C C C C C C C C C
4 chr4_3331901 0 3331901 T T T T T T T T T T T T T T T T G G T T
4 chr4_3348592 0 3348592 C C C C C C C C C C C C C C A A C C C C
4 chr4_3366189 0 3366189 C C C C C C C C C C C C C C C C G G C C
4 chr4_3375949 0 3375949 C C C C C C C C C C C C C G C C C C C C
4 chr4_3379059 0 3379059 A A T T T T T T T T T T T T T T T T T T
4 chr4_3391626 0 3391626 G G G G G G G G C G G G G G G G G G G G
4 chr4_3430522 0 3430522 C C G G G G C C G G G G G G G G G G C C
4 chr4_3435108 0 3435108 G T G G G G G T G G G G G G G G G G G G
4 chr4_3454765 0 3454765 T T T T T T T T T T T T G T T T T T T T
4 chr4_3472025 0 3472025 T T T T T T T T A T T T T T T T T T T T
4 chr4_3491188 0 3491188 A A A A A A A A A A A A A A A C A A A A
4 chr4_3492172 0 3492172 C C C C C C C C C G C C C C C C C C C C
4 chr4_3498815 0 3498815 C C G G C C C C C C C C C C C C C C C C
4 chr4_3500189 0 3500189 G G C C G G G G G G G G G G G G G G G G
4 chr4_3500523 0 3500523 C C G G G G G G G G G G G G G G G G C C
4 chr4_3500550 0 3500550 C C C C C C C C C C C C C C A C C C C C
4 chr4_3516259 0 3516259 A A A A A A A A T T T T A A A A A A A A
4 chr4_3525200 0 3525200 A A A A A A A A A A A A A A A T A A A A
4 chr4_3531315 0 3531315 A A A A A A A A A A A A T T A A A A A A
4 chr4_3537547 0 3537547 C C C C C C C C C C C C G G G G G G C C
4 chr4_3546548 0 3546548 T T T T T T T T T T T T G T T T T T T T
4 chr4_3547852 0 3547852 G G C C G G G G G G G G G G G G G G G G
4 chr4_3615390 0 3615390 G G G G G G G G G T G G G G G G G G G G
4 chr4_3616883 0 3616883 T T T T T T T T G G G G T T T T T T T T
4 chr4_3631225 0 3631225 A A C C C C A A C C C C C C C C C C A A
4 chr4_3644885 0 3644885 T T T T T T T T G T T T T T T T T T T T
4 chr4_3664066 0 3664066 C C C C C C C C A A C C C C C C C C C C
4 chr4_3670669 0 3670669 A A T T T T A A A A A A A A A A A A A A
4 chr4_3673011 0 3673011 T T T T T T T T G G G G T T T T T T T T
4 chr4_3701120 0 3701120 T T T T T T T T G G T T T T T T T T T T
4 chr4_3712909 0 3712909 T T A T A A T T T T T T T T T T T T T T
4 chr4_3719903 0 3719903 G G G G G G G G C G G G G G G G G G G G
4 chr4_3726821 0 3726821 A A A A A A A A C C C C A A A A A A A A
4 chr4_3743874 0 3743874 G G G G G G G G G T G G G G G G G G G G
4 chr4_3747242 0 3747242 A A A A A A A A A A C C A A A A A A A A
4 chr4_3766132 0 3766132 C C A A A A C C A A A A C C C C C C C C
4 chr4_3798595 0 3798595 C C C C C C C C C C C C A C C C C C C C
4 chr4_3802677 0 3802677 A A A A A A A A A T A A A A A A A A A A
4 chr4_3813793 0 3813793 G G G G G G G G C C C C G G G G G G G G
4 chr4_3826088 0 3826088 G G G G G G C G G G G G G G G G G G G G
4 chr4_3844993 0 3844993 C C C C C C C C C C C C A C C C C C C C
4 chr4_3882460 0 3882460 G G G G G G G G T T T T G G G G G G G G
4 chr4_3889788 0 3889788 C C C C C C C C C C C C C C C C A C C C
4 chr4_3915615 0 3915615 C C C C C C C C C C C C A C C C C C C C
4 chr4_3954138 0 3954138 C C C C C C C C G G G G C C C C C C C C
4 chr4_3963502 0 3963502 C C C C C C C C C C C C G G G G G G C C
4 chr4_3966656 0 3966656 C C C C C C G G C C C C C C C C C C C C
4 chr4_3970074 0 3970074 G G G G G G G G G G G G G G G G C C G G
4 chr4_3989097 0 3989097 T T T T T T T T T T T T T T G G T T T T
4 chr4_3993180 0 3993180 G G G G G G G G G G G G C G G G G G G G
4 chr4_4007398 0 4007398 C C C C C C C C A C A A C C C C C C C C
4 chr4_4039654 0 4039654 G G G G G G G G C C C C G G G G G G G G
4 chr4_4055919 0 4055919 A A A A A A C C A A A A A A A A A A A A
4 chr4_4061774 0 4061774 T T T T T T T T G T G T T T T T T T T T
4 chr4_4072753 0 4072753 T T T T T T T T T T G T T T T T T T T T
4 chr4_4073724 0 4073724 G G G G G G G G C G G G G G G G G G G G
4 chr4_4088137 0 4088137 G G G G G G G G C C C C G G G G G G G G
4 chr4_4103279 0 4103279 C C C C C C C C C C C C C G C C C C C C
4 chr4_4165225 0 4165225 A A A A A A A A T T T T A A A A A A A A
4 chr4_4205241 0 4205241 G G G G C C G G G G G G G G G G G G G G
4 chr4_4221647 0 4221647 T T T T T T T T T T T T G T T T T T T T
4 chr4_4235841 0 4235841 T T A A T T T T T T T T T T T T T T T T
4 chr4_4245012 0 4245012 A A A A A A A A A A A A A A C C A A A A
4 chr4_4246132 0 4246132 C C G G G G C C G G G G G G G G G G C C
4 chr4_4246944 0 4246944 G G G G G G G G G G G G G T G G G G G G
4 chr4_4277956 0 4277956 C C C C C C C C C C C C C G C C C C C C
4 chr4_4318623 0 4318623 T T T T G G T T T T T T T T T T T T T T
4 chr4_4322927 0 4322927 G G G G C G G G C C C C G G G G C C G G
4 chr4_4347075 0 4347075 A A C C A A A A A A A A A A A A A A A A
4 chr4_4353364 0 4353364 T T T T T T T T T T G T T T T T T T T T
4 chr4_4358662 0 4358662 T T T T T T T T T T T T G T T T T T T T
4 chr4_4377988 0 4377988 C C C C C C C C C C A C C C C C C C C C
4 chr4_4390643 0 4390643 T T T T T T T T T T T T A T T T T T T T
4 chr4_4400436 0 4400436 G G G G G G G G G G G G G G C C G G G G
4 chr4_4406445 0 4406445 C C C C C C C C G G G G C C C C C C C C
4 chr4_4414405 0 4414405 C C C C C C C C C C C C A C C C C C C C
4 chr4_4442959 0 4442959 A A A A A C A A A A A A A A A A A A A A
4 chr4_4484877 0 4484877 G G G G C G G G G G G G G G G G G G G G
4 chr4_4524024 0 4524024 A A A C A C A A A A A A A A A A A A A A
4 chr4_4529293 0 4529293 G G G G G G G G G G C G G G G G G G G G
4 chr4_4581383 0 4581383 C C C C C C C C C C C C G G C C C C C C
4 chr4_4594671 0 4594671 G G G G G G G G C C C C G G G G G G G G
4 chr4_4619567 0 4619567 A A A A A A A A C C C C A A A A A A A A
4 chr4_4621184 0 4621184 A A A A A A A A C C C C A A A A A A A A
4 chr4_4665013 0 4665013 C C G G C G C C G G G G G G G G G G C C
4 chr4_4666186 0 4666186 A A A A A A A A C C A A A A A A A A A A
4 chr4_4668336 0 4668336 G G G G G G G G G G C C G G G G G G G G
4 chr4_4675720 0 4675720 C C C C C C C C C C C C C C G G C C C C
4 chr4_4680200 0 4680200 C C C C C C C C A A A A C C C C C C C C
4 chr4_4682551 0 4682551 A A A A A A A A C C C C A A A A A A A A
4 chr4_4701270 0 4701270 G G G G G G G G T T T T T T T T T T G G
4 chr4_4707359 0 4707359 A A A A A A T T A A A A A A A A A A A A
4 chr4_4732294 0 4732294 A T T T T T T T T T T T T T T T T T T T
4 chr4_4739058 0 4739058 A A A A A A A A A A A A A A A A T T A A
4 chr4_4788279 0 4788279 T T T T T T T T G G G G T T T T T T T T
4 chr4_4789046 0 4789046 A C A A A A A A A A A A A A A A A A A A
4 chr4_4789397 0 4789397 C C C C C C C C A A C C C C C C C C C C
4 chr4_4792668 0 4792668 G G G G C G G G G G G G G G G G G G G G
4 chr4_4805888 0 4805888 A A A A A A A A A A A T A A A A A A A A
4 chr4_4809929 0 4809929 C C C C C C A A C C C C C C C C C C C C
4 chr4_4817253 0 4817253 G G G G G G G G C C C C G G G G G G G G
4 chr4_4842056 0 4842056 G G G G G G G G C C C C G G G G G G G G
4 chr4_4862161 0 4862161 A A A A A C A A A A A A A A A A A A A A
4 chr4_4869260 0 4869260 T T T T T T T T T T T T G T T T T T T T
4 chr4_4881476 0 4881476 T T T T T T T T T T T T T T T T G G T T
4 chr4_4882322 0 4882322 G G G G G G G G G G G T G G G G G G G G
4 chr4_4908864 0 4908864 G G G G G G G G G G G G G G C C C C G G
4 chr4_4921450 0 4921450 T T T T A T T T T T T T T T T T T T T T
4 chr4_4927734 0 4927734 A A A A A A A C A A A A A A A A A A A A
4 chr4_4927767 0 4927767 A A A A A A A A A A A A A A T T A A A A
4 chr4_4952585 0 4952585 T T T T T T T T T T T T A T T T T T T T
4 chr4_4968822 0 4968822 C G C C C C C C C C C C C C C C C C C C
4 chr4_4983739 0 4983739 A A A A A A A A A A A A A A A A C C A A
4 chr4_4993758 0 4993758 C C C C C C C C G G G G C C C C C C C C
4 chr4_4993904 0 4993904 A A A A A A A A A A A A A T A A A A A A
4 chr4_5000524 0 5000524 T T T T T T T T T T T T G T T T T T T T
4 chr4_5004224 0 5004224 T T T T T T T T T T T T G T T T T T T T
4 chr4_5018009 0 5018009 C C C C C C C C C C C C C C C C A A C C
4 chr4_5022890 0 5022890 T T T T T T T T T T T T T T T T G G T T
4 chr4_5028124 0 5028124 C C C C C C C C G G G G C C C C C C C C
4 chr4_5038544 0 5038544 G G G G G G G G C C C C G G G G G G G G
4 chr4_5047619 0 5047619 A A A A A A A A A A A C A A A A A A A A
4 chr4_5093297 0 5093297 A A A A A A A A A A A A A A A C A A A A
4 chr4_5096222 0 5096222 C C C C C C C C C C C G C C C C C C C C
4 chr4_5123605 0 5123605 C C C C C C C C G G G G G G G G G G C C
4 chr4_5126773 0 5126773 G G G G G G G G T T G G G G G G G G G G
4 chr4_5149632 0 5149632 A A A A A A A A A A A A C C A A A A A A
4 chr4_5152270 0 5152270 A A A A A A A A A A A A A A A A C C A A
4 chr4_5158403 0 5158403 C C C C C C C C C C C C A A C C C C C C
4 chr4_5159163 0 5159163 A A A A A A A A A T A A A A A A A A A A
4 chr4_5168404 0 5168404 A A C C C C A A C C C C C C C C C C A A
4 chr4_5174173 0 5174173 T T T T T T T T G G G G T T T T T T T T
4 chr4_5181491 0 5181491 G G G G G G G G G G G T G G G G G G G G
4 chr4_5191054 0 5191054 G G G G G G G G G G G G G G T T G G G G
4 chr4_5218715 0 5218715 T T G G G G T T T T T T T T T T T T T T
4 chr4_5220549 0 5220549 C C C G C C C C C C C C C C C C C C C C
4 chr4_5224289 0 5224289 G G G G G G G G G G G G C C G G C C G G
4 chr4_5224336 0 5224336 C C C C C C C C C C C C A A C C C C C C
4 chr4_5239138 0 5239138 C C C C C C C C C G C C C C C C C C C C
4 chr4_5253626 0 5253626 C C C C C C C G C C C C C C C C C C C C
4 chr4_5259058 0 5259058 C C C C C C C C A A A A C C C C C C C C
4 chr4_5273711 0 5273711 G G G G G G G G G G G G T T G G G G G G
4 chr4_5276314 0 5276314 A A A C A A A A A A A A A A A A A A A A
4 chr4_5290068 0 5290068 A A A C A C A A A A A A A A A A A A A A
4 chr4_5299005 0 5299005 G G G G G G G G T T T T G G G G G G G G
4 chr4_5300552 0 5300552 C C C C A C C C C C C C C C C C C C C C
4 chr4_5342707 0 5342707 G G G G G G G G G G G G C G G G G G G G
4 chr4_5359810 0 5359810 C C C C A C C C C C C C C C C C C C C C
4 chr4_5389198 0 5389198 T T G G G G T T T T T T T T T T T T T T
4 chr4_5396042 0 5396042 C C C C C C C C C C C G C C C C C C C C
4 chr4_5397444 0 5397444 G G G G G G G G G G G G G G G G C G G G
4 chr4_5401529 0 5401529 T T T T T T A A T T T T T T T T T T T T
4 chr4_5444108 0 5444108 A A A A A A A A A A A A A A A T A A A A
4 chr4_5452705 0 5452705 T T T T T T T T T T A T T T T T T T T T
4 chr4_5478796 0 5478796 A A T T T T A A T T T T T T T T T T A A
4 chr4_5494520 0 5494520 C C C C C C C C G G G G C C C C C C C C
4 chr4_5542117 0 5542117 T T T T T T T T T T T T T T G G T T T T
4 chr4_5564231 0 5564231 C C C C C C C C A C A C C C C C C C C C
4 chr4_5608880 0 5608880 T T T T T T T T T T T T T T A T T T T T
4 chr4_5637259 0 5637259 A A C C C C A A C C C C C C C C C C A A
4 chr4_5653893 0 5653893 C C A A C C C C C C C C C C C C C C C C
4 chr4_5657622 0 5657622 A A A A A A A A A A A A A A A A T T A A
4 chr4_5705018 0 5705018 G G G G C G G G G G G G G G G G G G G G
4 chr4_5705875 0 5705875 C C C C C C C C C C C C C C C C G G C C
4 chr4_5708218 0 5708218 C C C C C C C G C C C C C C C C C C C C
4 chr4_5721234 0 5721234 T T T T T T T T G G G G T T T T T T T T
4 chr4_5751299 0 5751299 T T T T T T T T G G G G T T T T T T T T
4 chr4_5813798 0 5813798 T T T T G T T T T T T T T T T T T T T T
4 chr4_5814394 0 5814394 A A A A A A A A T T T T A A A A A A A A
4 chr4_5814830 0 5814830 C C C C C C C C G G G G C C C C C C C C
4 chr4_5818041 0 5818041 G G G G G G G G G G C G G G G G G G G G
4 chr4_5838195 0 5838195 T T T T T T T T T T T T T T G G T T T T
4 chr4_5861000 0 5861000 G G G G G G G G G G G G G G G T G G G G
4 chr4_5886952 0 5886952 G G G G G G G G T T T T G G G G G G G G
4 chr4_5890084 0 5890084 A A A A A A A A A A A A A C C C A A A A
4 chr4_5890676 0 5890676 G G T T G G G G G G G G G G G G G G G G
4 chr4_5913242 0 5913242 G G G G G G G G G T G G G G G G G G G G
4 chr4_5922005 0 5922005 C C A A A A A A A A A A A A A A A A C C
4 chr4_5946740 0 5946740 G G C C C G G G G G G G G G G G G G G G
4 chr4_5946970 0 5946970 C C A A A C C C C C C C C C C C C C C C
4 chr4_5976726 0 5976726 G T G G G G G G G G G G G G G G G G G G
4 chr4_5979168 0 5979168 T T T T A T T T T T T T T T T T T T T T
4 chr4_5983415 0 5983415 G G G G G G C C G G G G G G G G G G C C
4 chr4_6005576 0 6005576 A A A A A A A A A A A A A A A C A A A A
4 chr4_6053001 0 6053001 C C C C C C C C C C C C C C A A C C C C
4 chr4_6054473 0 6054473 G G G G G G G G C G G G G G G G G G G G
4 chr4_6069727 0 6069727 C C C C C C C C C C C C A C C C C C C C
4 chr4_6101774 0 6101774 C C C C C C C C G G G G C C C C C C C C
4 chr4_6104796 0 6104796 G G G T G T G G G G G G G G G G G G G G
4 chr4_6137381 0 6137381 A A T T T T A A T T T T T T T T T T A A
4 chr4_6170395 0 6170395 T T T T T T T T G G G G T T T T T T T T
4 chr4_6176159 0 6176159 A A A C A C A A A A A A A A A A A A A A
4 chr4_6189530 0 6189530 C G G G G G G G G G G G G G G G G G G G
4 chr4_6190631 0 6190631 C C C C C C C C C C C C A C C C C C C C
4 chr4_6226588 0 6226588 A A A A A T A A A A A A A A A A A A A A
4 chr4_6227063 0 6227063 T T T T T T T T G G G G T T T T T T T T
4 chr4_6237173 0 6237173 G G G G G G G G G G G G C G G G G G G G
4 chr4_6238408 0 6238408 C C G G G G C C G G G G G G G G G G C C
4 chr4_6239019 0 6239019 G G G G G G G G G T G G G G G G G G G G
4 chr4_6297095 0 6297095 C C C C C C C C C C A C C C C C C C C C
4 chr4_6314730 0 6314730 G G G G G G G G G G G G G G T T G G G G
4 chr4_6324028 0 6324028 G G G G G G G G C C C C G G G G G G G G
4 chr4_6347310 0 6347310 T T T T T T T T T T T T G T T T T T T T
4 chr4_6391597 0 6391597 A A A A A A A C A A A A A A A A A A A A
4 chr4_6407814 0 6407814 A A A A A A A A A A A A A C A A A A A A
4 chr4_6432198 0 6432198 A A A A A A A A A A A C A A A A A A A A
4 chr4_6472800 0 6472800 G G C C C C C G C C C C C C C C C C C C
4 chr4_6475383 0 6475383 C C C C C C C C G G G G C C C C C C C C
4 chr4_6480418 0 6480418 G G G G G G G G G G G G T T T T T T G G
4 chr4_6483920 0 6483920 T T T T T T T T T T T T G T T T T T T T
4 chr4_6505686 0 6505686 T T A A A A T T T T T T T T T T T T T T
4 chr4_6510555 0 6510555 C C C C C C C C G G G G C C C C C C C C
4 chr4_6514581 0 6514581 C C C C C C C C A A A A C C C C C C C C
4 chr4_6546863 0 6546863 G G G G C C G G G G G G G G G G G G G G
4 chr4_6578326 0 6578326 A A A A A A A A A A A C A A A A A A A A
4 chr4_6586316 0 6586316 A A A A A A A A A A A A A A T T A A A A
4 chr4_6594105 0 6594105 G T G G G G G G G G G G G G G G G G T T
4 chr4_6604244 0 6604244 G G G G G G G G G G G G G G G T G G G G
4 chr4_6629415 0 6629415 G G G G G G G G C C C C G G G G G G G G
4 chr4_6643251 0 6643251 C C C C C C C C A C C C C C C C C C C C
4 chr4_6667521 0 6667521 G G T T T T G G T T G G G G G G G T G G
4 chr4_6669271 0 6669271 A A A A A A A A A A A A A A C C C C A A
4 chr4_6673483 0 6673483 C C A A A A C C C C C C C C C C C C C C
4 chr4_6676596 0 6676596 A A A A A A A A C C C C A A A A A A A A
4 chr4_6682570 0 6682570 C C C C C C C C G G G G C C C C C C C C
4 chr4_6691010 0 6691010 A A A A A A A A C C C C A A A A A A A A
4 chr4_6693596 0 6693596 A A A A A A A A A A A A A A A A A T A A
4 chr4_6694169 0 6694169 T T T T T T T T T T T T G T T T T T T T
4 chr4_6698048 0 6698048 C C C C C C C C A A A A C C C C C C C C
```
