## Supplementary File 3. Zonkey (Schubert et al. 2017) report for donkey specimen Ancient3. for "No genetic evidence yet for hinnies at Mazongshan (400-160 BCE), northwestern China": excl_ts.tped (part 3 of 11)

```
4 chr4_6713194 0 6713194 G G G G G G G G C C C C G G G G G G G G
4 chr4_6726089 0 6726089 C C C C C G C C C C C C C C C C C C C C
4 chr4_6738754 0 6738754 G G G G G G G G G G G G G G T T G G G G
4 chr4_6740440 0 6740440 G G G G G G G G T T T T G G G G G G G G
4 chr4_6746650 0 6746650 T T T T T T T T A A A A T T T T T T T T
4 chr4_6764572 0 6764572 A A C C A C A A A A A A A A A A A A A A
4 chr4_6776902 0 6776902 A A A A A A A A A C C C A A A A A A A A
4 chr4_6781439 0 6781439 C C C C C C C C A A A A C C C C C C C C
4 chr4_6830137 0 6830137 T T T T T T T T T T T T A T T T T T T T
4 chr4_6831871 0 6831871 C C C C C C C C G G G G C C C C C C C C
4 chr4_6835880 0 6835880 A A A A A A A A A A A A A C A A A A A A
4 chr4_6845187 0 6845187 C C C C C C C C C G C C C C C C C C C C
4 chr4_6849613 0 6849613 T T T T G T T T T T T T T T T T T T T T
4 chr4_6859086 0 6859086 G G G G G G G G G T G T G G G G G G G G
4 chr4_6865540 0 6865540 G G C C C C G G C C C C C C C C C C G G
4 chr4_6884014 0 6884014 C C C C C G C C C C C C C C C C C C C C
4 chr4_6893354 0 6893354 C C C C C C C C A A A A C C C C C C C C
4 chr4_6905220 0 6905220 G G G G G G G G G G G G G G G G C C G G
4 chr4_6911097 0 6911097 C C C C C C C C A A C C C C C C C C C C
4 chr4_6912682 0 6912682 C C C C C C C C C C C C A A C C C C C C
4 chr4_6924146 0 6924146 G G G G G G C G G G G G G G G G G G G G
4 chr4_6949265 0 6949265 C C C C C C A C C C C C C C C C C C C C
4 chr4_6980978 0 6980978 C C C C C C C C C C C C C C A A C C C C
4 chr4_6987850 0 6987850 T T T T T T T T T T T T T T G T T T T T
4 chr4_6988730 0 6988730 C C C C C C C C A C C C C C C C C C C C
4 chr4_6995478 0 6995478 C C G G G G C C G G G G G G G G G G C C
4 chr4_6996476 0 6996476 G G G G G G G G C C C C G G G G G G G G
4 chr4_7013902 0 7013902 A A C C C C A A C C C C C C C C C C A A
4 chr4_7043274 0 7043274 T T T T T T T T T T T T T T A A T T T T
4 chr4_7051032 0 7051032 G G G G C G G G G G G G G G G G G G G G
4 chr4_7139463 0 7139463 G G C C C C G G G G G G G G G G G G G G
4 chr4_7157000 0 7157000 T T T T T T G G T T T T T T T T T T T T
4 chr4_7157363 0 7157363 T T T T T T T T T T T T G G G G G G T T
4 chr4_7159042 0 7159042 G G G G G G G G G G G G T T T T T T G G
4 chr4_7186375 0 7186375 G G G G G G G G G G G G G G G G C C G G
4 chr4_7191820 0 7191820 C C C C C C C C C C C C C C A C C C C C
4 chr4_7202526 0 7202526 G G G G G G G G C C C C G G G G G G G G
4 chr4_7203881 0 7203881 C C C C C C C C C C C C C C C C G G C C
4 chr4_7217233 0 7217233 G G G G G G C G G G G G G G G G G G G G
4 chr4_7226489 0 7226489 T T T T T T T T T T T T G T T T T T T T
4 chr4_7229405 0 7229405 G G G G G G G G G G G G G G G G C G G G
4 chr4_7251073 0 7251073 C C C C C C C C G G G G C C C C C C C C
4 chr4_7283697 0 7283697 C C C C C C C C C C C C A A C C C C C C
4 chr4_7288678 0 7288678 A A A A A A A A A A A A A A C C A A A A
4 chr4_7301961 0 7301961 G G G G G G G G C C C C G G G G G G G G
4 chr4_7324737 0 7324737 G G C C C C G G G G G G G G G G G G G G
4 chr4_7332680 0 7332680 T T T T T T T T T T T T G T T T T T T T
4 chr4_7347338 0 7347338 G G G G G G G G T T T T G G G G G G G G
4 chr4_7364055 0 7364055 G G G G G G G G G G G G C G G G G G G G
4 chr4_7407647 0 7407647 G T T T T T T T T T T T T T T T T T T T
4 chr4_7412919 0 7412919 T T G G G G T T T T T T T T T T T T T T
4 chr4_7424062 0 7424062 A A A A A A A A A A A A A A A C A A A A
4 chr4_7428812 0 7428812 A C A A A A A A A A A A A A A A A A A A
4 chr4_7458859 0 7458859 G G G G G G G G G G T T G G G G G G G G
4 chr4_7463713 0 7463713 T T T T T T T T G G G G T T T T T T T T
4 chr4_7472077 0 7472077 G G G G G G G T G G G G G G G G G G G G
4 chr4_7534737 0 7534737 T T T T T T T T T T T T G G T T T T T T
4 chr4_7534802 0 7534802 G T T T T T T T T T T T T T T T T T T T
4 chr4_7536003 0 7536003 A A A A A C A A A A A A A A A A A A A A
4 chr4_7573555 0 7573555 A A A A A A A A A A A A C C A C A A A A
4 chr4_7579057 0 7579057 A A A A A A A A A T A A A A A A A A A A
4 chr4_7595992 0 7595992 A A T T A T A A A A A A A A A A A A A A
4 chr4_7599702 0 7599702 G G G G G G G G G G G G G G C C G G G G
4 chr4_7613433 0 7613433 T T T T T T T T A T T T T T T T T T T T
4 chr4_7618978 0 7618978 C C A A A A C C C C C C C C C C C C C C
4 chr4_7637635 0 7637635 A A A A A A A A A A A A A A C C A A A A
4 chr4_7651403 0 7651403 G G G G G G G G C C C C G G G G G G G G
4 chr4_7657944 0 7657944 C C C C C C C C A A A A C C C C C C C C
4 chr4_7674230 0 7674230 A A A A A A A A C C C C A A A A A A A A
4 chr4_7683869 0 7683869 C C C C C C C C G G G G C C C C C C C C
4 chr4_7725187 0 7725187 T T T T T T T T G G G G G G G G T T T T
4 chr4_7732251 0 7732251 G T T T T T T T T T T T T T T T T T G G
4 chr4_7741831 0 7741831 C C C C C C C C G G G G C C C C C C C C
4 chr4_7745314 0 7745314 A A A A A A A A A A A A C C A A A A A A
4 chr4_7758489 0 7758489 C C C C C C C C C C C C A C C C C C C C
4 chr4_7779517 0 7779517 G G G G G G G G C C C C G G G G G G G G
4 chr4_7807421 0 7807421 T T T T T T T T T T T T A A T T T T T T
4 chr4_7853058 0 7853058 G G G G G G G G G G G G G G G G T T G G
4 chr4_7866565 0 7866565 A A A A A A A A A A A A A A T T A A A A
4 chr4_7867843 0 7867843 C C C C C G C C C C C C C C C C C C C C
4 chr4_7871361 0 7871361 T T T T T T T T G G G G T T T T T T T T
4 chr4_7899018 0 7899018 C C C C C C C C C C C C C C A C C C C C
4 chr4_7906126 0 7906126 C G G G G G G G G G G G G G G G G G G G
4 chr4_7910331 0 7910331 G G G G G G G G C C C C G G G G G G G G
4 chr4_7923885 0 7923885 G G G G G G G G G G G G G G G G C G G G
4 chr4_7937069 0 7937069 A A A A A T A A A A A A A A A A A A A A
4 chr4_7960889 0 7960889 T T T T T T T T A A A A T T T T T T T T
4 chr4_7981200 0 7981200 A A A A A A A A A A A A A T A A A A A A
4 chr4_7988191 0 7988191 C C C C C G C C C C C C C C C C C C C C
4 chr4_7995423 0 7995423 G G G G G G G G G G G G G T G G G G G G
4 chr4_8000452 0 8000452 C C C C C C C C C C C C C G C C C C C C
4 chr4_8012765 0 8012765 G G G G G G G G G G G T G G G G G G G G
4 chr4_8013919 0 8013919 G G C C C C G G C C C C C C C C C C G G
4 chr4_8014999 0 8014999 T T T T T T T T T T T T G T T T T T T T
4 chr4_8018287 0 8018287 T T T T T T T T T T T T T T T T G G T T
4 chr4_8043563 0 8043563 T T T T T T T T G G G G T T T T T T T T
4 chr4_8054722 0 8054722 T T T T T T T T T T T T G T T T T T T T
4 chr4_8066492 0 8066492 C C C C C C C C C C C C C C C C C G C C
4 chr4_8087341 0 8087341 C C C C C C A C C C C C C C C C C C C C
4 chr4_8089722 0 8089722 T T T T T T T T T T T T G T T T G G T T
4 chr4_8118899 0 8118899 G G G G G G G G C C C C G G G G G G G G
4 chr4_8134881 0 8134881 T T T T T T T T T T T T A T T T T T T T
4 chr4_8138283 0 8138283 G G G G G G G G T T T T G G G G G G G G
4 chr4_8143650 0 8143650 G G G G G G G G C C C G G G G G G G G G
4 chr4_8146943 0 8146943 T T T T T T T T A A A T T T T T T T T T
4 chr4_8170011 0 8170011 G G G G G G G G G G G T G G G G G G G G
4 chr4_8172042 0 8172042 T T T T T T T T G G G G T T T T T T T T
4 chr4_8178797 0 8178797 A A A A A T A A A A A A A A A A A A A A
4 chr4_8214707 0 8214707 T T T T T T T T G T G G T T T T T T T T
4 chr4_8243000 0 8243000 T T T T T T T T T T A T T T T T T T T T
4 chr4_8258172 0 8258172 T T T T T T T T T T T T T T A T T T T T
4 chr4_8273910 0 8273910 C C C C C C C C G G G G C C C C C C C C
4 chr4_8276741 0 8276741 G G G G G G G G G G G G G G C G G G G G
4 chr4_8285502 0 8285502 C C C C G G C C G G G G G G G G G G C C
4 chr4_8296946 0 8296946 C C C C C C C C A A A A C C C C C C C C
4 chr4_8308801 0 8308801 T T T T T T T T A A A A T T T T T T T T
4 chr4_8312110 0 8312110 C C C C A C C C C C C C C C C C C C C C
4 chr4_8332363 0 8332363 G G G G G G G G C C C C G G G G G G G G
4 chr4_8387247 0 8387247 G G G G G G G G G G G G G G G G G T G G
4 chr4_8402115 0 8402115 A A A A A A A A A A A T A A A A A A A A
4 chr4_8403691 0 8403691 A A A A A A A A A C A A A A A A A A A A
4 chr4_8403803 0 8403803 T T T T T T T T T T T T T T T T A T T T
4 chr4_8455119 0 8455119 A A A A A A A A A A A T A A A A A A A A
4 chr4_8458958 0 8458958 C C C C C C C C C C C C C C G G C C C C
4 chr4_8466765 0 8466765 G G G G G G G G G G G G G G G G G T G G
4 chr4_8471800 0 8471800 T T T T T T T T G G G G T T T T T T T T
4 chr4_8482624 0 8482624 C C C C C C C C G G G G C C C C C C C C
4 chr4_8494185 0 8494185 C C C C C C C C A A A A C C C C C C C C
4 chr4_8498712 0 8498712 G G G G G G G G G G G G G G G G T T G G
4 chr4_8515280 0 8515280 A A A A A A A A T T T T A A A A A A A A
4 chr4_8525431 0 8525431 A A A A A A A A A A A T A A A A A A A A
4 chr4_8527372 0 8527372 A A A A A A A A A A A A A A A A C C A A
4 chr4_8527588 0 8527588 C C C C C C C C C C C C C C A C C C C C
4 chr4_8535200 0 8535200 C C C C C C C C C C C C C C C C A A C C
4 chr4_8540729 0 8540729 C C C G C C C C C C C C C C C C C C C C
4 chr4_8559196 0 8559196 C C C C C C C C C C C C C C C C G G C C
4 chr4_8559935 0 8559935 G G G G G G G G T T T T G G G G G G G G
4 chr4_8567865 0 8567865 C C C C C C C C A A A A C C C C C C C C
4 chr4_8570668 0 8570668 T T G G G T T T T T T T T T T T T T T T
4 chr4_8578970 0 8578970 A A A A A A A A A A A A C C A C A A A A
4 chr4_8582731 0 8582731 G G G G G G C G G G G G G G G G G G G G
4 chr4_8597159 0 8597159 A A A A A C A A A A A A A A A A A A A A
4 chr4_8598031 0 8598031 T T T T T T T T A T T T T T T T T T T T
4 chr4_8607346 0 8607346 C C C C C C C C G G G G C C C C G G C C
4 chr4_8609068 0 8609068 C C A A A A C C A A A A A A A A A A C C
4 chr4_8621827 0 8621827 T T G G G G T T G G G G G G G G G G T T
4 chr4_8622931 0 8622931 T T T T T T T T G T T T T T T T T T T T
4 chr4_8631055 0 8631055 C C C C C C C C A A A A C C C C C C C C
4 chr4_8646658 0 8646658 A A A A A A A A C C C C A A A A A A A A
4 chr4_8649057 0 8649057 T T T T T T T T G G G G T T T T T T T T
4 chr4_8650747 0 8650747 A A A A A A A A A A C C A A A A A A A A
4 chr4_8660318 0 8660318 G G G G G G G G G G G G G G C C G G G G
4 chr4_8719397 0 8719397 C C C C C C C C C G C G C C C C C C C C
4 chr4_8727333 0 8727333 A A A A A A A A A A A A A A A T A A A A
4 chr4_8744464 0 8744464 C C C C C C C C C C C C C C C C A C C C
4 chr4_8764970 0 8764970 A A A A A A A A T T T T A A A A A A A A
4 chr4_8785854 0 8785854 G G G G G G G G C C C C G G G G G G G G
4 chr4_8797478 0 8797478 T T T T T T T T A T A A T T T T T T T T
4 chr4_8799332 0 8799332 A A A A A A A A A A A A A A A A A T A A
4 chr4_8807569 0 8807569 C C G G G G C C C C C C C C C C C C C C
4 chr4_8810243 0 8810243 G G G G G G G G C G G G G G G G G G G G
4 chr4_8815441 0 8815441 T T T T T T T T G G G G T T T T T T T T
4 chr4_8828505 0 8828505 A A A A A C A A A A A A A A A A A A A A
4 chr4_8830772 0 8830772 C C C C C G C C C C C C C C C C C C C C
4 chr4_8838856 0 8838856 G G G G G G G G C C C C G G G G G G G G
4 chr4_8845095 0 8845095 G G G G C G G G G G G G G G G G G G G G
4 chr4_8872694 0 8872694 A A A A A A A A A A A A A A A A T T A A
4 chr4_8876939 0 8876939 C C C C C C C C A C A C C C C C C C C C
4 chr4_8905919 0 8905919 G G T T G T G G G G G G G G G G G G G G
4 chr4_8923211 0 8923211 A A A A A A A A A A A A A C A C C C A A
4 chr4_8944566 0 8944566 C C C C C C C C C C C C C C C G C C C C
4 chr4_8949544 0 8949544 T T G G G G T T T T T T G G G G G G T T
4 chr4_8967949 0 8967949 C C C C C C C C C C C C C C C C A C C C
4 chr4_9008676 0 9008676 A A A A A A A C A A A A A A A A A A A A
4 chr4_9015814 0 9015814 C C C G C G C C C C C C C C C C C C C C
4 chr4_9075605 0 9075605 G G G G G G G T G G G G G G G G G G G G
4 chr4_9076583 0 9076583 A C A A A A A A A A A A A A A A A A A A
4 chr4_9092754 0 9092754 C C C C C C C C A C A A A A A A A A C C
4 chr4_9233230 0 9233230 C C C C A C C C C C C C C C C C C C C C
4 chr4_9257795 0 9257795 A T T T T T T T T T T T T T T T T T A A
4 chr4_9378887 0 9378887 A A A A A A A A C C C C A A A A A A A A
4 chr4_9394966 0 9394966 C G G G G G G G G G G G G G G G G G G G
4 chr4_9400527 0 9400527 T T T T T T T T T T G T T T T T T T T T
4 chr4_9400763 0 9400763 T T G G T T T T T T T T T T T T T T T T
4 chr4_9417064 0 9417064 C C C C C C C C C C C C C C A C C C C C
4 chr4_9435167 0 9435167 C C A A A A C C A A A A A A A A A A C C
4 chr4_9442554 0 9442554 G G C C C C G G G G G G C C C C G G G G
4 chr4_9504249 0 9504249 G G C C C C C C C C C C C C C C C C C C
4 chr4_9510189 0 9510189 C C C C A A C C C C C C A A A A A A C C
4 chr4_9514770 0 9514770 G G C C C C C C C C C C C C C C C C G G
4 chr4_9522349 0 9522349 C C C C C C C C C C C C C C C C C G C C
4 chr4_9532884 0 9532884 G G G G G G G G G G C G G G G G G G G G
4 chr4_9535189 0 9535189 C C C C C C C C C C C C C G C C C C C C
4 chr4_9553003 0 9553003 A A A A A A A A A A A A A C A A C C A A
4 chr4_9565139 0 9565139 T T T T T T T T T T G G T T T T T T T T
4 chr4_9674991 0 9674991 C C C C C C C C A C A A C C C C C C C C
4 chr4_9713082 0 9713082 G T T T T T T T T T T T T T T T T T T T
4 chr4_9718300 0 9718300 C C C C C C C C G G G G C C C C C C C C
4 chr4_9759112 0 9759112 G G G T G G G G G G G G G G G G G G G G
4 chr4_9762948 0 9762948 A A A A A A A A A A A A A C A A A A A A
4 chr4_9805919 0 9805919 A A A A A A A A A A A A A C A A A A A A
4 chr4_9810307 0 9810307 A A A A A A A A A A A A T T T T A A A A
4 chr4_9838839 0 9838839 C C C C A A C C C C C C C C C C C C C C
4 chr4_9850456 0 9850456 C C A C A A C C C C C C C C C C C C C C
4 chr4_9856751 0 9856751 G G G G G G G G C C C C G G G G G G G G
4 chr4_9858148 0 9858148 C C C C C C C C A A A A C C C C C C C C
4 chr4_9874537 0 9874537 A A A A A A A A A A A C A A A A A A A A
4 chr4_9926900 0 9926900 C C C C C C C C C C C C C G C C C C C C
4 chr4_9931644 0 9931644 G G G G G G G G G G G G G G G G T T G G
4 chr4_9942747 0 9942747 T T A A A A T T T T T T T T T T T T T T
4 chr4_9975587 0 9975587 A A A A A A A A A A A A A A C C A A A A
4 chr4_9984047 0 9984047 A A A A A A A A A A A C A A A A A A A A
4 chr4_10005282 0 10005282 T T A A A A T T A A A A A A A A A A T T
4 chr4_10024699 0 10024699 T T T T T T T T G G G G T T T T T T T T
4 chr4_10030988 0 10030988 A A T T A A A A A A A A A A A A A A A A
4 chr4_10055104 0 10055104 A A A T A A A A A A A A A A A A A A A A
4 chr4_10058877 0 10058877 A A A A A A A A A C C C A A A A A A A A
4 chr4_10062911 0 10062911 C C C C C C C C G G G G C C C C C C C C
4 chr4_10069230 0 10069230 T T T T T T T T A A A A T T T T T T T T
4 chr4_10084401 0 10084401 A A A A A A A A C C C C A A A A A A A A
4 chr4_10088428 0 10088428 A A A A A A A A A C A A A A A A A A A A
4 chr4_10089246 0 10089246 T T T T T T T T G G G G T T T T T T T T
4 chr4_10093852 0 10093852 A A A A A A A A A A A A A A A T A A A A
4 chr4_10125435 0 10125435 A A A A A A A A A A A A C C C C C C A A
4 chr4_10153274 0 10153274 C C C C C C C C C C C C C C C C C G C C
4 chr4_10156064 0 10156064 C C C C G G C C C C C C C C C C C C C C
4 chr4_10156379 0 10156379 C C C C C C C C A A A A C C C C C C C C
4 chr4_10177104 0 10177104 A A C C C C C C C C C C C C C C C C C C
4 chr4_10182830 0 10182830 G G C C C C G G G G G G G G G G G G G G
4 chr4_10191885 0 10191885 C C C C C C C C C G C G C C C C C C C C
4 chr4_10198891 0 10198891 A A A A A A A A T T T T A A A A A A A A
4 chr4_10212138 0 10212138 T T T T T T A T T T T T T T T T T T T T
4 chr4_10212499 0 10212499 G G G G G G G G T T T T G G G G G G G G
4 chr4_10319347 0 10319347 T T T T T T T T G G T T T T T T T T T T
4 chr4_10321859 0 10321859 G G G G G G G G T T T T G G G G G G G G
4 chr4_10322437 0 10322437 T T T T T T T T T T T T T T T T G T T T
4 chr4_10389426 0 10389426 C C G G G G C C G G G G G G G G G G C C
4 chr4_10390226 0 10390226 C C C C C C C C G G G G C C C C C C C C
4 chr4_10403719 0 10403719 C C C C C C A A C C C C C C C C C C C C
4 chr4_10438086 0 10438086 C C A A C C C C C C C C C C C C C C C C
4 chr4_10458132 0 10458132 A A A A A C A A A A A A A A A A A A A A
4 chr4_10466258 0 10466258 C C C C C C C C G G C G C C C C C C C C
4 chr4_10470927 0 10470927 T T A T T T T T T T T T T T T T T T T T
4 chr4_10475970 0 10475970 G G G G G G G G G G G T G G G G G G G G
4 chr4_10479126 0 10479126 C C C C C C C C A A A A C C C C C C C C
4 chr4_10483007 0 10483007 G G G G G G G G G G G G C C C C G G G G
4 chr4_10483772 0 10483772 G G C G G G G G G G G G G G G G G G G G
4 chr4_10499767 0 10499767 G G G G G G G G G T G G G G G G G G G G
4 chr4_10508034 0 10508034 C C C C C C C C G G G G C C C C C C C C
4 chr4_10525088 0 10525088 C C C C C C C C G G G G C C C C C C C C
4 chr4_10530725 0 10530725 G G G G G G G G G G G G C G G G G G G G
4 chr4_10540930 0 10540930 C C C C C C C C C G C G C C C C C C C C
4 chr4_10542866 0 10542866 T T T T T T T T T T T T G G T T T T T T
4 chr4_10591169 0 10591169 A A A A A A A A A A A A A T A A A A A A
4 chr4_10595521 0 10595521 C C C C C C C C A A A A C C C C C C C C
4 chr4_10622298 0 10622298 C C C C C C C C C G C C C C C C C C C C
4 chr4_10636349 0 10636349 G G G G G G G G G G C G G G G G G G G G
4 chr4_10640795 0 10640795 C C C C C C C C C C C C C G C C C C C C
4 chr4_10673043 0 10673043 C C C C C C C C A A A A C C C C C C C C
4 chr4_10690290 0 10690290 A A A A A A A A T T T T A A A A A A A A
4 chr4_10703138 0 10703138 T T T T T T T T G T G T T T T T T T T T
4 chr4_10711217 0 10711217 A A A A A A A A A C A C A A A A A A A A
4 chr4_10724978 0 10724978 C C A A A A C C A A A A A A A A A A C C
4 chr4_10725421 0 10725421 G G G G G G G G G G G G T T G G G G G G
4 chr4_10730498 0 10730498 T T T T A T T T T T T T T T T T T T T T
4 chr4_10747837 0 10747837 T T T T T T T T T T T T G G T T T T T T
4 chr4_10752904 0 10752904 T T T T A A T T T T T T T T T T T T T T
4 chr4_10753049 0 10753049 T T G G G G G G G G G G G G G G G G G G
4 chr4_10755375 0 10755375 T T T T T T T T T T T T T T T T G G T T
4 chr4_10756170 0 10756170 T T T T T T T T A A A A T T T T T T T T
4 chr4_10759451 0 10759451 C C C C C C G G C C C C C C C C C C C C
4 chr4_10763873 0 10763873 T T T T T T T T G G G G T T T T T T T T
4 chr4_10784726 0 10784726 A A A A A A A A T T T T A A A A A A A A
4 chr4_10785096 0 10785096 T T G G G G G G G G G G G G G G G G G G
4 chr4_10785514 0 10785514 A A A A A A A A A A A A A A A T A A A A
4 chr4_10797328 0 10797328 T T T T T T T T T T T T T T A A T T T T
4 chr4_10813729 0 10813729 G G G G G G G G G G C G G G G G G G G G
4 chr4_10839567 0 10839567 G G G T G G G G G G G G G G G G G G G G
4 chr4_10849419 0 10849419 G G G G G G G G T T T T G G G G G G G G
4 chr4_10851061 0 10851061 G G G G G G G G G G G G C G G G G G G G
4 chr4_10853114 0 10853114 G G G G G T G G G G G G G G G G G G G G
4 chr4_10867827 0 10867827 T T T T T T T T T T T T T T T T G T T T
4 chr4_10869881 0 10869881 C C C C C C C C A C C C C C C C C C C C
4 chr4_10906503 0 10906503 T T T T T T T T T T T T G G T T T T T T
4 chr4_10949666 0 10949666 G G C G G G G G G G G G G G G G G G G G
4 chr4_10952702 0 10952702 C C C C C C C C C C C C C C C C C G C C
4 chr4_10952708 0 10952708 T T T T T T T T A T A T T T T T T T T T
4 chr4_10974027 0 10974027 T T T T T T T T G G G G T T T T T T T T
4 chr4_11018275 0 11018275 A C A A A A A A A A A A A A A A A A A A
4 chr4_11029778 0 11029778 G G G G G G G G C C C C G G G G G G G G
4 chr4_11063879 0 11063879 G G G G G G G G G G G G G G C C G G G G
4 chr4_11066414 0 11066414 G G G G G G G G G G G G T T G G G G G G
4 chr4_11097992 0 11097992 T T A A T T T T T T T T T T T T T T T T
4 chr4_11100727 0 11100727 A A A A A A A A A A A A C C A A A A A A
4 chr4_11101154 0 11101154 A A C C A A A A A A A A A A A A A A A A
4 chr4_11147425 0 11147425 A A A A A A A A A A A A A A T T A A A A
4 chr4_11168890 0 11168890 C C C C C G C C C C C C C C C C C C C C
4 chr4_11175246 0 11175246 G G G G G G G G G G G G G G G G G T G G
4 chr4_11179229 0 11179229 C C C G C C C C C C C C C C C C C C C C
4 chr4_11199317 0 11199317 G G G G G G G G G G G G C C C C C C G G
4 chr4_11217940 0 11217940 G G G G G G G G C C C C G G G G G G G G
4 chr4_11218221 0 11218221 C C C C C C C C C C C G C C C C C C C C
4 chr4_11246037 0 11246037 T T T T T T G T T T T T T T T T T T T T
4 chr4_11252234 0 11252234 A T A A A A A A A A A A A A A A A A A A
4 chr4_11252869 0 11252869 C G C C C C C C C C C C C C C C C C C C
4 chr4_11284260 0 11284260 C C C C C C C C C C C C C C C C C G C C
4 chr4_11287683 0 11287683 G G C C C C G G G G G G G G G G G G G G
4 chr4_11299879 0 11299879 C C C C C C C C C C C C C C C C C G C C
4 chr4_11301319 0 11301319 C C C C C C C C C C C C G G C C C C C C
4 chr4_11317307 0 11317307 T T T T T T T T G G G G T T T T T T T T
4 chr4_11338408 0 11338408 G G G G G G G G C C C C G G G G G G G G
4 chr4_11421436 0 11421436 T T T T T T T T G G G G T T T T T T T T
4 chr4_11439228 0 11439228 C C C C G G C C C C C C C C C C C C C C
4 chr4_11447713 0 11447713 T T T T T T T T A A A A T T T T T T T T
4 chr4_11455708 0 11455708 G G G G G G G G C C C C G G G G G G G G
4 chr4_11478182 0 11478182 G G G G G G G G G G G G G G C C G G G G
4 chr4_11478711 0 11478711 A A C C C C A A C C C C C C C C C C A A
4 chr4_11487460 0 11487460 G T T T T T T T T T T T T T T T T T T T
4 chr4_11489427 0 11489427 C C C C C C C C C C C C C C C C C G C C
4 chr4_11490935 0 11490935 G G G G G G G G G G G G C G G G G G G G
4 chr4_11495648 0 11495648 T T T T T T T T T T T T A A A A A A T T
4 chr4_11506936 0 11506936 C C A A A A C C C C C C C C C C C C C C
4 chr4_11532815 0 11532815 G G G T G G G G G G G G G G G G G G G G
4 chr4_11537670 0 11537670 G G G G G G G G T T T T G G G G G G G G
4 chr4_11638226 0 11638226 T T G G G G T T G G G G G G G G G G T T
4 chr4_11654428 0 11654428 T T T T T T T T T T T T T T G T T T T T
4 chr4_11671246 0 11671246 A A A A A A A A C C C C A A A A C C A A
4 chr4_11672471 0 11672471 C C C C C C C C G G G G C C C C C C C C
4 chr4_11699473 0 11699473 G G T T T T G G G G G G G G G G G G G G
4 chr4_11715175 0 11715175 C C G G G G C C C C C C C C C C C C C C
4 chr4_11728590 0 11728590 C G C C C C G G C C C C C C C C C C C C
4 chr4_11735049 0 11735049 C C C C C C C C C C A C C C C C C C C C
4 chr4_11735996 0 11735996 A A A A A A A A C C C C A A A A A A A A
4 chr4_11745493 0 11745493 C C C C C C C C A A A A C C C C C C C C
4 chr4_11810117 0 11810117 C C A C A A C C C C C C C C C C C C C C
4 chr4_11834244 0 11834244 G G G G G G G G G G G T G G G G G G G G
4 chr4_11835514 0 11835514 A A A A A A A A T T A T A A A A A A A A
4 chr4_11852665 0 11852665 C C C C C C G G C C C C C C C C C C C C
4 chr4_11862262 0 11862262 C C G G G G C C G G G G G G G G G G C C
4 chr4_11868833 0 11868833 A A A A A A A A A A A A C C A A A A A A
4 chr4_11871156 0 11871156 A A A A A A A A T T T T A A A A A A A A
4 chr4_11876009 0 11876009 G G G G G G G G C C C C G G G G G G G G
4 chr4_11887984 0 11887984 G G T T G G G G G G G G G G G G G G G G
4 chr4_11899080 0 11899080 T T T T T T T T T T T T T T T T G G T T
4 chr4_11903119 0 11903119 T T G T T T T T T T T T T T T T T T T T
4 chr4_11913529 0 11913529 C C C C C C C C G G G G C C C C C C C C
4 chr4_11974161 0 11974161 T T A T A T T T T T T T T T T T T T T T
4 chr4_11976742 0 11976742 T T T T T T T T T T T T T T T T G G T T
4 chr4_12019800 0 12019800 C C C C C C C C G G G G C C C C C C G G
4 chr4_12021475 0 12021475 A A A A A A A A T T T T A A A A A A A A
4 chr4_12032327 0 12032327 T T T T T T T T T T A T T T T T T T T T
4 chr4_12037573 0 12037573 C C C C C C C C G G C G C C C C C C C C
4 chr4_12044101 0 12044101 T T T T T T T T T T T T T T G G G G T T
4 chr4_12044527 0 12044527 C C C C C C A C C C C C C C C C C C C C
4 chr4_12060057 0 12060057 T T T T T T T T T T T T T T G G T T T T
4 chr4_12062104 0 12062104 G G G G G G G G C C C G G G G G G G G G
4 chr4_12063622 0 12063622 G G G G C G G G G G G G G G G G G G G G
4 chr4_12065717 0 12065717 T T T T T T T T T T A T T T T T T T T T
4 chr4_12101233 0 12101233 T T T T T T T T G G G G T T T T T T T T
4 chr4_12112348 0 12112348 T T T T T T T T T T A T T T T T T T T T
4 chr4_12113434 0 12113434 A A A A A A A A C C A A A A A A A A A A
4 chr4_12129969 0 12129969 G G G G G G G G G G G G T T G G G G G G
4 chr4_12151252 0 12151252 C C C C C G C C C C C C C C C C C C C C
4 chr4_12174455 0 12174455 C C C C C C C G C C C C C C C C C C C C
4 chr4_12185587 0 12185587 G G G G G G G G G G G G G G C G G G G G
4 chr4_12187006 0 12187006 G G G G G G G G G G G G C G G G G G G G
4 chr4_12193593 0 12193593 C C C C C C C C G G G G C C C C C C C C
4 chr4_12206487 0 12206487 G G G G G G G G G G G G G G G T G G G G
4 chr4_12220235 0 12220235 C C A A A A C C A A A A A A A A A A C C
4 chr4_12232764 0 12232764 G G G G G G G G G G G G G G T T G G G G
4 chr4_12258409 0 12258409 G G G G G G G G G G G G G G G G T T G G
4 chr4_12290887 0 12290887 C C G G G G C C C C C C C C C C C C C C
4 chr4_12304600 0 12304600 C C C C C C C C A A C C C C C C C C C C
4 chr4_12304676 0 12304676 T T T T T T T T T T T T G G G G G G T T
4 chr4_12306897 0 12306897 T T T T T T T T T T G G T T T T T T T T
4 chr4_12357831 0 12357831 C C A A C C C C C C C C C C C C C C C C
4 chr4_12381956 0 12381956 G G G G G G G G G G G G G G G G C G G G
4 chr4_12386768 0 12386768 T T T T T T T T T T T T G T T T T T T T
4 chr4_12415633 0 12415633 G G G G G G G G C C C C G G G G G G G G
4 chr4_12425139 0 12425139 A A A A A A A A A A A A A A A A C C A A
4 chr4_12435637 0 12435637 G G C G G G G G G G G G G G G G G G G G
4 chr4_12435957 0 12435957 A A A A A A A A A A A A A A A A A T A A
4 chr4_12453569 0 12453569 A A A A A A A A C C C C A A A A A A A A
4 chr4_12468013 0 12468013 A A A A A A A A C C C C A A A A A A A A
4 chr4_12491034 0 12491034 T T A A A A T T A A A A A A A A A A T T
4 chr4_12514564 0 12514564 A A T T T T A A A A A A A A A A A A A A
4 chr4_12526537 0 12526537 G G G G G G G G G G G G G G G G G T G G
4 chr4_12533335 0 12533335 A A A A A A A A T T A T A A A A A A A A
4 chr4_12546612 0 12546612 T T G G T T T T T T T T T T T T T T T T
4 chr4_12570932 0 12570932 C C C C C C C C A A C C C C C C C C C C
4 chr4_12586330 0 12586330 A A A A A A A A A A A A A A A A C C A A
4 chr4_12595049 0 12595049 A A A A A A A A C C C C A A A A A A A A
4 chr4_12599313 0 12599313 A A C C C C A C C C C C C C C C C C C C
4 chr4_12615547 0 12615547 C C C C C C C C A A A A C C C C C C C C
4 chr4_12625586 0 12625586 T T T T T T T T T T T T T T G G T T T T
4 chr4_12626507 0 12626507 C C C C C C C C C C C C A A A A A A C C
4 chr4_12638985 0 12638985 A A A A A A A A T T T T A A A A A A A A
4 chr4_12668525 0 12668525 A A T T T T A A A A A A A A A A A A A A
4 chr4_12703897 0 12703897 A A C C C C A A C C C C C C C C C C A A
4 chr4_12705097 0 12705097 T T T T T T T T G G G G T T T T T T T T
4 chr4_12706003 0 12706003 C C G G G G C C C C C C C C C C C C C C
4 chr4_12713673 0 12713673 T T T T T T T T T T T T G G T T T T T T
4 chr4_12726822 0 12726822 C C C C C C C C G G G G C C C C C C C C
4 chr4_12731807 0 12731807 T T T T T T T T T T G T T T T T T T T T
4 chr4_12761756 0 12761756 C C C C C C C C C C C C C C G G G G C C
4 chr4_12777513 0 12777513 C C C C C C C C C C C C G G C C C C C C
4 chr4_12809194 0 12809194 C C C C A A C C C C C C C C C C C C C C
4 chr4_12811028 0 12811028 A A A A A A A A A A A A A C A A A A A A
4 chr4_12811170 0 12811170 G G G G G G G G C C C C G G G G G G G G
4 chr4_12813468 0 12813468 G G G G G G G G T T T T G G G G G G G G
4 chr4_12849949 0 12849949 A A A A A T A A A A A A A A A A A A A A
4 chr4_12852211 0 12852211 A A A A A A A A A A A A A A A C A A A A
4 chr4_12882167 0 12882167 C C C C C C C C G G G G C C C C C C C C
4 chr4_12882475 0 12882475 T T T T T T G G T T T T T T T T T T T T
4 chr4_12884135 0 12884135 C C A A A A C C C C C C C C C C C C C C
4 chr4_12952673 0 12952673 A A T T T T A A A A A A A A A A A A A A
4 chr4_12956547 0 12956547 C C C C C C C C C C A C C C C C C C C C
4 chr4_12964139 0 12964139 G G G G G G G T G G G G G G G G G G G G
4 chr4_12965063 0 12965063 T T T T T T T T T T T T A A T T T T T T
4 chr4_12985391 0 12985391 A A A A A A A A A A A A A A A T A A A A
4 chr4_13002243 0 13002243 A A A A A A A A T T T T A A A A A A A A
4 chr4_13028627 0 13028627 A A A A A A A A A A A A T T A A A A A A
4 chr4_13038981 0 13038981 T T G G G G T T T T T T T T T T T T T T
4 chr4_13040102 0 13040102 G G G G G G G G G G G G G G G G T T G G
4 chr4_13059784 0 13059784 T T T T T T T T A A A A T T T T T T T T
4 chr4_13102379 0 13102379 G G T T T T G G T T T T T T T T T T G G
4 chr4_13102762 0 13102762 A A A A A A A A T T T T A A A A A A A A
4 chr4_13111904 0 13111904 C C C C C C C C C G C C C C C C C C C C
4 chr4_13112028 0 13112028 A A A T A A A A A A A A A A A A A A A A
4 chr4_13136452 0 13136452 T T T T T T T T T T T T A A T T T T T T
4 chr4_13136578 0 13136578 C C C C C C C C G G G G C C C C C C C C
4 chr4_13169368 0 13169368 C C C C C C C C C C C C C G C C C C C C
4 chr4_13169680 0 13169680 C C C C C C C C C G C C C C C C C C C C
4 chr4_13196307 0 13196307 C C C C C C C C G G G G C C C C C C C C
4 chr4_13200887 0 13200887 C C G G G G C C G G G G G G G G G G C C
4 chr4_13233297 0 13233297 G G G G G G G G C C C C G G G G G G G G
4 chr4_13248078 0 13248078 G G G G G G G G G G C G G G G G G G G G
4 chr4_13248556 0 13248556 G G G G G G G G G T G T G G G G G G G G
4 chr4_13255901 0 13255901 T T T T T T T T G G G G T T T T T T T T
4 chr4_13292890 0 13292890 A A A A A A A A A T A A A A A A A A A A
4 chr4_13319071 0 13319071 A A A A A A A A C C A C A A A A A A A A
4 chr4_13356321 0 13356321 C C C C C C C C C C C C C G C C C C C C
4 chr4_13358551 0 13358551 A A A A A A A A A A A A A A C C A A A A
4 chr4_13365050 0 13365050 G G G G G G G G C C C C G G G G G G G G
4 chr4_13404626 0 13404626 C C C C C C C C C C C C C C C C G G C C
4 chr4_13423190 0 13423190 G G G G G G G G G G G G G G G G C C G G
4 chr4_13439264 0 13439264 G G T T G G G G G G G G G G G G G G G G
4 chr4_13453739 0 13453739 G T G G G G G G G G G G G G G G G G G G
4 chr4_13458321 0 13458321 T T T T T T T T T T T T T T T T A T T T
4 chr4_13475947 0 13475947 G G G G G G G G G G C G G G G G G G G G
4 chr4_13486244 0 13486244 A A A A A A A A C C C C C C C C C C A A
4 chr4_13498272 0 13498272 G G G G G G G G G G G G G T G G G G G G
4 chr4_13498371 0 13498371 G G G G C G G G G G G G G G G G G G G G
4 chr4_13536743 0 13536743 C C C C C C C C C C C C C C C C A C C C
4 chr4_13561255 0 13561255 A A A C C C A A C C C C C C C C C C A A
4 chr4_13570226 0 13570226 C C C G C G C C C C C C C C C C C C C C
4 chr4_13574138 0 13574138 G G G G G G G G G G G G G G G G T T G G
4 chr4_13576044 0 13576044 G G G G G T G G G G G G G G G G G G G G
4 chr4_13594982 0 13594982 C C G G G G C C G G G G G G G G G G C C
4 chr4_13597350 0 13597350 A A A A A A A A A A A A A A A C A A A A
4 chr4_13602653 0 13602653 A A A A A A A A A A A C A A A A A A A A
4 chr4_13622692 0 13622692 C C C C C C A A C C C C C C C C C C C C
4 chr4_13652953 0 13652953 A A A A A A A A A A A A A C A A A A A A
4 chr4_13654698 0 13654698 A A A A A A A A C C C C A A A A A A A A
4 chr4_13654832 0 13654832 A A A A A A A A C C C C A A A A A A A A
4 chr4_13682173 0 13682173 T T T T T T T T T T T T A T T T T T T T
4 chr4_13690061 0 13690061 A A A A A A A A A A A A A A A A A C A A
4 chr4_13697854 0 13697854 G G G G G G G G T T T T G G G G G G G G
4 chr4_13708125 0 13708125 C C C C C C C C C C C C C C C C A A C C
4 chr4_13728827 0 13728827 A A A A A A A A A A A A A A A A C C A A
4 chr4_13733090 0 13733090 A A A A A A A A A A A A A A A A A T A A
4 chr4_13747195 0 13747195 A A A A A A A T A A A A A A A A A A A A
4 chr4_13758496 0 13758496 A A A A A A A A A A A A A C A A A A A A
4 chr4_13787317 0 13787317 T T T T T T T T A A A A T T T T T T T T
4 chr4_13792443 0 13792443 T T T T T T T T G G G G T T T T T T T T
4 chr4_13799132 0 13799132 C C C C C C C G C C C C C C C C C C C C
4 chr4_13804959 0 13804959 G G G G C C G G G G G G G G G G G G G G
4 chr4_13850051 0 13850051 A A C C C C A A C C C C C C C C C C A A
4 chr4_13858515 0 13858515 T T T T T T T T G G G G T T T T T T T T
4 chr4_13873415 0 13873415 A A A A A A A A C C C C A A A A A A A A
4 chr4_13876784 0 13876784 C C C C C C C C G G G G C C C C C C C C
4 chr4_13891130 0 13891130 C C C C C C C G C C C C C C C C C C C C
4 chr4_13921489 0 13921489 C C C C A C C C C C C C C C C C C C C C
4 chr4_13925076 0 13925076 C C C C C C C C C C C C G G G G C C C C
4 chr4_13966454 0 13966454 G G G G G G G G C C C C G G G G G G G G
4 chr4_13975682 0 13975682 G G G G C C G G G G G G G G G G G G G G
4 chr4_13985002 0 13985002 G G T T T T G G T T T T G T G G T T G G
4 chr4_14006033 0 14006033 G G G G G G G G G G G G G G C G G G G G
4 chr4_14024271 0 14024271 G G G G G G G G G G G G C C C C C C G G
4 chr4_14029759 0 14029759 A A A T A A A A A A A A A A A A A A A A
4 chr4_14038289 0 14038289 G G T T T T G G G G G G T T T T T T G G
4 chr4_14050835 0 14050835 T T T T T T T T G G G G T T T T T T T T
4 chr4_14067499 0 14067499 T T G G G T T T T T T T T T T T T T T T
4 chr4_14072232 0 14072232 G G G G G G G G T T T T G G G G G G G G
4 chr4_14078827 0 14078827 A A A A A A A A A A A A A C A A A A A A
4 chr4_14080583 0 14080583 G G G T G T G G G G G G G G G G G G G G
4 chr4_14088741 0 14088741 G G G G G G G G G G G G G G G G T T G G
4 chr4_14115159 0 14115159 C C C C C C C C A A A A C C C C C C C C
4 chr4_14127376 0 14127376 C C C C C C G G C C C C C C C C C C C C
4 chr4_14140125 0 14140125 A A A A A A A A A A A A A A A A T T A A
4 chr4_14151428 0 14151428 A A A A A A A A C C C C A A A A A A A A
4 chr4_14155830 0 14155830 G G G G G G G G C C C C G G G G G G G G
4 chr4_14169858 0 14169858 A A A A A A A A A T A T A A A A A A A A
4 chr4_14170910 0 14170910 T T T T A T T T A A A A T T T T T T T T
4 chr4_14183973 0 14183973 G G G G G G G G C C C C G G G G G G G G
4 chr4_14196622 0 14196622 C C C C C C C C A A A A C C C C C C C C
4 chr4_14199079 0 14199079 A A A A A A A A A A A A C C A A A A A A
4 chr4_14241309 0 14241309 G G T T T T G G G G G G G G G G G G G G
4 chr4_14276914 0 14276914 T T T T T T T T A T T T T T T T T T T T
4 chr4_14304756 0 14304756 C C G G G G C C C C C C G G G G G G C C
4 chr4_14327439 0 14327439 C C C C A A C C C C C C C C C C C C C C
4 chr4_14330286 0 14330286 T T T T T T T T G G G G T T T T T T T T
4 chr4_14335521 0 14335521 C C C C C C A C C C C C C C C C C C C C
4 chr4_14335565 0 14335565 G G T T T T G G T T T T T T T T T T G G
4 chr4_14343547 0 14343547 G G G G G G G G G G G G G G G G G T G G
4 chr4_14351599 0 14351599 T T T T G T T T T T T T T T T T T T T T
4 chr4_14361315 0 14361315 G G G G G G G G T T G T G G G G G G G G
4 chr4_14369772 0 14369772 C C C C C C C C A A A A C C C C C C C C
4 chr4_14390648 0 14390648 G G G G G G G G G G G G G G G T G G G G
4 chr4_14418384 0 14418384 A A A A A T A A A A A A A A A A A A A A
4 chr4_14485254 0 14485254 T T G G T T T T T T T T T T T T T T T T
4 chr4_14493608 0 14493608 T T T T T T T T T T T T A T T T T T T T
4 chr4_14499717 0 14499717 G G G G G G G G G G G G G G G G C G G G
4 chr4_14521595 0 14521595 G G G G G G G G G G G G G G C C G G G G
4 chr4_14533359 0 14533359 A A A A A C A A A A A A A A A A A A A A
4 chr4_14550504 0 14550504 T T T T A T T T T T T T T T T T T T T T
4 chr4_14555481 0 14555481 C G G G G G G G G G G G G G G G G G G G
4 chr4_14580974 0 14580974 A A C C A A A A A A A A A A A A A A A A
4 chr4_14618095 0 14618095 G G G G G G G G C C C C G G G G G G G G
4 chr4_14635597 0 14635597 A A A A A A A A C C C C A A A A A A A A
4 chr4_14638835 0 14638835 A A A A A C A A A A A A A A A A A A A A
4 chr4_14665663 0 14665663 C C C C C C C C A C C C C C C C C C C C
4 chr4_14678470 0 14678470 C C C C C C C C C G G G C C C C C C C C
4 chr4_14690442 0 14690442 A A A A A A A A A A A A A A A T A A A A
4 chr4_14693486 0 14693486 A A A A A A A A T T T T A A A A A A A A
4 chr4_14725546 0 14725546 T T A A T T T T T T T T T T T T T T T T
4 chr4_14758011 0 14758011 C C C C C C C C A A A A C C C C C C C C
4 chr4_14774912 0 14774912 C C C C C C C C C C C C C C C C G G C C
4 chr4_14808117 0 14808117 A A A A A C A A A A A A A A A A A A A A
4 chr4_14827902 0 14827902 C C C C C C C C A A A A C C C C C C C C
4 chr4_14853915 0 14853915 G G G G G G G G C C C C G G G G G G G G
4 chr4_14917613 0 14917613 A A A A A A A A A A A A A A A A T T A A
4 chr4_14928663 0 14928663 G G G G G G G G G G C G G G G G G G G G
4 chr4_14973108 0 14973108 C C C C C C C C C G C C C C C C C C C C
4 chr4_15009489 0 15009489 T T T T T T T T T T T T T T T T G T T T
4 chr4_15010278 0 15010278 G G G G C G G G G G G G G G G G G G G G
4 chr4_15019318 0 15019318 A A A A A A A A A C C C A A A A A A A A
4 chr4_15021195 0 15021195 G G G T G G G G G G G G G T G G G G G G
4 chr4_15022369 0 15022369 C C C C C C C C C C C C C C C C G G C C
4 chr4_15029399 0 15029399 T T T T T T T T A A A A T T T T T T T T
4 chr4_15052868 0 15052868 T T T T T T T T T T T T G G T T T T T T
4 chr4_15067117 0 15067117 A A A A A T A A A A A A A A A A A A A A
4 chr4_15069062 0 15069062 G G G G G G G G G G G G G G G T G G G G
4 chr4_15110353 0 15110353 C C C C C C C C C G C C C C C C C C C C
4 chr4_15113831 0 15113831 C C C C C C C C G G G G C C C C C C C C
4 chr4_15114972 0 15114972 G G G G G G G G G G G G G G G G C C G G
4 chr4_15120454 0 15120454 G G G G G G G G G G C G G G G G G G G G
4 chr4_15140659 0 15140659 A A A A A A A A A A A A A A T T T T A A
4 chr4_15147661 0 15147661 A A A A A A A A T T T T A A A A A A A A
4 chr4_15185964 0 15185964 C C C C C C C C G G G G C C C C C C C C
4 chr4_15186492 0 15186492 G G G G G G G G G G C G G G G G G G G G
4 chr4_15193607 0 15193607 G G G G G G G G C C C C G G G G G G G G
4 chr4_15194018 0 15194018 A A A A A A A A C C C C A A A A A A A A
4 chr4_15215887 0 15215887 A A A A A A A A T T T T A A A A A A A A
4 chr4_15224858 0 15224858 A A A A A A A A A A A A A C A A A A A A
4 chr4_15249535 0 15249535 A A A A A A A A C C C C A A A A A A A A
4 chr4_15250005 0 15250005 A A C C C C A A A A A A A A A A A A A A
4 chr4_15341839 0 15341839 A A A A A A A A A A A A C C A A A A A A
4 chr4_15341962 0 15341962 T T T T T T T T T T T T G T T T T T T T
4 chr4_15343889 0 15343889 G G G G G G G G G G G G T T G G G G G G
4 chr4_15360785 0 15360785 C C C C C C C C A A A A C C C C C C C C
4 chr4_15382893 0 15382893 G G G G T T G G G G G G G G G G G G G G
4 chr4_15416501 0 15416501 G G G G G G G G G G G G G G G G T T G G
4 chr4_15419822 0 15419822 A A A A A A A A A T A T A A A A A A A A
4 chr4_15425546 0 15425546 C C A A A A A A A A A A A A A A A A A A
4 chr4_15454038 0 15454038 A A A A A A A A A A A A A A A A C C A A
4 chr4_15470816 0 15470816 C C C C C C C C C C C C G G C C C C C C
4 chr4_15480909 0 15480909 C C C C C G C C C C C C C C C C C C C C
4 chr4_15499828 0 15499828 T T T T T T T T T T G T T T T T T T T T
4 chr4_15515352 0 15515352 T T T T T T T T A A A A T T T T T T T T
4 chr4_15536401 0 15536401 G G G G G G G G T T T T G G G G G G G G
4 chr4_15551699 0 15551699 A A A A A A A A T T T T A A A A A A A A
4 chr4_15580998 0 15580998 G G G G G G G G G G G T G G G G G G G G
4 chr4_15583965 0 15583965 C C C C C C C C G G G G C C C C C C C C
4 chr4_15586264 0 15586264 A A A A A A A A A C A A A A A A A A A A
4 chr4_15586454 0 15586454 G G G G G T G G G G G G G G G G G G G G
4 chr4_15593610 0 15593610 G G C C C C G G C C C C C C C C C C G G
4 chr4_15602124 0 15602124 T T T T T T T T G G G G T T T T T T T T
4 chr4_15614986 0 15614986 T T T T T T T T G G G G T T T T T T T T
4 chr4_15615081 0 15615081 G G G G G G G G C C C C G G G G G G G G
4 chr4_15641271 0 15641271 G G G G G G G G G G G G G G G T G G G G
4 chr4_15644533 0 15644533 G G C C C C C G C C C C C C C C C C C C
4 chr4_15665449 0 15665449 C C C C C C C C C C A A C C C C C C C C
4 chr4_15756275 0 15756275 A A A A A C A A C C C C A A A A A A A A
4 chr4_15775586 0 15775586 G G G G G G G G G G G G G G C C G G G G
4 chr4_15782588 0 15782588 G G G G G G G G T T T T G G G G G G G G
4 chr4_15805930 0 15805930 C C A A A A C C C C C C C C C C C C C C
4 chr4_15823804 0 15823804 G G G G G G G G T T T T G G G G G G G G
4 chr4_15845895 0 15845895 A A A A A A A A C C C C A A A A A A A A
4 chr4_15847930 0 15847930 G G T T G G G G G G G G G G G G G G G G
4 chr4_15854152 0 15854152 G G G G G G G G G G G G T T G G G G G G
4 chr4_15858536 0 15858536 C C C C A A C C C C C C C C C C C C C C
4 chr4_15863743 0 15863743 C C C C C C C C C C C C C C A C C C C C
4 chr4_15864481 0 15864481 C C C C C C C C C C C C A A C C C C C C
4 chr4_15871570 0 15871570 C C C C C C C C G G G G C C C C C C C C
4 chr4_15901459 0 15901459 G G G G G G G G G G G G G T G G G G G G
4 chr4_15902067 0 15902067 G G G G G G G G G G G G G G G G T T G G
4 chr4_15906666 0 15906666 T T T T T T T T T T T T G G T T G G T T
4 chr4_15926288 0 15926288 G G T T T T G G G G G G G G G G G G G G
4 chr4_15930292 0 15930292 T T G T G T T T T T T T T T T T T T T T
4 chr4_15952922 0 15952922 T T T T T T T T G G G G T T T T T T T T
4 chr4_15964001 0 15964001 T T T T T T T T T T T T T T T T A A T T
4 chr4_15984209 0 15984209 A C C C C C C C C C C C C C C C C C C C
4 chr4_15992059 0 15992059 T T T T T T T T A T T T T T T T T T T T
4 chr4_16012140 0 16012140 C C C C C C C C G G G G C C C C C C C C
4 chr4_16012678 0 16012678 T T T T T T T T A A A A T T T T T T T T
4 chr4_16013504 0 16013504 G G G G G G G G G G G G G G C G G G G G
4 chr4_16018623 0 16018623 A A A A A A A A C C C C A A A A A A A A
4 chr4_16024281 0 16024281 A A A A A A A A T T T T A A A A A A A A
4 chr4_16027064 0 16027064 A A A A A A A A C C C C A A A A A A A A
4 chr4_16037975 0 16037975 C C C C A A C C C C C C C C C C C C C C
4 chr4_16053584 0 16053584 C C C C C C C C C C C C C G C C C C C C
4 chr4_16070190 0 16070190 G G G G G G G G G G G G C G G G G G G G
4 chr4_16072594 0 16072594 T T G G G G T T G G G G G G G G G G T T
4 chr4_16076870 0 16076870 A A A A A A A A C C C C A A A A A A A A
4 chr4_16092346 0 16092346 G G G G G G C G G G G G G G G G G G G G
4 chr4_16100883 0 16100883 T T T T T T T T T T G G T T T T T T T T
4 chr4_16113481 0 16113481 G G G G G G G G G G G G C G G G G G G G
4 chr4_16129547 0 16129547 G G G G G G G G T T T T G G G G G G G G
4 chr4_16134179 0 16134179 T T T T T T T T T T T T G T T T T T T T
4 chr4_16143206 0 16143206 A A A A A A A A C C C C A A A A A A A A
4 chr4_16144753 0 16144753 A A A A A A A A A A A A C C A A A A A A
4 chr4_16150969 0 16150969 G G G G G G G G G G G T G G G G G G G G
4 chr4_16151164 0 16151164 T T A A A A T T A A A A T T T T T T T T
4 chr4_16152894 0 16152894 G G G G G G G G G G G G T T G G G G G G
4 chr4_16157926 0 16157926 T T T T T T T T T T T T G G T T T T T T
4 chr4_16159378 0 16159378 C C C C C C C C A A A A C C C C C C C C
4 chr4_16160799 0 16160799 C C C C C C C C G G G G C C C C C C C C
4 chr4_16179014 0 16179014 G G G G G G G G T T T T G G G G G G G G
4 chr4_16218351 0 16218351 C C C C C C C C C C C C A C C C C C C C
4 chr4_16220622 0 16220622 C C C C C C C C C C C C C C A A C C C C
4 chr4_16230729 0 16230729 A A A A A A A A A A A A A C A A A A A A
4 chr4_16243863 0 16243863 A A A A A A A A C C C C A A A A A A A A
4 chr4_16285322 0 16285322 G G G G G G G G G G G G G G G G C C G G
4 chr4_16303372 0 16303372 C C C C C C G G C C C C C C C C C C C C
4 chr4_16328368 0 16328368 C G G G G G C C G G G G G G G G G G G G
4 chr4_16334919 0 16334919 C C C C C C C C C C C C G G C C C C C C
4 chr4_16362378 0 16362378 A A A A A C A A A A A A A A A A A A A A
4 chr4_16365445 0 16365445 C C C C C C C C A A A A A A A A A A C C
4 chr4_16366586 0 16366586 T T T T T T T T G T T T T T T T T T T T
4 chr4_16368488 0 16368488 C C C G C C C C C C C C C C C C C C C C
4 chr4_16369768 0 16369768 G G G G G G G G T T T T G G G G G G G G
4 chr4_16372134 0 16372134 C C C C C C C C C C C G C C C C C C C C
4 chr4_16380840 0 16380840 T T A A A A T T A A A A T T T T T T T T
4 chr4_16396696 0 16396696 G G G G G G G G C C C C G G G G G G G G
4 chr4_16396973 0 16396973 A A A A A A A A A A A A A A A A A T A A
4 chr4_16403563 0 16403563 G G C C G G G G G G G G G G G G G G G G
4 chr4_16429224 0 16429224 C C C C A C C C C C C C C C C C C C C C
4 chr4_16432068 0 16432068 G G G G G G G G C C C C G G G G G G G G
4 chr4_16444244 0 16444244 G G G G G G G G G G C G G G G G G G G G
4 chr4_16448286 0 16448286 G G G G G G C G G G G G G G G G G G G G
4 chr4_16453551 0 16453551 G G G G G G C G G G G G G G G G G G G G
4 chr4_16464063 0 16464063 A A A A A A A A A A A A C C C C A A A A
4 chr4_16466892 0 16466892 C C C C C C C C C C C C C C C C A A C C
4 chr4_16484714 0 16484714 T T G G G G T T T T T T G G G G G G T T
4 chr4_16488509 0 16488509 A A A A A A A A T T T T T T T T T T A A
4 chr4_16490687 0 16490687 T T T T T T T T T T T T G G T T T T T T
4 chr4_16495773 0 16495773 C C C C C C C C C C A C C C C C C C C C
4 chr4_16504082 0 16504082 G G G G G G G G G G C G G G G G G G G G
4 chr4_16514780 0 16514780 T T T T T T T T A T T T T T T T T T T T
4 chr4_16542330 0 16542330 T T T T T T G T T T T T T T T T T T T T
4 chr4_16543948 0 16543948 G G G G G G G G G G G G G G C C G G G G
4 chr4_16545985 0 16545985 C C C C C C C C A A A A C C C C C C C C
4 chr4_16549761 0 16549761 A C C C C C C C C C C C C C C C C C C C
4 chr4_16583640 0 16583640 G G G G G G G G G G G T G G G G G G G G
4 chr4_16593471 0 16593471 T T T T T T T T T T T T T T A A T T T T
4 chr4_16594119 0 16594119 G G G G G G G G G G C G G G G G G G G G
4 chr4_16604813 0 16604813 G G G G G G G G C G C G G G G G G G G G
4 chr4_16625715 0 16625715 A A A A A A A A A A A A C C A A A A A A
4 chr4_16643228 0 16643228 A A C C C C A A C C C C C C C C C C A A
4 chr4_16673552 0 16673552 T T A A A T T T T T T T T T T T T T T T
4 chr4_16727900 0 16727900 G G G G G G G G T T T T G G G G G G G G
4 chr4_16739342 0 16739342 A A A A A A A A A A A A A A A A C C A A
4 chr4_16747198 0 16747198 T T T T T T T T T T T T T T T T G G T T
4 chr4_16759575 0 16759575 C C C C C C C C C C C C G G G G G G C C
4 chr4_16785782 0 16785782 A C A A A A A A A A A A A A A A A A A A
4 chr4_16787466 0 16787466 T T T T T T T T T T G T T T T T T T T T
4 chr4_16809064 0 16809064 T T T T T T T T T T T T T T A A T T T T
4 chr4_16820397 0 16820397 C C C C C C C C C C C C A A C C C C C C
4 chr4_16855013 0 16855013 A A A A A A A A C C A C A A A A A A A A
4 chr4_16861857 0 16861857 T T T T T T T T G G G G T T T T T T T T
4 chr4_16869052 0 16869052 C C C C C C C C C C C C C G C C C C C C
4 chr4_16871638 0 16871638 T T T T T T T T A A A A T T T T T T T T
4 chr4_16876854 0 16876854 A A A A A A A A C C C C A A A A A A A A
4 chr4_16888266 0 16888266 A A A A A A A A C C C C A A A A A A A A
4 chr4_16917808 0 16917808 T T T T T T G G T T T T T T T T T T T T
4 chr4_16943005 0 16943005 A A A A A A A A A A A A A A A A A C A A
4 chr4_16948502 0 16948502 C C C C C C C C A C C C C C C C C C C C
4 chr4_16950383 0 16950383 A A A A A A A A A A A A A A T T A A A A
4 chr4_16953753 0 16953753 A A A A A A A A A A A A A A A A A C A A
4 chr4_16963439 0 16963439 C C G G C C C C C C C C C C C C C C C C
4 chr4_16999811 0 16999811 C C C C C C C C G G G G C C C C C C C C
4 chr4_17023012 0 17023012 C C C C C C C C G G G G C C C C C C C C
4 chr4_17023432 0 17023432 C G G G G G G G G G G G G G G G G G G G
4 chr4_17041778 0 17041778 A A A A A A A A A A A A A C A A A A A A
4 chr4_17051392 0 17051392 T T T T T T T T T T T T G G T T T T T T
4 chr4_17056995 0 17056995 C C C C C C C C A C C C C C C C C C C C
4 chr4_17096555 0 17096555 G G G G G G G G T T T T G G G G G G G G
4 chr4_17128248 0 17128248 A A A A A A A A A A A A A A C C A A A A
4 chr4_17143056 0 17143056 C C G G C C C C C C C C C C C C C C C C
4 chr4_17167512 0 17167512 A A A A A C A A A A A A A A A A A A A A
4 chr4_17169649 0 17169649 C C C C C C C C C C C C C C C C A A C C
4 chr4_17185483 0 17185483 G G G G G G G G T T T T G G G G G G G G
4 chr4_17187540 0 17187540 A A A A A C A A A A A A A A A A A A A A
4 chr4_17191827 0 17191827 C G G G G G G G G G G G G G G G G G G G
4 chr4_17208563 0 17208563 G G G G G G G G G G G G G G G G C C G G
4 chr4_17268736 0 17268736 C C C C C C C C C C C C C C A A C C C C
4 chr4_17276922 0 17276922 A A A A A A A A A A A A A T A A A A A A
4 chr4_17313954 0 17313954 T T T T T T T T T T T T T T T T A T T T
4 chr4_17320991 0 17320991 G G G G G G G G C C C C G G G G G G G G
4 chr4_17322052 0 17322052 G G G G G G G G C C C C G G G G G G G G
4 chr4_17348689 0 17348689 G G G G G G G T G G G G G G G G G G G G
4 chr4_17353317 0 17353317 G G G G G G G G G G G G G G G G C C G G
4 chr4_17374180 0 17374180 T T T T G G T T T T T T T T T T T T T T
4 chr4_17377634 0 17377634 C C C C C C C C C C C C C C C C A C C C
4 chr4_17396525 0 17396525 C C C C C C C C C C C C C C C G C C C C
4 chr4_17400050 0 17400050 G G C C C C C C G G G G G G G G G G G G
4 chr4_17418253 0 17418253 C G G G G G G G G G G G G G G G G G G G
4 chr4_17427508 0 17427508 G G G G G G G G G G G G G G T T G G G G
4 chr4_17438097 0 17438097 A A A A A A A A A A A A A A A A C C A A
4 chr4_17441968 0 17441968 T T T T T T G G T T T T T T T T T T T T
4 chr4_17458088 0 17458088 C C C C C C C C G G G G C C C C C C C C
4 chr4_17469361 0 17469361 T T T T T T T T T T T T T T A A T T T T
4 chr4_17474761 0 17474761 C C G G G G G G C C C C G G G G G G C C
4 chr4_17487018 0 17487018 G G G G G G G G T T T T G G G G G G G G
4 chr4_17497968 0 17497968 C C C C C C C C C C C C C C C C A A C C
4 chr4_17547670 0 17547670 C C C C C C C C C C C C C G C C C C C C
4 chr4_17557868 0 17557868 G G G G G G G G C G G G G G G G G G G G
4 chr4_17562558 0 17562558 T T T T T T T T A T T T T T T T T T T T
4 chr4_17564174 0 17564174 A A A A A A A A A A A A A A C C A A A A
4 chr4_17566008 0 17566008 C C C C C C C C G G G G C C C C C C C C
4 chr4_17603967 0 17603967 C C C C C C C C C C C C C C C G C C C C
4 chr4_17616517 0 17616517 G G C C C C G G C C C C C C C C C C G G
4 chr4_17620180 0 17620180 C C C C C C C C G G G G C C C C C C C C
4 chr4_17627413 0 17627413 G G G G G G G G G G G G G G C G G G G G
4 chr4_17629350 0 17629350 C C C C C C C C C C C C A C C C C C C C
4 chr4_17645106 0 17645106 C C C C C C C C C C G G C C C C C C C C
4 chr4_17654549 0 17654549 T T T T T T T T A A A A T T T T T T T T
4 chr4_17654563 0 17654563 G G T T G T G G G G G G G G G G G G G G
4 chr4_17655175 0 17655175 G G G G G T G G G G G G G G G G G G G G
4 chr4_17666793 0 17666793 T T T T T T T T G G G G T T T T T T T T
4 chr4_17711814 0 17711814 A C C C C C C C C C C C C C C C C C C C
4 chr4_17744924 0 17744924 G G T T G G G G G G G G G G G G G G G G
4 chr4_17749594 0 17749594 A A T T T T A A T T T T T T T T T T A A
4 chr4_17779047 0 17779047 G G G G G G G G G G G G G G G G C G G G
4 chr4_17784422 0 17784422 C C C C C C C C C C C C C C C G C C C C
4 chr4_17803263 0 17803263 G G G G G G G G T T T T G G G G G G G G
4 chr4_17808411 0 17808411 C C C C A C C C C C C C C C C C C C C C
4 chr4_17820552 0 17820552 T T T T T T T T T T T T T T T T A A T T
4 chr4_17821725 0 17821725 C G C C C C C C C C C C C C C C C C C C
4 chr4_17822046 0 17822046 C C C C C C C C C C C C C C C C G G C C
4 chr4_17824695 0 17824695 T T T T T T T T G G G G T T T T T T T T
4 chr4_17833354 0 17833354 G G G G G G G G G G G G T T G G G G G G
4 chr4_17839887 0 17839887 G G G G C G G G G G G G G G G G G G G G
4 chr4_17854931 0 17854931 G G G G G G G G G G G G G G G G T T G G
4 chr4_17894225 0 17894225 T T T T T T A T T T T T T T T T T T T T
4 chr4_17910051 0 17910051 T T T T T T T T A T T T T T T T T T T T
4 chr4_17983685 0 17983685 C G C C C C G G C C C C C C C C C C C C
4 chr4_17984327 0 17984327 G G G G G T G G G G G G G G G G G G G G
4 chr4_18000165 0 18000165 G G G G G G G G T T T T G G G G G G G G
4 chr4_18007488 0 18007488 C C C C C C C C C C C C G G G G G G C C
4 chr4_18009799 0 18009799 T T T T T T T T G G G G T T T T T T T T
4 chr4_18012784 0 18012784 T T T T T T T T A T T T T T T T T T T T
4 chr4_18050107 0 18050107 C C C C C C C C G G G G C C C C C C C C
4 chr4_18063844 0 18063844 C C C C C C C C A A A A C C C C C C C C
4 chr4_18064142 0 18064142 C C C C C C C C C C C C C C A A C C C C
4 chr4_18112182 0 18112182 T T T T T T T T A A A A T T T T T T T T
4 chr4_18117677 0 18117677 G G G G G G G G G G G G C C G G C C G G
4 chr4_18119325 0 18119325 C C C C C C C C G G G G C C C C C C C C
4 chr4_18121786 0 18121786 C C C C C C C C C C A C C C C C C C C C
4 chr4_18125396 0 18125396 G G G G G G G G G T T T G G G G G G G G
4 chr4_18130427 0 18130427 T T T T T T T T T T T T T T G T T T T T
4 chr4_18138170 0 18138170 A A A A A A A A A A A A A A A A T T A A
4 chr4_18146161 0 18146161 C C C C C C C C C C C C C C A C C C C C
4 chr4_18187782 0 18187782 C C C C C C C C C C C C C G C C G G C C
4 chr4_18200760 0 18200760 G T G G G G G G G G G G G G G G G G G G
4 chr4_18203614 0 18203614 C C C C C C C C A C A A C C C C C C C C
4 chr4_18204371 0 18204371 G G G G C G G G G G G G G G G G G G G G
4 chr4_18211331 0 18211331 T T T T T T T T T T T T T T G T T T T T
4 chr4_18216740 0 18216740 C C C C C C C C C C C C C C C C G G C C
4 chr4_18223129 0 18223129 C C C C C C C C C C A C C C C C C C C C
4 chr4_18224767 0 18224767 T T T T T T T T T T T T A A A A A A T T
4 chr4_18228251 0 18228251 G G G G G G G G G T G G G G G G G G G G
4 chr4_18238588 0 18238588 T T T T T T T T G G G G G G G G G G T T
4 chr4_18253861 0 18253861 G G G G G G G G G G G G G G G G C C G G
4 chr4_18255291 0 18255291 G G G G G G G G T T T T G G G G G G G G
4 chr4_18256222 0 18256222 C C C C C C C C C C G G C C C C C C C C
4 chr4_18292079 0 18292079 G G G G G G G G G G G G G G C G G G G G
4 chr4_18321365 0 18321365 C C C C C C C C C C C C C C A A C C C C
4 chr4_18336814 0 18336814 A A A A A A A A C C C C C C A A C C A A
4 chr4_18336822 0 18336822 T T T T T T T T T T T T G G T T G G T T
4 chr4_18347807 0 18347807 C C C C C C C C C C C C C C C C A A C C
4 chr4_18360711 0 18360711 G T T T T T T T T T T T T T T T T T T T
4 chr4_18374900 0 18374900 A T A A A A A A A A A A A A A A A A A A
4 chr4_18401843 0 18401843 C C C C C C C C C C C C A C C C C C C C
4 chr4_18416687 0 18416687 G G G G G T G G G G G G G G G G G G G G
4 chr4_18425900 0 18425900 G G G G C G G G G G G G G G G G G G G G
4 chr4_18464762 0 18464762 G G G G G G G G G G G G C G G G C C G G
4 chr4_18479966 0 18479966 G G G G G G G G C G C G G G G G G G G G
4 chr4_18499381 0 18499381 A A T T T T A A A A A A A A A A A A A A
4 chr4_18505439 0 18505439 T T T T T T T T T T T T T T G G T T T T
4 chr4_18514092 0 18514092 A A A T A A A A A A A A A A A A A A A A
4 chr4_18541559 0 18541559 T T T T T T A T T T T T T T T T T T A A
4 chr4_18600065 0 18600065 C C C C C C C C C C C C C C A A C C C C
4 chr4_18617990 0 18617990 C G G G G G G G G G G G G G G G G G G G
4 chr4_18628297 0 18628297 T T T T T T G T T T T T T T T T T T T T
4 chr4_18628733 0 18628733 T T T T T T T T G T G T T T T T T T T T
4 chr4_18638481 0 18638481 G G G G G G G G G G C G G G G G G G G G
4 chr4_18649378 0 18649378 G G G T T T G G G G G G G G G G G G G G
4 chr4_18660685 0 18660685 C C C C C C C C A C A A C C C C C C C C
4 chr4_18661114 0 18661114 G G G T T T G G G G G G G G G G G G G G
4 chr4_18662777 0 18662777 C C C C C C C C C C C C C C G G C C C C
4 chr4_18668475 0 18668475 G T G G G G G T G G G G G G G G G G G G
4 chr4_18680109 0 18680109 G G T T G G G G G G G G G G G G G G G G
4 chr4_18684694 0 18684694 A C C C C C A C C C C C C C C C C C A A
4 chr4_18686741 0 18686741 A A A A A A A A A A A T A A A A A A A A
4 chr4_18761828 0 18761828 A A A A A A A A T T A T A A A A A A A A
4 chr4_18764244 0 18764244 T T T T T T G T T T T T T T T T T T T T
4 chr4_18767075 0 18767075 T T T T T T T T T T G T T T T T T T T T
4 chr4_18808647 0 18808647 A C A A A A A A A A A A A A A A A A C C
4 chr4_18815732 0 18815732 G G C C C G G G G G G G G G G G G G G G
4 chr4_18819643 0 18819643 C C C C C C C C C C C C C G C C C C C C
4 chr4_18822979 0 18822979 T T T T T T T T A A A A T T T T T T T T
4 chr4_18834260 0 18834260 C G G G G G G G G G G G G G G G G G C C
4 chr4_18836339 0 18836339 C C C C C C C C G G G G C C C C C C C C
4 chr4_18844742 0 18844742 G G G G G G G G G G G G C G G G G G G G
4 chr4_18851028 0 18851028 T T T T T T T T A A A A T T T T T T T T
4 chr4_18866835 0 18866835 G G G G G G G G G G G G G T G G G G G G
4 chr4_18882828 0 18882828 A A A A A A A A A A A A A A A A T T A A
4 chr4_18888285 0 18888285 G G G G G G G G C G C C G G G G G G G G
4 chr4_18890569 0 18890569 C C C C A C C C C C C C C C C C C C C C
4 chr4_18897576 0 18897576 G G G G G G G G T T T T G G G G G G G G
4 chr4_18902360 0 18902360 C C C C C C C C C C C C C C G G C C C C
4 chr4_18941172 0 18941172 G G G G G G G G G G G G C G G G G G G G
4 chr4_18941250 0 18941250 A A A A A A A A A A A A A A C C A A A A
4 chr4_18943204 0 18943204 G G G G G G G G G G G G G G G G G T G G
4 chr4_18943538 0 18943538 G G C C C G G G G G G G G G G G G G G G
4 chr4_19001891 0 19001891 A A A A A A A A A A A A A A A A A C A A
4 chr4_19010478 0 19010478 T T T T T T T T T T T T G T T T T T T T
4 chr4_19042049 0 19042049 A A A A A A A A C C C C A A A A A A A A
4 chr4_19052462 0 19052462 A A A A A A A A A A A A A A C C A A A A
4 chr4_19052686 0 19052686 G G G G G G G G T T T T G G G G G G G G
4 chr4_19081243 0 19081243 G T T T T T T T T T T T T T T T T T T T
4 chr4_19133844 0 19133844 T T T T T T T T A A A A T T T T T T T T
4 chr4_19136951 0 19136951 C C G G C C C C C C C C C C C C C C C C
4 chr4_19158986 0 19158986 C C C C C C A A C C C C C C C C C C C C
4 chr4_19165200 0 19165200 T T T T T T T T T T T T A T T T T T T T
4 chr4_19187407 0 19187407 C C C C C C C C C C C C C C C C G G C C
4 chr4_19198858 0 19198858 C C C C C C C C C C C G C C C C C C C C
4 chr4_19223773 0 19223773 C C C C C C C C G G G G C C C C C C C C
4 chr4_19230572 0 19230572 A A A A A A A A A A A A A C A A A A A A
4 chr4_19275767 0 19275767 C C C C C C C C G G G G C C C C C C C C
4 chr4_19279707 0 19279707 C C C C C C C C C C C C C C A A C C C C
4 chr4_19296568 0 19296568 C C C C C C C C C C C C C C A A C C C C
4 chr4_19319752 0 19319752 C C C C C C C C A A A A A A A A A A C C
4 chr4_19359176 0 19359176 G G G G G G G G G G G G G G G G C C G G
4 chr4_19370025 0 19370025 G T G G G G G T G G G G G G G G G G T T
4 chr4_19395347 0 19395347 A A A A A A A A A A A A A A T T A A A A
4 chr4_19400008 0 19400008 G G G G G G G G G G G G G G G G C G G G
4 chr4_19427953 0 19427953 A A T T T T A T T T T T T T T T T T A A
4 chr4_19433253 0 19433253 G G G G G G G T G G G G G G G G G G G G
4 chr4_19458969 0 19458969 C C C C C C C C C C C C C C C C G G C C
4 chr4_19486213 0 19486213 T T T T T T T T T T G T T T T T T T T T
4 chr4_19581664 0 19581664 A A A A A A A A A A A A A A A C A A A A
4 chr4_19593651 0 19593651 C C C C C C C C G G G G C C C C C C C C
4 chr4_19601868 0 19601868 G G G G G G G G G G G T G G G G G G G G
4 chr4_19601957 0 19601957 C C C C C C C C C C C C C C A C C C C C
4 chr4_19609247 0 19609247 C C C C C C A A C C C C C C C C C C C C
4 chr4_19621226 0 19621226 C C C C A C C C C C C C C C C C C C C C
4 chr4_19642126 0 19642126 G T G G G G G G G G G G G G G G G G G G
4 chr4_19643237 0 19643237 C C C C C C C C A A A A C C C C C C C C
4 chr4_19654543 0 19654543 G G G G G G G G T T T T G G G G G G G G
4 chr4_19656407 0 19656407 A A A A A T A A A A A A A A A A A A A A
4 chr4_19665896 0 19665896 A A A A A A A A A A A A A T A A A A A A
4 chr4_19681433 0 19681433 C C A A A A C C C C C C C C C C C C C C
4 chr4_19705764 0 19705764 A A A A A A A A A A A A A C C C A A A A
4 chr4_19707906 0 19707906 T T A A T T T T T T T T T T T T T T T T
4 chr4_19711463 0 19711463 G G G G G G G G T T T T G G G G G G G G
4 chr4_19720772 0 19720772 C C C C C C C C G G G G C C C C C C C C
4 chr4_19725099 0 19725099 C C C C C C C C C C C G C C C C C C C C
4 chr4_19726828 0 19726828 C C G G G G C C C C C C C C C C C C C C
4 chr4_19743322 0 19743322 C C C C C C C C G G G G C C C C C C C C
4 chr4_19771437 0 19771437 G G G G G G G G G G G G C C C C G G G G
4 chr4_19773399 0 19773399 G G G G G G T T G G G G G G G G G G G G
4 chr4_19785867 0 19785867 T T T T T T T T T T T T T T G T T T T T
4 chr4_19847706 0 19847706 A A A A A A A A A A A A A A C C A A A A
4 chr4_19869286 0 19869286 T T T T T T T T T T T T A T T T T T T T
4 chr4_19899800 0 19899800 G T G G G G G G G G G G G G G G G G T T
4 chr4_19908190 0 19908190 C C C C C C C C A A A A C C C C C C C C
4 chr4_19913472 0 19913472 G T T T T T T T T T T T T T T T T T T T
4 chr4_19944629 0 19944629 G T G G G G T T G G G G G G G G G G T T
4 chr4_19960599 0 19960599 C C C C C C C C C C G G C C C C C C C C
4 chr4_19998153 0 19998153 G G G G G G G G G G C G G G G G G G G G
4 chr4_19999151 0 19999151 A A A A A A A A A A A A A T A A A A A A
4 chr4_20016450 0 20016450 G G G G G G G G G G G G C G G G G G G G
4 chr4_20026599 0 20026599 G G G G G G G G G G G G C C G G G G G G
4 chr4_20030785 0 20030785 C C C C C C C C C C A C C C C C C C C C
4 chr4_20059259 0 20059259 C C C C C C C C G G C C C C C C C C C C
4 chr4_20060728 0 20060728 G G G G G G G G C C C C G G G G G G G G
4 chr4_20083610 0 20083610 C C C C A C C C C C C C C C C C C C C C
4 chr4_20084600 0 20084600 G G G G G G G G G G G G G G T T G G G G
4 chr4_20097753 0 20097753 G G G G G G G G G G C G G G G G G G G G
4 chr4_20100674 0 20100674 A A C C A A A A A A A A A A A A A A A A
4 chr4_20102549 0 20102549 G T G G G G G G G G G G G G G G G G T T
4 chr4_20107092 0 20107092 G G C C C C G G C C C C C C C C C C G G
4 chr4_20127840 0 20127840 G G G G G G G G T T T T G G G G G G G G
4 chr4_20158799 0 20158799 T T T T T T T T G G G G T T T T T T T T
4 chr4_20158974 0 20158974 G G G G G G G G C C C C G G G G G G G G
4 chr4_20166778 0 20166778 C C C C C C C C C C C C G G G G G G C C
4 chr4_20184495 0 20184495 C C A A C C C C C C C C C C C C C C C C
4 chr4_20212364 0 20212364 T T T T T T T T G G G G T T T T T T T T
4 chr4_20233923 0 20233923 C C C C A A C C C C C C C C C C C C C C
4 chr4_20236421 0 20236421 C C G G G G G G G G G G G G G G G G C C
4 chr4_20253497 0 20253497 T T T T G T T T T T T T T T T T T T T T
4 chr4_20260966 0 20260966 C G G G G G G G G G G G G G G G G G C C
4 chr4_20262745 0 20262745 G G T T T T G G G G G G G G G G G G G G
4 chr4_20270933 0 20270933 G G G G G G G G G T G G G G G G G G G G
4 chr4_20279344 0 20279344 T T T T T T T T G G G G T T T T T T T T
4 chr4_20307120 0 20307120 C C C C C C C C C C C C C C C C A A C C
4 chr4_20320251 0 20320251 A A C C C C A A A A A A A A A A A A A A
4 chr4_20324219 0 20324219 T T T T T T T T T T T T T T T T A A T T
4 chr4_20326718 0 20326718 A A C C C C C C C C C C C C C C C C C C
4 chr4_20351727 0 20351727 G G G G G G G G G G G G G G C C G G G G
4 chr4_20360706 0 20360706 G G G G G T G G G G G G G G G G G G G G
4 chr4_20398490 0 20398490 G G G G G G G G C C C C G G G G G G G G
4 chr4_20400373 0 20400373 C C C C C C C C A C C C C C C C C C C C
4 chr4_20402731 0 20402731 T T T T T T T T T T T T T T G G T T T T
4 chr4_20406233 0 20406233 G G G G G G G G G G G G T T G G G G G G
4 chr4_20408722 0 20408722 G G G T G T G G G G G G G G G G G G G G
4 chr4_20408992 0 20408992 G G G G G G G G G G G G G G G G T T G G
4 chr4_20409197 0 20409197 T T T T T T T T T T T T T T G T T T T T
4 chr4_20438785 0 20438785 T T T T T T T T T T A T T T T T T T T T
4 chr4_20444294 0 20444294 A A C C C C A A C C C C C C C C C C A A
4 chr4_20455436 0 20455436 A A A C A A A A A A A A A A A A A A A A
4 chr4_20475338 0 20475338 C C C C C C C C C C C C G G C C C C C C
4 chr4_20493945 0 20493945 T T T T T T A T T T T T T T T T T T T T
4 chr4_20496899 0 20496899 C C A A A A C C C C C C C C C C C C C C
4 chr4_20498664 0 20498664 A A A A A A A A A A A C A A A A A A A A
4 chr4_20517823 0 20517823 C C C C C C C C A A A A C C C C C C C C
4 chr4_20521916 0 20521916 T T T T T T T T A A A A T T T T T T T T
4 chr4_20531910 0 20531910 C C C C C C C C A C C C C C C C C C C C
4 chr4_20542988 0 20542988 T T T T T T T T G G G G T T T T T T T T
4 chr4_20546798 0 20546798 C C A A A A C C C C C C C C C C C C C C
4 chr4_20557400 0 20557400 G T T T T T G G T T T T T T T T T T G G
4 chr4_20580179 0 20580179 C C C C C C C C G G G G C C C C C C C C
4 chr4_20628851 0 20628851 G G G G G G G G G G G G C C G G G G G G
4 chr4_20638295 0 20638295 A A A A A A A A A A A T A A A A A A A A
4 chr4_20642286 0 20642286 G G G G G G G G G G G G C C G G G G G G
4 chr4_20661500 0 20661500 G G G G G G G G G G G G C G G G G G G G
4 chr4_20666872 0 20666872 A A A A A A A A A A A A A A T T A A A A
4 chr4_20672203 0 20672203 T T G G G G T T T T T T T T T T T T T T
4 chr4_20711539 0 20711539 C G C C C C C C C C C C C C C C C C C C
4 chr4_20717561 0 20717561 G G G G G G G G G T G T G G G G G G G G
4 chr4_20767359 0 20767359 T T G G T T T T T T T T T T T T T T T T
4 chr4_20775935 0 20775935 G G G G G G G G G G G T G G G G G G G G
4 chr4_20778297 0 20778297 G G G G G G G G G G G G G G G G T T G G
4 chr4_20794293 0 20794293 A A A A A A A A A A A A A A A C A A A A
4 chr4_20815660 0 20815660 C C C C C C C C C C C C G G C C C C C C
4 chr4_20822358 0 20822358 A A A A A A A T A A A A A A A A A A A A
4 chr4_20832411 0 20832411 T T T T T T T T T T T T A T T T T T T T
4 chr4_20868063 0 20868063 G T G G G G G G G G G G G G G G G G T T
4 chr4_20885146 0 20885146 T T T T A T T T T T T T T T T T T T T T
4 chr4_20888272 0 20888272 G G G G G T G G G G G G G G G G G G G G
4 chr4_20892160 0 20892160 C C C C C C C C C C C C G G G G C C C C
4 chr4_20908895 0 20908895 C C C C C C C C C G C C C C C C C C C C
4 chr4_20941010 0 20941010 T T T T G T T T T T T T T T T T T T T T
4 chr4_20951789 0 20951789 T T T T G T T T T T T T T T T T T T T T
4 chr4_20977408 0 20977408 G G G G G G G G C C C C G G G G G G G G
4 chr4_20986127 0 20986127 A A A A A A A A C C C C A A A A A A A A
4 chr4_20991854 0 20991854 C C C C C C C C C C C C C C C C A A C C
4 chr4_21008122 0 21008122 C C C C C C A C C C C C C C C C C C C C
4 chr4_21029875 0 21029875 A A C C C C A A A A A A A A A A A A A A
4 chr4_21031518 0 21031518 A A A A A A A A C C C C A A A A A A A A
4 chr4_21058357 0 21058357 T T T T T T T T A T A T T T T T T T T T
4 chr4_21059885 0 21059885 C C A A A A A C A A A A A A A A A A C C
4 chr4_21066165 0 21066165 C C C C C C C C G G G G C C C C C C C C
4 chr4_21092276 0 21092276 C C C C C C A C C C C C C C C C C C C C
4 chr4_21095344 0 21095344 G G G G C G G G G G G G G G G G G G G G
4 chr4_21097181 0 21097181 T T T T T T T T T T T T G T T T T T T T
4 chr4_21098635 0 21098635 G G G G G G C G G G G G G G G G G G G G
4 chr4_21112640 0 21112640 A A A A A A A A A A A A A T A A A A A A
4 chr4_21113950 0 21113950 T T T T T T T T A A A A T T T T T T T T
4 chr4_21124845 0 21124845 G G G G C G G G G G G G G G G G G G G G
4 chr4_21212914 0 21212914 G G C C C C G G G G G G G G G G G G G G
4 chr4_21233546 0 21233546 A A A A C C A A A A A A A A A A A A A A
4 chr4_21234738 0 21234738 C C C C C C C C C C C C C C A C C C C C
4 chr4_21235509 0 21235509 T T T T T T T T G G G G T T T T T T T T
4 chr4_21237513 0 21237513 T T G G G G T T G G G G G G G G G G T T
4 chr4_21237816 0 21237816 T T T T T T T T A A A A T T T T T T T T
4 chr4_21238521 0 21238521 G T T T T T G G G G G G T T G G T T G G
4 chr4_21257377 0 21257377 G G G G G G G G G G G G C G G G G G G G
4 chr4_21269523 0 21269523 G G G G G G G G G G G G G G C G G G G G
4 chr4_21270357 0 21270357 C C C C C C C C G G G G C C C C C C C C
4 chr4_21272930 0 21272930 T T T T T T T T T T T T T T T T G G T T
4 chr4_21277935 0 21277935 T T T T T T T T T T T T T T G T T T T T
4 chr4_21278051 0 21278051 G G G G G G G G G G G G G T G G G G G G
4 chr4_21303208 0 21303208 G T G G G G G T G G G G G G G G G G G G
4 chr4_21314691 0 21314691 G G G G G G G G C G C G G G G G G G G G
4 chr4_21318905 0 21318905 C C C C C C C C A A A A C C C C C C C C
4 chr4_21321056 0 21321056 G G G G G G G G T T T T G G G G G G G G
4 chr4_21338352 0 21338352 A A A A A A A A A A A A A A A C A A A A
4 chr4_21352643 0 21352643 T T T T T T T T T T T T T T T T A A T T
4 chr4_21375166 0 21375166 A T A A A A A A A A A A A A A A A A A A
4 chr4_21376944 0 21376944 G G G G G G G G G G G G G G G G T T G G
4 chr4_21379113 0 21379113 T T T T T T T T G T G T T T T T T T T T
4 chr4_21397050 0 21397050 G G G G G G G G G G G G C C G G G G G G
4 chr4_21397830 0 21397830 A A A A A T A A A A A A A A A A A A A A
4 chr4_21400630 0 21400630 G G G G G G G G C C C C G G G G G G G G
4 chr4_21408093 0 21408093 A A A A A A A A T T T T A A A A A A A A
4 chr4_21415265 0 21415265 T T T T T T T T G G G G T T T T T T T T
4 chr4_21436707 0 21436707 A A A A A A A A T T T T A A A A A A A A
4 chr4_21440807 0 21440807 G G G G G G G G G G G G T T G G G G G G
4 chr4_21449025 0 21449025 G G G G G G G G C C C C G G G G G G G G
4 chr4_21455795 0 21455795 G G G G G G G G G G G G G G C G G G G G
4 chr4_21458941 0 21458941 C C C C C C C C G G G G C C C C C C C C
4 chr4_21466610 0 21466610 A C C C C C C C C C C C C C C C C C C C
4 chr4_21470537 0 21470537 G G G G G G G G G G G G G G G G C C G G
4 chr4_21481916 0 21481916 G G G G G G G G G G G G G G C G G G G G
4 chr4_21482343 0 21482343 G G G G G G G G G G G G C C G G G G G G
4 chr4_21490216 0 21490216 T T G G G G T T G G G G G G G G G G T T
4 chr4_21516612 0 21516612 C C C C C C C C C C C C C C C C G G C C
4 chr4_21528173 0 21528173 C C C C A A C C C C C C C C C C C C C C
4 chr4_21544471 0 21544471 A A A A A A A A A A A A C C C C C C A A
4 chr4_21555545 0 21555545 T T T T T T T T A A A A T T T T T T T T
4 chr4_21566589 0 21566589 A A A A A A A A A A A A A T A A A A A A
4 chr4_21577204 0 21577204 G G G G G G G G G G G G G G T T G G G G
4 chr4_21580083 0 21580083 C C C C C C C C A A A A C C C C C C C C
4 chr4_21589564 0 21589564 G G G G G G G G T T T T G G G G G G G G
4 chr4_21610388 0 21610388 G G G G G G G G C G C G G G G G G G G G
4 chr4_21611732 0 21611732 G G G G G G G G G G G G G G C C G G G G
4 chr4_21623623 0 21623623 C C C C C C C C C C C C A C C C C C C C
4 chr4_21652319 0 21652319 C C C C C C C G C C C C C C C C C C C C
4 chr4_21655830 0 21655830 C C G G G G C C G G G G G G G G G G C C
4 chr4_21660121 0 21660121 T T T T T T T T G G G G T T T T T T T T
4 chr4_21667874 0 21667874 G G G G G G C C C G G G G G G G G G G G
4 chr4_21677836 0 21677836 C C C C C C C C A C C C C C C C C C C C
4 chr4_21689307 0 21689307 T T T T T T T T T T T T T T T T A A T T
4 chr4_21691011 0 21691011 G G G G G G G G C G G G G G G G G G G G
4 chr4_21706575 0 21706575 T T T T T T T T T T T T T T T T G G T T
4 chr4_21709083 0 21709083 G G G G G G G G G G G G G T G G G G G G
4 chr4_21711694 0 21711694 G G G G G G G G G G G G G G G T G G G G
4 chr4_21715292 0 21715292 G G G G G G G G G G G G G T G G G G G G
4 chr4_21716753 0 21716753 A A A C A A A A A A A A A A A A A A A A
4 chr4_21726587 0 21726587 G G C G C C G G G G G G G G G G G G G G
4 chr4_21739773 0 21739773 C C C C C C C C C C A C C C C C C C C C
4 chr4_21740005 0 21740005 A A A T A A A A A A A A A A A A A A A A
4 chr4_21753753 0 21753753 T T A T T T T T T T T T T T T T T T T T
4 chr4_21793075 0 21793075 A A A A A A A A C C C C A A A A A A A A
4 chr4_21846476 0 21846476 A A A T T T A A A A A A A A A A A A A A
4 chr4_21879658 0 21879658 A A A C A A A A A A A A A A A A A A A A
4 chr4_21882443 0 21882443 A A A A A A A A A A A A A C A A A A A A
4 chr4_21886152 0 21886152 C G G G G G G G G G G G G G G G G G G G
4 chr4_21889080 0 21889080 A A A A A A A A C C C C A A A A A A A A
4 chr4_21932504 0 21932504 G G G G C C G G G G G G G G G G G G G G
4 chr4_21973138 0 21973138 C C C C C C C C C C C G C C C C C C C C
4 chr4_21984307 0 21984307 G G G G G G G G C G C G G G G G G G G G
4 chr4_22046795 0 22046795 C C C C C C C C G G G G C C C C C C C C
4 chr4_22051573 0 22051573 T T T T T T T T T T T T G T T T T T T T
4 chr4_22056811 0 22056811 G G G G G G G G G G G G G T G G G G G G
4 chr4_22072638 0 22072638 T T T T T T T T G G G G T T T T T T T T
4 chr4_22078658 0 22078658 A A A A A A A A A A A A A C A A A A A A
4 chr4_22126827 0 22126827 A A A A A A A A A A A A A A T T A A A A
4 chr4_22133314 0 22133314 T T T T T T T T T T T T T T G T T T T T
4 chr4_22134814 0 22134814 T T T T T T T T T T A T T T T T T T T T
4 chr4_22150022 0 22150022 C C C C C C C C C C C C C C A A C C C C
4 chr4_22179769 0 22179769 C C A A A A C C A A A A A A A A A A C C
4 chr4_22193082 0 22193082 T T T T T T T T T T T T T T G T T T T T
4 chr4_22196601 0 22196601 C C C C C C A C C C C C C C C C C C C C
4 chr4_22204116 0 22204116 T T T T T T G T T T T T T T T T T T T T
4 chr4_22258216 0 22258216 A T A A A A A T A A A A A A A A A A A A
4 chr4_22262570 0 22262570 G G G G G G G G G G G G G G G G T T G G
4 chr4_22288371 0 22288371 G G G G G G G G G G G G T T G G G G G G
4 chr4_22302554 0 22302554 C C C C C C C C C C C C C C C C G G C C
4 chr4_22347385 0 22347385 A A A A A A A A A A A A A C A A A A A A
4 chr4_22350295 0 22350295 C C A A A A C C A A A A A A A A A A C C
4 chr4_22360045 0 22360045 T T G G G G T T T T T T T T T T T T T T
4 chr4_22371625 0 22371625 C C C C C C A C C C C C C C C C C C C C
4 chr4_22377674 0 22377674 C C C C C C C C C G C G C C C C C C C C
4 chr4_22388576 0 22388576 T T T T T T T T T T T T A T T T T T T T
4 chr4_22399100 0 22399100 G G G G G G G G G G G G G G G G T T G G
4 chr4_22412818 0 22412818 G G G G G G G G G G G G G G T T G G G G
4 chr4_22462810 0 22462810 T T T T T T T T A T A T T T T T T T T T
4 chr4_22466620 0 22466620 A A A A A A T T A A A A A A A A A A A A
4 chr4_22476309 0 22476309 G G G G G G G G G G G G C G G G G G G G
4 chr4_22480109 0 22480109 G G G G C G G G G G G G G G G G G G G G
4 chr4_22491788 0 22491788 G G G G G G G G G T G T G G G G G G G G
4 chr4_22499188 0 22499188 T T T T A T T T T T T T T T T T T T T T
4 chr4_22516745 0 22516745 T T T T T T T T T T T T A T T T T T T T
4 chr4_22530732 0 22530732 T T T T T T T T T T T T T T T T G G T T
4 chr4_22555852 0 22555852 G G G G G T G G G G G G G G G G G G G G
4 chr4_22591807 0 22591807 G T T T T T T T T T T T T T T T T T T T
4 chr4_22593103 0 22593103 G G G G G G G G T T T T T T T T T T G G
4 chr4_22615624 0 22615624 G G C G G G G G G G G G G G G G G G G G
4 chr4_22623795 0 22623795 C C A C C C C C C C C C C C C C C C C C
4 chr4_22641930 0 22641930 G G G G G G G G G G G G G G G G C C G G
4 chr4_22647762 0 22647762 G G C C C C G G C C C C C C C C C C G G
4 chr4_22656368 0 22656368 A A A A A C A A A A A A A A A A A A A A
4 chr4_22656773 0 22656773 C C G G C G C C C C C C C C C C C C C C
4 chr4_22669430 0 22669430 G G G G G G C G G G G G G G G G G G G G
4 chr4_22675772 0 22675772 G G G G G G G G G G G G G G T T G G G G
4 chr4_22677165 0 22677165 G G G G G G G G G G C G G G G G G G G G
4 chr4_22683530 0 22683530 G G G G G G G G G G G G C C G G G G G G
4 chr4_22701800 0 22701800 G G C C C C G G G G G G G G G G G G G G
4 chr4_22720102 0 22720102 G G G G G T G G G G G G G G G G G G G G
4 chr4_22738975 0 22738975 C C C C C C C C C C C C C C A A C C C C
4 chr4_22756232 0 22756232 C C C C C C C C G G G G C C C C C C C C
4 chr4_22760420 0 22760420 G G G G G G G G G G G G G G G T G G G G
4 chr4_22761774 0 22761774 G G G G G G G G G G G G G G G G T T G G
4 chr4_22806700 0 22806700 G G G G G G G G G G G G T T T T G G G G
4 chr4_22866451 0 22866451 A A A A A A A A T T T T A A A A A A A A
4 chr4_22877831 0 22877831 C G C C C C C C C C C C C C C C C C C C
4 chr4_22973010 0 22973010 A A A A A A A A C C C C A A A A A A A A
4 chr4_22979576 0 22979576 A A A C A A A A A A A A A A A A A A A A
4 chr4_23005776 0 23005776 T T G T G T T T T T T T T T T T T T T T
4 chr4_23023724 0 23023724 A A A A A A A A C C C C A A A A A A A A
4 chr4_23027576 0 23027576 A A A A A A A A A A A A A A T T A A A A
4 chr4_23040967 0 23040967 A A A A A C A A A A A A A A A A A A A A
4 chr4_23075649 0 23075649 C C C C C C C C G G G G C C C C C C C C
4 chr4_23089165 0 23089165 T T A A A A A A A A A A A A A A A A A A
4 chr4_23096364 0 23096364 G G G G G G G G G G G G G G T T G G G G
4 chr4_23107930 0 23107930 A A C C C C A A A A A A A A A A A A A A
4 chr4_23108094 0 23108094 G G G G G G G G G G G G G G C C G G G G
4 chr4_23115783 0 23115783 A A A A A A A A T T T T A A A A A A A A
4 chr4_23139875 0 23139875 C C C C C C C C A A A A C C C C C C C C
4 chr4_23155499 0 23155499 C C C C C C C C C C C C G G C C C C C C
4 chr4_23212747 0 23212747 G G G G G G G G C C C C G G G G G G G G
4 chr4_23232175 0 23232175 A A A A A A A A C C C C A A A A A A A A
4 chr4_23236906 0 23236906 T T T T T T T T T T T T T T A T T T T T
4 chr4_23263650 0 23263650 C C C C C C C C C C C C G G C C C C C C
4 chr4_23282704 0 23282704 C C C C C C C C A C C C C C C C C C C C
4 chr4_23306940 0 23306940 C C C C C C G G C C C C C C C C C C C C
4 chr4_23318385 0 23318385 A A A A A A A A A C A A A A A A A A A A
4 chr4_23350792 0 23350792 T T T T T T T T G T T T T T T T T T T T
4 chr4_23354801 0 23354801 G G G G G G G G G G G G G G T T G G G G
4 chr4_23362199 0 23362199 A A A A A A A A A A A A A A T T A A A A
4 chr4_23365194 0 23365194 T T T T T T T T T T T T A A T T T T T T
4 chr4_23410247 0 23410247 C C C C C C G G C C C C C C C C C C C C
4 chr4_23457183 0 23457183 C C A C C C C C C C C C C C C C C C C C
4 chr4_23482076 0 23482076 G G G G G G G G C G C G G G G G G G G G
4 chr4_23487197 0 23487197 C C C G C C C C C C C C C C C G C C C C
4 chr4_23503594 0 23503594 G G G G G G G G G G C G G G G G G G G G
4 chr4_23511888 0 23511888 G G G G G G G G G G G G G G G G C C G G
4 chr4_23521613 0 23521613 G G G G G G G G G G G G G G G G C C G G
4 chr4_23570611 0 23570611 A A A A A A A A C C C C C C C C C C A A
4 chr4_23574481 0 23574481 G G G G G G G G T T T T G G G G G G G G
4 chr4_23611895 0 23611895 C C C C C C C C C C C G C C C C C C C C
4 chr4_23629189 0 23629189 T T T T T T T T T T T T T T T T A A T T
4 chr4_23639774 0 23639774 G G G G G G G G G G G T G G G G G G G G
4 chr4_23653609 0 23653609 G G G G G G T T G G G G G G G G G G G G
4 chr4_23686116 0 23686116 C C C C C C C C G G G G C C C C C C C C
4 chr4_23700692 0 23700692 T T T T T T T T A T A T T T T T T T T T
4 chr4_23703718 0 23703718 A A A A A A A A T T T T A A A A A A A A
4 chr4_23742999 0 23742999 C C C C C C C C C C C C A A C C C C C C
4 chr4_23751448 0 23751448 C C C C C C C C C C C C C C A C C C C C
4 chr4_23763226 0 23763226 A A A A A A A A A A A A A A A A T T A A
4 chr4_23810218 0 23810218 G G G G G G G G G G G G C C G G G G G G
4 chr4_23825562 0 23825562 A A T T T T A A A A A A A A A A A A A A
4 chr4_23846875 0 23846875 C C C C C C C C G G G G C C C C C C C C
4 chr4_23900068 0 23900068 C C C C C C C C C C C C C C C C A A C C
4 chr4_23913600 0 23913600 T T T T T T T T T T T T T T A A T T T T
4 chr4_23921659 0 23921659 G G C C C C G G C C C C C C C C C C G G
4 chr4_23927533 0 23927533 G G G G G G G G T T T T G G G G G G G G
4 chr4_23927784 0 23927784 C C C C A C C C C C C C C C C C C C C C
4 chr4_23937237 0 23937237 A A A A A A A A A A A A A A A A C C A A
4 chr4_23940813 0 23940813 A A A A A A A A T T T T A A A A A A A A
4 chr4_23940865 0 23940865 C C G G G G C C C C C C G G C C G G C C
4 chr4_23975587 0 23975587 C C A A C C C C C C C C C C C C C C C C
4 chr4_23993280 0 23993280 T T T T T T T T T T T T T T T T G G T T
4 chr4_24015269 0 24015269 A A A A A A A A T T T T A A A A A A A A
4 chr4_24033019 0 24033019 A A A A A A A A A C A C A A A A A A A A
4 chr4_24044001 0 24044001 G G G G G G G G C C C C G G G G G G G G
4 chr4_24067699 0 24067699 A A A A A A A A A A A T A A A A A A A A
4 chr4_24096609 0 24096609 C C C C C C C C G G G G C C C C C C C C
4 chr4_24097882 0 24097882 T T G G G G T T G G G G G G G G G G T T
4 chr4_24183248 0 24183248 C C C C C C C C G G G G C C C C C C C C
4 chr4_24191095 0 24191095 A A A A A A A A A A A A T T T T T T A A
4 chr4_24193925 0 24193925 C C C C A A C C C C C C C C C C C C C C
4 chr4_24203952 0 24203952 C C C C C C C C C C C C C C C C A A C C
4 chr4_24213554 0 24213554 G G T T T T T T T T T T T T T T T T T T
4 chr4_24250753 0 24250753 T T T T T T T T G G T T T T T T T T T T
4 chr4_24285395 0 24285395 G G C C C C C C C C C C C C C C C C C C
4 chr4_24290440 0 24290440 G G G G G G G G G G G G G G T T G G G G
4 chr4_24291023 0 24291023 A A A A A A A A C C C C A A A A A A A A
4 chr4_24294866 0 24294866 G G G G G G G G G G G G G G G T G G G G
4 chr4_24296421 0 24296421 C C C C C C C C G G G G C C C C C C C C
4 chr4_24306190 0 24306190 C C C C C C C C C C C C A A A A C C C C
4 chr4_24309201 0 24309201 A A A A A A A A T T T T A A A A A A A A
4 chr4_24362150 0 24362150 A A A A A A A A A A A A C C C C A A A A
4 chr4_24379411 0 24379411 T T T T T T T T T T T T G G G G G G T T
4 chr4_24385797 0 24385797 T T T T G T T T T T T T T T T T T T T T
4 chr4_24388705 0 24388705 A A A A A A A A A C C C A A A A A A A A
4 chr4_24410705 0 24410705 G G T T T T G G G G G G G G G G G G G G
4 chr4_24428252 0 24428252 C C A A C C C C C C C C C C C C C C C C
4 chr4_24468491 0 24468491 C C C C C C C C C C C C C C G G C C C C
4 chr4_24469599 0 24469599 C C C C C C C C G G G G C C C C C C C C
4 chr4_24514237 0 24514237 G G G G G G G G G T G T G G G G G G G G
4 chr4_24545858 0 24545858 C C C C C C C C C C C C A A C C C C C C
4 chr4_24566632 0 24566632 C C C C A C C C C C C C C C C C C C C C
4 chr4_24567302 0 24567302 G G G G C G G G G G G G G G G G G G G G
4 chr4_24582099 0 24582099 G G T T G T G G G G G G G G G G G G G G
4 chr4_24617141 0 24617141 G G C C C C G G G G G G G G G G G G G G
4 chr4_24655422 0 24655422 A A A A A A A A A A A A A A C C A A A A
4 chr4_24658890 0 24658890 T T T T A T T T T T T T T T T T T T T T
4 chr4_24664162 0 24664162 T T T T T T T T A A A A T T T T T T T T
4 chr4_24680640 0 24680640 A A A A A A A A A A A A T T T T T T A A
4 chr4_24688713 0 24688713 A A A A A A A A A A A A A C A A A A A A
4 chr4_24690019 0 24690019 C C C C C C C C C C C C C C C C G G C C
4 chr4_24697413 0 24697413 A A C C C C C C C C C C C C C C C C C C
4 chr4_24726698 0 24726698 G G G G G G G G C C C C C C C C C C G G
4 chr4_24740638 0 24740638 G G G G G G G G G G G G C C G G G G G G
4 chr4_24747712 0 24747712 A A C C C C A A A A A A A A A A A A A A
4 chr4_24785546 0 24785546 G G G G G G G G G G G T G G G G G G G G
4 chr4_24793368 0 24793368 C C C C C C C C C G G G C C C C C C C C
4 chr4_24794736 0 24794736 C C C C C C C C C C C C C C C C A A C C
4 chr4_24807883 0 24807883 G G C C C C G G C C C C C C C C C C G G
4 chr4_24811591 0 24811591 C C G G G G C C G G G G G G G G G G C C
4 chr4_24817458 0 24817458 T T T T T T T T T T T T A T T T T T T T
4 chr4_24822474 0 24822474 C C C C C C A A C C C C C C C C C C C C
4 chr4_24859973 0 24859973 T T T T T T T T T T T T T T T T G G T T
4 chr4_24913461 0 24913461 G G G G G G G G T T T T T T T T T T G G
4 chr4_24922520 0 24922520 T T T T T T T T G G G G G G G G G G T T
4 chr4_24959028 0 24959028 C C C C C C C C A A A A C C C C C C C C
4 chr4_24972696 0 24972696 A A A A A A A A A A A A C C C C C C A A
4 chr4_24975072 0 24975072 A A T T T T A A A A A A A A A A A A A A
4 chr4_24997554 0 24997554 A A A A A A T T A A A A A A A A A A A A
4 chr4_25001901 0 25001901 C C C C G G C C C C C C C C C C C C C C
4 chr4_25004213 0 25004213 C C C C C C C C C C C C C C G G C C C C
4 chr4_25007259 0 25007259 C C C C C C C C A C C C C C C C C C C C
4 chr4_25040929 0 25040929 C C C C G G C C C C C C C C C C C C C C
4 chr4_25052657 0 25052657 C C C C C C G G C C C C C C C C C C C C
4 chr4_25066983 0 25066983 T T T T T T T T G G G G T T T T T T T T
4 chr4_25092442 0 25092442 C C C C C C C C A A A A A A A A A A C C
4 chr4_25100268 0 25100268 T T T T T T T T T T T T G G G G G G T T
4 chr4_25117795 0 25117795 T T T T T T T T A A A A T T T T T T T T
4 chr4_25118280 0 25118280 A A A A A A A A C C C C A A A A A A A A
4 chr4_25129124 0 25129124 C C C C C C C C C C C C C G C C C C C C
4 chr4_25156678 0 25156678 G G G G G G G G C C C C G G G G G G G G
4 chr4_25163974 0 25163974 A A A A A A C C A A A A A A A A A A A A
4 chr4_25177026 0 25177026 T T G G G G T T T T T T T T T T T T T T
4 chr4_25182246 0 25182246 A A A A A A A A A A A A A C A A A A A A
4 chr4_25211525 0 25211525 C C C C C C C C C C C C A A C C C C C C
4 chr4_25212013 0 25212013 C C C C C C C C A A A A C C C C C C C C
4 chr4_25217484 0 25217484 A A A A A A A A A A A A C C A A A A A A
4 chr4_25224365 0 25224365 A A C C C C A A A A A A A A A A A A A A
4 chr4_25224555 0 25224555 C C C C C C C C C C C C C C A C C C C C
4 chr4_25232524 0 25232524 T T G T T T T T T T T T T T T T T T T T
4 chr4_25239555 0 25239555 C C C C C C C C A A A A C C C C C C C C
4 chr4_25257210 0 25257210 T T A A A A T T T T T T T T T T T T T T
4 chr4_25279141 0 25279141 G T G G G G G G G G G G G G G G G G G G
4 chr4_25279886 0 25279886 G G G G G G G G G G G G T T G G G G G G
4 chr4_25289018 0 25289018 G G G G G G G G T T T T G G G G G G G G
4 chr4_25313577 0 25313577 A A C C A A A A A A A A A A A A A A A A
4 chr4_25314689 0 25314689 G G G G G G G G G T G G G G G G G G G G
4 chr4_25318972 0 25318972 T T T T T T T T T T T T T T T T G G T T
4 chr4_25359285 0 25359285 C C C C C C C C C C C C C C A A C C C C
4 chr4_25361351 0 25361351 A A A A A A A A A C A A A A A A A A A A
4 chr4_25385995 0 25385995 C C C C C C C C C C C C A A C C A A C C
4 chr4_25403074 0 25403074 T T T T A T T T T T T T T T T T T T T T
4 chr4_25407512 0 25407512 A T A A A A A T A A A A A A A A A A T T
4 chr4_25426441 0 25426441 C C C C C C C C G G G G C C C C C C C C
4 chr4_25426560 0 25426560 G G G G G G G G G G G G C G G G G G G G
4 chr4_25441219 0 25441219 A A C C C C C C C C C C C C C C C C A A
4 chr4_25449105 0 25449105 T T T T T T T T T T T T A A A A A A T T
4 chr4_25455849 0 25455849 C C C C C C C C C C C C C C A C C C C C
4 chr4_25483385 0 25483385 A A A A A A A A A A A A A A A T A A A A
4 chr4_26058724 0 26058724 T T A A A T T T T T T T T T T T T T T T
4 chr4_26177998 0 26177998 T T T T T T T T G G G G T T T T T T T T
4 chr4_26199154 0 26199154 T T T T T T T T T T T T T T T T A T T T
4 chr4_26254772 0 26254772 T T T T T T T T G G G G T T T T T T T T
4 chr4_26295542 0 26295542 A A A A A A A A A A A A A A A A C C A A
4 chr4_26352936 0 26352936 A A A A A A A A A T A T A A A A A A A A
4 chr4_26385622 0 26385622 C C C C C C C C C C C C C G C C C C C C
4 chr4_26444536 0 26444536 A A A A A A A A T T T T A A A A A A A A
4 chr4_26470992 0 26470992 T T T T T T T T G T G T T T T T T T T T
4 chr4_26508957 0 26508957 A A A A A T A A A A A A A A A A A A A A
4 chr4_26536950 0 26536950 T T T T T T T T T T T T G T T T T T T T
4 chr4_26553710 0 26553710 T T A A A A T T T T T T T T T T T T T T
4 chr4_26595291 0 26595291 G G G G C G G G G G G G G G G G G G G G
4 chr4_26630447 0 26630447 G G T T T T G G T T T T T T T T T T G G
4 chr4_26637236 0 26637236 G G G G G G G G T T T T G G G G G G G G
4 chr4_26669960 0 26669960 A A A A A A A A T T T T A A A A A A A A
4 chr4_26686479 0 26686479 G G T T T T T T T T T T T T T T T T T T
4 chr4_26698266 0 26698266 C C C C C C C C C C C C C C G G C C C C
4 chr4_26701578 0 26701578 T T T T T T T T G G G G T T T T T T T T
4 chr4_26703033 0 26703033 T T T T T T G G T T T T T T T T T T T T
4 chr4_26733863 0 26733863 G G C G G G G G G G G G G G G G G G G G
4 chr4_26734352 0 26734352 C C G G G G G G G G G G G G G G G G C C
4 chr4_26787913 0 26787913 C C C C C C C C A C A C C C C C C C C C
4 chr4_26791306 0 26791306 A A T T T T A A A A A A A A A A A A A A
4 chr4_26797778 0 26797778 G G T T T T T T T T T T T T T T T T T T
4 chr4_26807388 0 26807388 G G G G G G C C G G G G G G G G G G G G
4 chr4_26811252 0 26811252 C C C C C C C C G G G G G G G G G G C C
4 chr4_26819024 0 26819024 G G T T T T T T T T T T T T T T T T G G
4 chr4_26847716 0 26847716 C C A A A A C C A A A A A A A A A A C C
4 chr4_26849792 0 26849792 C C C C C C C C G G G G C C C C C C C C
4 chr4_26879357 0 26879357 T T A A A A T T T T T T T T T T T T T T
4 chr4_26900963 0 26900963 C C C C C C C C A A A A C C C C C C C C
4 chr4_26905856 0 26905856 A A A A A A A A A A A A A T A A A A A A
4 chr4_26942199 0 26942199 C C C C C G C C C C C C C C C C C C C C
4 chr4_26959928 0 26959928 A A A A A A A A T T T T A A A A A A A A
4 chr4_26970538 0 26970538 T T T T T T T T T T T T T T A T T T T T
4 chr4_27034920 0 27034920 C C A A A A C C A A A A A A A A A A C C
4 chr4_27044647 0 27044647 C C C C C C C C A A A A C C C C C C C C
4 chr4_27050635 0 27050635 G G G G G G G G C C C C G G G G G G G G
4 chr4_27055953 0 27055953 G G G G G G G G C C C C G G G G G G G G
4 chr4_27064279 0 27064279 A A A A A A A A A A A A A T A A A A A A
4 chr4_27065641 0 27065641 A A A A A A A A A A A A A A A A C C A A
4 chr4_27112117 0 27112117 A A A C A A A A A A A A A A A A A A A A
4 chr4_27129779 0 27129779 T T T T G G T T T T T T T T T T T T T T
4 chr4_27144482 0 27144482 A A A A A A A A T T T T A A A A A A A A
4 chr4_27262192 0 27262192 A A A A A A A A A C A A A A A A A A A A
4 chr4_27280349 0 27280349 C C C C C C C C C C C C A C C C C C C C
4 chr4_27290638 0 27290638 G G G G G G G G C G G G G G G G G G G G
4 chr4_27296977 0 27296977 T T T T T T T T T T T T G G T T T T T T
4 chr4_27307127 0 27307127 G G G G G G G G G G G G G T G G G G G G
4 chr4_27354393 0 27354393 A A A A A A A A A A A A T T A A A A A A
4 chr4_27364971 0 27364971 C C C C C C A A C C C C C C C C C C C C
4 chr4_27393336 0 27393336 A A A A A A A A T T T T A A A A A A A A
4 chr4_27407498 0 27407498 T T T T T T T T A A A A T T T T T T T T
4 chr4_27423871 0 27423871 A A A A A A A A A A A A A A C C C C A A
4 chr4_27531425 0 27531425 C C C C C C C C G G G G C C C C C C C C
4 chr4_27534319 0 27534319 G G G G G G G G G G G G G G G G T T G G
4 chr4_27541469 0 27541469 A A A A A A A A A A A A A A A C A A A A
4 chr4_27547383 0 27547383 C C C C C C C C C C C C C C C C C G C C
4 chr4_27570063 0 27570063 C C C C C C C C G G G G C C C C C C C C
4 chr4_27658438 0 27658438 A C C C C C C C C C C C C C C C C C A A
4 chr4_27698728 0 27698728 C C C C C C C C A A A A C C C C C C C C
4 chr4_27724819 0 27724819 C C C C C C C C C C C C C G C C C C C C
4 chr4_27767728 0 27767728 A A A A A A A A A A A A A A A A A C A A
4 chr4_27778037 0 27778037 A A A A A A A A A A A A A A A A C C A A
4 chr4_27780073 0 27780073 C C G G G G C C C C C C C C C C C C C C
4 chr4_27784260 0 27784260 G G G G G G G G G G G G C C G G G G G G
4 chr4_27792349 0 27792349 T T G G G G T T T T T T T T T T T T T T
4 chr4_27793871 0 27793871 G G G G G G G G G G G G G G G G G T G G
4 chr4_27870862 0 27870862 C C C C C C C C C C C C C C G G C C C C
4 chr4_27900305 0 27900305 G G C C C C G G G G G G G G G G G G G G
4 chr4_27936200 0 27936200 C C C C C C A A C C C C C C C C C C C C
4 chr4_27941119 0 27941119 A C A A A A A A A A A A A A A A A A A A
4 chr4_27941706 0 27941706 T T T T T T T T T T T T T T T T A A T T
4 chr4_27953634 0 27953634 C C C C C C C C C G C C C C C C C C C C
4 chr4_27961410 0 27961410 A A A C A A A A A A A A A A A A A A A A
4 chr4_27990028 0 27990028 G G C C C C G G C C C C C C C C C C G G
4 chr4_28040203 0 28040203 C C C C C C C C C C C C C G C C C C C C
4 chr4_28080415 0 28080415 G G G G G G G G G G G G G G G G T T G G
4 chr4_28080892 0 28080892 T T A A A A T T A A A A A A A A A A A A
4 chr4_28094809 0 28094809 C C C C C C C C C C C C C C C G C C C C
4 chr4_28103568 0 28103568 C C C C C C C C C C C C C C C C A A C C
4 chr4_28128709 0 28128709 T T T T T T T T G G G G T T T T T T T T
4 chr4_28152077 0 28152077 C C C C C C C C G G G G C C C C C C C C
4 chr4_28154209 0 28154209 G G G G G G G G G G G G G T G G G G G G
4 chr4_28176270 0 28176270 C C C C C G C C C C C C C C C C C C C C
4 chr4_28179216 0 28179216 C C C G C C C C C C C C C C C C C C C C
4 chr4_28183560 0 28183560 A A A C A A A A A A A A A A A A A A A A
4 chr4_28183579 0 28183579 C C C C C C C C C C C C C C C C A C C C
4 chr4_28223944 0 28223944 C C C C C C C C C C C C C C A A C C C C
4 chr4_28230254 0 28230254 A A A A A A A A T T T T A A A A A A A A
4 chr4_28265535 0 28265535 T T T T T T T T G G G G T T T T T T T T
4 chr4_28281386 0 28281386 G G G G G G G G G G G G G G G T G G G G
4 chr4_28284454 0 28284454 A A A A A A A A A C A A A A A A A A A A
4 chr4_28286483 0 28286483 G G G G G G G G G T G G G G G G G G G G
4 chr4_28291906 0 28291906 G G G G G G G G G G G G G G G T G G G G
4 chr4_28300023 0 28300023 T T T T T T T T T T T T T T A T T T T T
4 chr4_28300439 0 28300439 T T T T T T T T T T T T G G G G T T T T
4 chr4_28302744 0 28302744 T T G G G G T T T T T T T T T T T T T T
4 chr4_28349609 0 28349609 C C C C C C C C C C C C C C C C A A C C
4 chr4_28382545 0 28382545 A A A C A A A A A A A A A A A A A A A A
4 chr4_28383865 0 28383865 C C C C C C C C G G G G C C C C C C C C
4 chr4_28397281 0 28397281 A A A A A A A A T T T T A T T T T T A A
4 chr4_28414104 0 28414104 G G G G C C G G G G G G G G G G G G G G
4 chr4_28416367 0 28416367 C C C C C C C C G G G G C C C C C C C C
4 chr4_28418518 0 28418518 A A A A A A A A A A A A A A A A T T A A
4 chr4_28419256 0 28419256 G G G G G G G G G G G G G T G G G G G G
4 chr4_28423997 0 28423997 T T T T T T T T T T T T A T T T T T T T
4 chr4_28435561 0 28435561 A A A A A A A A C C C C A A A A A A A A
4 chr4_28436967 0 28436967 A A T T A T A A T T T T T T T T T T A A
4 chr4_28444400 0 28444400 T T T T A T T T T T T T T T T T T T T T
4 chr4_28462278 0 28462278 G G G G G G G G C C C C G G G G G G G G
4 chr4_28467029 0 28467029 G G G G G G G G G G C G G G G G G G G G
4 chr4_28467797 0 28467797 T T T T G T T T T T T T T T T T T T T T
4 chr4_28484836 0 28484836 T T A A A A T T A A A A A A A A A A T T
4 chr4_28523043 0 28523043 G G C C G G G G G G G G G G G G G G G G
4 chr4_28528207 0 28528207 G G G G G G G G G G G G G G G G C G G G
4 chr4_28543415 0 28543415 C C A A C C C C A A A A A A A A A A C C
4 chr4_28546555 0 28546555 G G G G G G C C G G G G G G G G G G G G
4 chr4_28549232 0 28549232 T T T T A A T T T T T T T T T T T T T T
4 chr4_28562285 0 28562285 G G G G C C G G G G G G G G G G G G G G
4 chr4_28591067 0 28591067 A A A A A A A A C C C C A A A A A A A A
4 chr4_28614343 0 28614343 G G G G G G G G G G G G C G G G G G G G
4 chr4_28658570 0 28658570 C C C C C C C C C C A C C C C C C C C C
4 chr4_28663024 0 28663024 C C C C C C A A C C C C C C C C C C C C
4 chr4_28719678 0 28719678 A A A A A A A A A A A A A A A A C C A A
4 chr4_28730199 0 28730199 G G G G C C G G G G G G G G G G G G G G
4 chr4_28742684 0 28742684 T T T T T T T T G G G G T T T T T T T T
4 chr4_28744894 0 28744894 T T T T T T T T G G G G T T T T T T T T
4 chr4_28751521 0 28751521 C C C C C C C C C C C C C G C C C C C C
4 chr4_28763347 0 28763347 G G G G G G G G G G G G C C G G G G G G
4 chr4_28792691 0 28792691 A A A A A A A A C C C C A A A A A A A A
4 chr4_28805069 0 28805069 A A A A A A A A C C C C A A A A A A A A
4 chr4_28823677 0 28823677 T T T T T T T T T T G T T T T T T T T T
4 chr4_28825933 0 28825933 G G T T T T G G T T T T T T T T T T G G
4 chr4_28853610 0 28853610 G G C C C C G G C C C C C C C C C C G G
4 chr4_28880114 0 28880114 G G C C C C G G G G G G G G G G G G G G
4 chr4_28919595 0 28919595 T T T T A T T T T T T T T T T T T T T T
4 chr4_28931997 0 28931997 G G T T T T G G G G G G G G G G G G G G
4 chr4_28948565 0 28948565 T T G T T T T T T T T T T T T T T T T T
4 chr4_28962595 0 28962595 C C C C C C C C C C C C C C C C C G C C
4 chr4_28990086 0 28990086 T T T T T T T T T T G T T T T T T T T T
4 chr4_28992135 0 28992135 A A A A A A A A A A A A A A C C A A A A
4 chr4_29001256 0 29001256 G G G G G G G G C C C C G G G G G G G G
4 chr4_29035170 0 29035170 C C C C C C C C C C C C C C A C C C C C
4 chr4_29041791 0 29041791 G G G G G G G G G G G G G G T T G G G G
4 chr4_29044953 0 29044953 C C C C C C G G C C C C C C C C C C C C
4 chr4_29057608 0 29057608 A A A A A A A A A A A A A C C C A A A A
4 chr4_29066204 0 29066204 A A A A A C A A A A A A A A A A A A A A
4 chr4_29093799 0 29093799 C C A C C C C C C C C C C C C C C C C C
4 chr4_29105779 0 29105779 C C C C C G C C C C C C C C C C C C C C
4 chr4_29119382 0 29119382 G G G G G G T T G G G G G G G G G G G G
4 chr4_29133558 0 29133558 A A A A A A A A A T A T A A A A A A A A
4 chr4_29158580 0 29158580 T T T T T T T T G T T T T T T T T T T T
4 chr4_29178425 0 29178425 C C C C C C C C C C C C A C C C C C C C
4 chr4_29193177 0 29193177 G G C G G G G G G G G G G G G G G G G G
4 chr4_29197759 0 29197759 G G G G G G T T G G G G G G G G G G G G
4 chr4_29198883 0 29198883 G G C C C C G G C C C C C C C C C C G G
4 chr4_29211274 0 29211274 A A A A A A A A A A A A A A A A A C A A
4 chr4_29219333 0 29219333 G G G G G G G G C C C G G G G G G G G G
4 chr4_29239987 0 29239987 C C A C C C C C C C C C C C C C C C C C
4 chr4_29253244 0 29253244 G G G G G G G G G G G G C G G G G G G G
4 chr4_29256246 0 29256246 T T G G T T T T T T T T T T T T T T T T
4 chr4_29276055 0 29276055 C C A A A A C C A A A A A A A A A A C C
4 chr4_29282254 0 29282254 T T T T T T T T A A A A T T T T T T T T
4 chr4_29291526 0 29291526 A A A A A A A A A A A A A A A A C C A A
4 chr4_29312666 0 29312666 T T G T T T T T T T T T T T T T T T T T
4 chr4_29315652 0 29315652 G G G G G G G G G G G G G T G G G G G G
4 chr4_29325112 0 29325112 G G G G G G G G G T G G G G G G G G G G
4 chr4_29365266 0 29365266 T T T T T T T T T T T T G T G G T T T T
4 chr4_29370573 0 29370573 T T T T T T T T T T T T T T T T G G T T
4 chr4_29372680 0 29372680 G G G G G G G G G G G G T T T T T T G G
4 chr4_29439230 0 29439230 A A A A A A C C A A A A A A A A A A A A
4 chr4_29445971 0 29445971 C C C C C C C C A A A A C C C C C C C C
4 chr4_29461360 0 29461360 A A A A A A A A C C C C A A A A A A A A
4 chr4_29470175 0 29470175 T T T T T T T T G G G G T T T T T T T T
4 chr4_29484120 0 29484120 T T G T T T T T T T T T T T T T T T T T
4 chr4_29487016 0 29487016 C C C C C C C C A A A A C C C C C C C C
4 chr4_29509034 0 29509034 T T T T T T T T T T T T G T T T T T T T
4 chr4_29526841 0 29526841 C C G G G G C C G G G G G G G G G G C C
4 chr4_29529946 0 29529946 A C A A A A C C C C C C A C C C A A C C
4 chr4_29562024 0 29562024 G G G G G G G G C C C C G G G G G G G G
4 chr4_29583531 0 29583531 G G G G G G G G G T T T G G G G G G G G
4 chr4_29588647 0 29588647 A A A A A A A A A C C C A A A A A A A A
4 chr4_29603613 0 29603613 C C C C C C C C C C C C C C C C G G C C
4 chr4_29624198 0 29624198 A A A A A A A A A A A C A A A A A A A A
4 chr4_29628716 0 29628716 T T T T T T T T T T T T T T G T T T T T
4 chr4_29630258 0 29630258 G G G G G G G G T T T T G G G G G G G G
4 chr4_29641115 0 29641115 C C C C C C C C C C C C C C G G C C C C
4 chr4_29693456 0 29693456 G G C C G G G G G G G G G G G G G G G G
4 chr4_29713469 0 29713469 C C A A C C C C A A A A A A A A A A C C
4 chr4_29714808 0 29714808 A C C C C C C C C C C C C C C C C C C C
4 chr4_29722887 0 29722887 C C C C C C C C C C C G C C C C C C C C
4 chr4_29735601 0 29735601 C C C C C C C C C C C C C C A C C C C C
4 chr4_29735712 0 29735712 A A A A A A A A A A A A A A A T A A A A
4 chr4_29737035 0 29737035 C C C C C C C C C C C C G G C C C C C C
4 chr4_29768184 0 29768184 C C G G G G C C G G G G G G G G G G C C
4 chr4_29775198 0 29775198 G G C C G G G G G G G G G G G G G G G G
4 chr4_29822763 0 29822763 C C C C C C C C C C C G C C C C C C C C
4 chr4_29823793 0 29823793 T T T T T T T T G T T T T T T T T T T T
4 chr4_29828942 0 29828942 A A A A T T T T A A A A T T T T A T A A
4 chr4_29833558 0 29833558 C C C C C C C C C G C G C C C C C C C C
4 chr4_29849746 0 29849746 T T T T T T T T T T T T T T G T T T T T
4 chr4_29850940 0 29850940 T T T T T T T T T T G T T T T T T T T T
4 chr4_29851516 0 29851516 C C C C C C C C A A A A C C C C C C C C
4 chr4_29863544 0 29863544 C C C C C C C C C C C C C C C C A C C C
4 chr4_29869253 0 29869253 T T T T T T T T G G G G T T T T T T T T
4 chr4_29870484 0 29870484 G G G G C C G G G G G G G G G G G G G G
4 chr4_29894474 0 29894474 A A A A A A A A A A A A A C A A A A A A
4 chr4_29950931 0 29950931 G G G G G G G G G G G G G G C G G G G G
4 chr4_29959222 0 29959222 T T T T T T T T G T T T T T T T T T T T
4 chr4_29975595 0 29975595 G G G G G G G G T T T T G G G G G G G G
4 chr4_29988124 0 29988124 G G G G G G G G T T G T G G G G G G G G
4 chr4_30005194 0 30005194 T T T T A T T T T T T T T T T T T T T T
4 chr4_30015820 0 30015820 C C C C C C C C C C C C A C C C C C C C
4 chr4_30033028 0 30033028 T T T T T T T T T T T T G T T T T T T T
4 chr4_30041584 0 30041584 G G T T T T G G G G G G G G G G G G G G
4 chr4_30072492 0 30072492 G G G G C C G G C C C C G G G G G G G G
4 chr4_30110223 0 30110223 G G G G G G T T G G G G G G G G G G G G
4 chr4_30122868 0 30122868 C C C C C C C C A C C C C C C C C C C C
4 chr4_30156947 0 30156947 A A A A A A A A A A A A T T A A T T A A
4 chr4_30208984 0 30208984 G G G G G G G G G G G G G T G G G G G G
4 chr4_30226719 0 30226719 A A A A A A A A A A A T A A A A A A A A
4 chr4_30237218 0 30237218 A A A A A A A A C C C C A A A A A A A A
4 chr4_30248296 0 30248296 A A C C C C A A C C C C C C C C C C A A
4 chr4_30263478 0 30263478 T T T T T T T T A A A A T T T T T T T T
4 chr4_30280262 0 30280262 A A A A A A A A A A C C A A A A A A A A
4 chr4_30312716 0 30312716 G G G G G G G G G G G G G T G G G G G G
4 chr4_30325732 0 30325732 T T T T T T T T G G G G T T T T T T T T
4 chr4_30342294 0 30342294 C C C C C G C C C C C C C C C C C C C C
4 chr4_30347846 0 30347846 C C C C C C G G C C C C C C C C C C C C
4 chr4_30351205 0 30351205 G G C G G G G G G G G G G G G G G G G G
4 chr4_30382593 0 30382593 G G T T G G G G G G G G T T T T T T G G
4 chr4_30388925 0 30388925 T T T T G T T T T T T T T T T T T T T T
4 chr4_30391366 0 30391366 G G G G G G G G T T T T G G G G G G G G
4 chr4_30396197 0 30396197 G G G G G T G G G G G G G G G G G G G G
4 chr4_30414581 0 30414581 C C C C C C C C A A C C C C C C C C C C
4 chr4_30417993 0 30417993 C C C C C C C C C C C C C C C C A A C C
4 chr4_30437888 0 30437888 G G G G G G G G G G G G C G G G G G G G
4 chr4_30451682 0 30451682 G G G G C C G G G G G G G G G G G G G G
4 chr4_30453401 0 30453401 C C C C C C C C C G C C C C C C C C C C
4 chr4_30469763 0 30469763 C C G G G G G G G G G G G G G G G G C C
4 chr4_30470323 0 30470323 T T A A A A T T A A A A A A A A A A T T
4 chr4_30497976 0 30497976 C C C C C C C C C C C C C C A C C C C C
4 chr4_30506136 0 30506136 A A A A A T A A A A A A A A A A A A A A
4 chr4_30545262 0 30545262 T T T T T T T T G G G G T T T T T T T T
4 chr4_30630216 0 30630216 A A A A A A A A A A A A A A A A A C A A
4 chr4_30632004 0 30632004 C C C C C C C C G G G G C C C C C C C C
4 chr4_30636240 0 30636240 G G G G G G G G G G G G C C G G G G G G
4 chr4_30639687 0 30639687 T T T T T T T T G G G G T T T T T T T T
4 chr4_30648192 0 30648192 A A A A A A A A T T T T A A A A A A A A
4 chr4_30652592 0 30652592 T T T T T T T T T T G T T T T T T T T T
4 chr4_30661294 0 30661294 C C C C C C C C C C C C C C C C C G C C
4 chr4_30695082 0 30695082 A A A A A A A A A A A C A A A A A A A A
4 chr4_30698635 0 30698635 G G G G G G G G G G G T G G G G G G G G
4 chr4_30705793 0 30705793 C C C C C C G G C C C C C C C C C C C C
4 chr4_30729668 0 30729668 A A A A A A C C A A A A A A A A A A A A
4 chr4_30737920 0 30737920 T T T T T T T T T T T T A A T T T T T T
4 chr4_30741953 0 30741953 A A A T A A A A A A A A A A A A A A A A
4 chr4_30790228 0 30790228 G G G G G G G G C G C C G G G G G G G G
4 chr4_30793355 0 30793355 C C G G G G C C G G G G G G G G G G C C
4 chr4_30795271 0 30795271 G G C G C G G G G G G G G G G G G G G G
4 chr4_30837999 0 30837999 C C C C C C C C C C C C C G C C C C C C
4 chr4_30853982 0 30853982 C C A A A A C C A A A A A A A A A A C C
4 chr4_30868057 0 30868057 T T T T T T T T G G G G T T T T T T T T
4 chr4_30870490 0 30870490 A A A C A C A A A A A A A A A A A A A A
4 chr4_30887402 0 30887402 G G G G G G G G C G C C G G G G G G G G
4 chr4_30905145 0 30905145 A A A A A A A A A A A A A C A A A A A A
4 chr4_30905589 0 30905589 C C A C A A C C C C C C C C C C C C C C
4 chr4_30906484 0 30906484 A A A A A A A A A A A A A A A T A A A A
4 chr4_30914870 0 30914870 G G G G G G G G G G G G G G G T G G G G
4 chr4_30920368 0 30920368 G G G G G G G G C C C C G G G G G G G G
4 chr4_30975046 0 30975046 C C C C C C C C C C C C A C C C C C C C
4 chr4_30984640 0 30984640 A A A A A A A A A A A A A A C C A A A A
4 chr4_30985276 0 30985276 G T G G G G G G G G G G G G G G G G G G
4 chr4_30989379 0 30989379 G G G G G G G G G T G G G G G G G G G G
4 chr4_30989614 0 30989614 A A A A A A A A A A A A A A C C A A A A
4 chr4_30994547 0 30994547 G G G G G G G G T T G T G G G G G G G G
4 chr4_31030175 0 31030175 A A A A A A A A T T T T A A A A A A A A
4 chr4_31040635 0 31040635 A A A A A A C C A A A A A A A A A A A A
4 chr4_31060210 0 31060210 C G G G G G G G G G G G G G G G G G G G
4 chr4_31065840 0 31065840 G G G G G T G G G G G G G G G G G G G G
4 chr4_31072392 0 31072392 G G G G G G G G G G G G T T T T T T G G
4 chr4_31096521 0 31096521 C C C C C C C C A A A A C C C C C C C C
4 chr4_31114684 0 31114684 T T T T T T T T G G G G T T T T T T T T
4 chr4_31115950 0 31115950 C C C C C C C C C C C C A C C C C C C C
4 chr4_31126645 0 31126645 G G G G G G G G G G G G G G C G G G G G
4 chr4_31141279 0 31141279 C C C C C C C C C C C C C G C C C C C C
4 chr4_31141505 0 31141505 G G G G G G G G G G G G G T G G G G G G
4 chr4_31146408 0 31146408 C C C C A C C C C C C C C C C C C C C C
4 chr4_31167757 0 31167757 G G T T G G G G G G G G G G G G G G G G
4 chr4_31169585 0 31169585 C C C C C C C C C C C C C C C C A A C C
4 chr4_31192123 0 31192123 G T G G G G G G G G G G G G G G G G T T
4 chr4_31192245 0 31192245 C C C C C C C C C C C C A C C C C C C C
4 chr4_31206532 0 31206532 G G G G C C G G G G G G G G G G G G G G
4 chr4_31221046 0 31221046 C C A A A A C C C C C C A A A A A A C C
4 chr4_31227272 0 31227272 C C C C A C C C C C C C C C C C C C C C
4 chr4_31254053 0 31254053 G T G G G G G G G G G G G G G G G G G G
4 chr4_31273881 0 31273881 C C C C C C C C C C C C A C C C C C C C
4 chr4_31278150 0 31278150 C C A A C C C C C C C C C C C C C C C C
4 chr4_31291744 0 31291744 T T T T T T T T T T T T G G G G G G T T
4 chr4_31299709 0 31299709 T T T T T T T T G G G G T T T T T T T T
4 chr4_31311719 0 31311719 A A A A A A A A A A A T A A A A A A A A
4 chr4_31315658 0 31315658 C C C C C C C C C C A C C C C C C C C C
4 chr4_31335839 0 31335839 G G G G G G T T G G G G G G G G G G G G
4 chr4_31347327 0 31347327 G G G G G G G G G G G G G G G G G T G G
4 chr4_31347800 0 31347800 G G G G G G G G C G G G G G G G G G G G
4 chr4_31348723 0 31348723 C C C C C C C C A A A A C C C C C C C C
4 chr4_31363408 0 31363408 C C C C C C C C C C C G C C C C C C C C
4 chr4_31382474 0 31382474 A A A A A A A A A A A A A A A A C C A A
4 chr4_31397669 0 31397669 A A A A A A A A A A A A A A A A A T A A
4 chr4_31418827 0 31418827 C C C C C C C C C C C C A C C C C C C C
4 chr4_31452008 0 31452008 A A A T A A A A A A A A A A A A A A A A
4 chr4_31464842 0 31464842 T T T T T T T T G G G G T T T T T T T T
4 chr4_31495051 0 31495051 G G G G G G G G G G G G G G C G G G G G
4 chr4_31501034 0 31501034 A A A A A A A A A A A C A A A A A A A A
4 chr4_31515026 0 31515026 G G G G G G G G G G G G G G T T T T G G
4 chr4_31528234 0 31528234 C C C C C C C C C C C C C G C C C C C C
4 chr4_31551457 0 31551457 G G G G G G G G G G G G C G G G G G G G
4 chr4_31551656 0 31551656 A A A A A A A A A A A A A A A A C C A A
4 chr4_31560103 0 31560103 C C C C C C C C C C C C C C A C C C C C
4 chr4_31562194 0 31562194 A A A A A A C C A A A A A A A A A A A A
4 chr4_31575473 0 31575473 T T T T T T T T T T T T A T T T T T T T
4 chr4_31607363 0 31607363 C C C C C C C C A A A A C C C C C C C C
4 chr4_31641479 0 31641479 C C C C C C C C G G G G C C C C C C C C
4 chr4_31646959 0 31646959 C C C C C C C C C C C G C C C C C C C C
4 chr4_31655330 0 31655330 C C C C C C A A C C C C C C C C C C C C
4 chr4_31666397 0 31666397 C C C C C C C C C C C G C C C C C C C C
4 chr4_31681058 0 31681058 G G G G G G G G T T T T G G G G G G G G
4 chr4_31693645 0 31693645 G G G G G G G G G G G G T T G G G G G G
4 chr4_31721144 0 31721144 A A A A A A A A A A A A A A A A C C A A
4 chr4_31733758 0 31733758 A A A A A A A A A T A A A A A A A A A A
4 chr4_31773246 0 31773246 C C C C A A C C C C C C C C C C C C C C
4 chr4_31788961 0 31788961 T T T T T T T T T T T T T T A T T T T T
4 chr4_31790030 0 31790030 A A A A A A A A A A A A A C A A A A A A
4 chr4_31809289 0 31809289 C G G G G G G G G G G G G G G G G G G G
4 chr4_31810702 0 31810702 C C C C C C C C C C C C C G C C C C C C
4 chr4_31820245 0 31820245 A A A A A A A A T T T T A A A A A A A A
4 chr4_31821218 0 31821218 C C A A A A A A A A A A A A A A A A A A
4 chr4_31864990 0 31864990 G G G G G G G G G G T T G G G G G G G G
4 chr4_31872244 0 31872244 T T G G G G T T T T T T T T T T T T T T
4 chr4_31879072 0 31879072 C C C C C C C C G G C C C C C C C C C C
4 chr4_31893468 0 31893468 A A A A A A A A A A A A A A A C A A A A
4 chr4_31897242 0 31897242 G T G G G G G G G G G G G G G G G G G G
4 chr4_31897936 0 31897936 T T T T T T T T T T T T T T G T T T T T
4 chr4_31916722 0 31916722 A A A A A A A A A A A A A T A A A A A A
4 chr4_31918527 0 31918527 G G G G G G G G G G G G G G G G C C G G
4 chr4_31938501 0 31938501 A T T T T T T T T T T T T T T T T T T T
4 chr4_31971805 0 31971805 T T T T T T T T T T T T G G T T T T T T
4 chr4_31973376 0 31973376 A A A A A A A A T T T T A A A A A A A A
4 chr4_31980182 0 31980182 C C G G G G C C C C C C C C C C C C C C
4 chr4_31989281 0 31989281 T T T T T T T T T T T T T T G T T T T T
4 chr4_32012722 0 32012722 A A A A A A A A T T T T A A A A A A A A
4 chr4_32042094 0 32042094 G G G G G G G G G G G G G G G G C C G G
4 chr4_32047970 0 32047970 C C C C G G C C C C C C C C C C C C C C
4 chr4_32117598 0 32117598 C C C C C C C C C C C C A C C C C C C C
4 chr4_32122217 0 32122217 A A A A A A A A A A A T A A A A A A A A
4 chr4_32123947 0 32123947 C C C C C C C C C C C C C G C C C C C C
4 chr4_32140763 0 32140763 C C C C C C C C C C C C C C C C G G C C
4 chr4_32168116 0 32168116 C C C C C C C C G G G G C C C C C C C C
4 chr4_32182481 0 32182481 T T T T T T T T A T T T T T T T T T T T
4 chr4_32198107 0 32198107 C C C C C C C C C C C C C C C C G G C C
4 chr4_32210042 0 32210042 C C C C C C C C A A A A C C C C C C C C
4 chr4_32225566 0 32225566 G G C C C C G G G G G G G G G G G G G G
4 chr4_32253648 0 32253648 T T T T T T T T G G G G T T T T T T T T
4 chr4_32300911 0 32300911 A A A A A A A A A A A A C C A A A A A A
4 chr4_32305811 0 32305811 T T T T T T T T A A A A T T T T T T T T
4 chr4_32351550 0 32351550 T T T T T T T T G T G T T T T T T T T T
4 chr4_32395804 0 32395804 C C A A A C C C C C C C C C C C C C C C
4 chr4_32402497 0 32402497 C C C C C C C C G G G G C C C C C C C C
4 chr4_32403649 0 32403649 A A C C C C A A C C C C C C C C C C A A
4 chr4_32423191 0 32423191 T T T T A A T T T T T T T T T T T T T T
4 chr4_32453369 0 32453369 G G G G G G G G C G C C G G G G G G G G
4 chr4_32461577 0 32461577 T T T T T T T T A A A A T T T T T T T T
4 chr4_32508944 0 32508944 T T T T T T T T T T G T T T G G T T T T
4 chr4_32511633 0 32511633 A A A A A A A A C C C C A A A A A A A A
4 chr4_32515308 0 32515308 C C G G G G C C C C C C C C C C C C C C
4 chr4_32528522 0 32528522 C C C C C C C C G G G G C C C C C C C C
4 chr4_32540928 0 32540928 G G G G G G C C G G G G G G G G G G G G
4 chr4_32541093 0 32541093 C C C C C C C C C C C C A C C C C C C C
4 chr4_32549786 0 32549786 A A A A A A A A T T T T A A A A A A A A
4 chr4_32554249 0 32554249 T T T T T T T T G G G G T T T T T T T T
4 chr4_32564562 0 32564562 A A A A A A A A A A A A A A C C A A A A
4 chr4_32602621 0 32602621 A A A C C C A A A A A A A A A A A A A A
4 chr4_32626406 0 32626406 T T T T T T T T T T T T T T G T T T T T
4 chr4_32659470 0 32659470 G G G T G G G G G G G G G G G G G G G G
4 chr4_32661059 0 32661059 T T T T T T T T T T T T G G T T T T T T
4 chr4_32692649 0 32692649 A C A A A A A A A A A A A A A A A A A A
4 chr4_32693069 0 32693069 A A A A A A A A C C C C A A A A A A A A
4 chr4_32711191 0 32711191 G G G G G G G G T T T T G G G G G G G G
4 chr4_32722692 0 32722692 C C C C C C C C A A A A C C C C C C C C
4 chr4_32727945 0 32727945 T T G G G G T T T T T T T T T T T T T T
4 chr4_32732463 0 32732463 G G G G G G G G T T T T G G G G G G G G
4 chr4_32742640 0 32742640 T T T T A T T T T T T T T T T T T T T T
4 chr4_32748955 0 32748955 G G G G G G G G C G C C G G G G G G G G
4 chr4_32757348 0 32757348 T T T T T T T T T T T T T T T T A A T T
4 chr4_32782239 0 32782239 G G G G G G G G T T T T G G G G G G G G
4 chr4_32795297 0 32795297 G G G G G G G G G G G G G T G G G G G G
4 chr4_32796204 0 32796204 T T T T T T T T A T A T T T T T T T T T
4 chr4_32800793 0 32800793 G G G G G G G G G T G T G G G G G G G G
4 chr4_32801287 0 32801287 G G G G G G G G G T G T G G G G G G G G
4 chr4_32810283 0 32810283 A A T T A A A A A A A A A A A A A A A A
4 chr4_32820001 0 32820001 A A A A A A A A A A A A A A A A A C A A
4 chr4_32871256 0 32871256 G G C G G G G G G G G G G G G G G G G G
4 chr4_32894045 0 32894045 C C C G C G C C C C C C C C C C C C C C
4 chr4_32906191 0 32906191 C C C C C C C C C C A A C C C C C C C C
4 chr4_32933537 0 32933537 A A A A A A A A A A A A A A A C A A A A
4 chr4_32934048 0 32934048 T T G G G G T T T T T T T T T T T T T T
4 chr4_32956874 0 32956874 C C A C C C C C C C C C C C C C C C C C
4 chr4_32978753 0 32978753 T T T T T T T T G T T T T T T T T T T T
4 chr4_32987339 0 32987339 C C C C C C C C C C C C C C G G C C C C
4 chr4_33002586 0 33002586 T T G T G G T T T T T T T T T T T T T T
4 chr4_33079261 0 33079261 C C C C C C C C C G C G C C C C C C C C
4 chr4_33126881 0 33126881 A A T T T T A A T T T T T T T T T T A A
4 chr4_33134335 0 33134335 A A A A A A A A C C C C A A A A A A A A
4 chr4_33138661 0 33138661 A A A A A A A A A A A A A A A T A A A A
4 chr4_33171468 0 33171468 G G G G G G C C C C C C C C C C C C G G
4 chr4_33177644 0 33177644 C C C C C G C C C C C C C C C C C C C C
4 chr4_33178242 0 33178242 T T T T G T T T T T T T T T T T T T T T
4 chr4_33191571 0 33191571 A A A A A A A A A A A A C C A A A A A A
4 chr4_33219044 0 33219044 G G G G G G G G T T T T G G G G G G G G
4 chr4_33219853 0 33219853 G G T T T T G G T T T T T T T T T T G G
4 chr4_33221511 0 33221511 T T T T G T T T T T T T T T T T T T T T
4 chr4_33238754 0 33238754 C C C C A C C C C C C C C C C C C C C C
4 chr4_33269859 0 33269859 G G G G G G G G G G G G G G C G G G G G
4 chr4_33287863 0 33287863 T T G G G G G G G G G G G G G G G G T T
4 chr4_33308439 0 33308439 T T T T T T T T T T A T T T T T T T T T
4 chr4_33323208 0 33323208 A A A A A A A A A A C C A A A A A A A A
4 chr4_33323545 0 33323545 G G G G G G G G G G G G G T G G G G G G
4 chr4_33328503 0 33328503 T T A A A A T T A A A A A A A A A A T T
4 chr4_33341247 0 33341247 G G G G G G G G G G G G G T G G G G G G
4 chr4_33364811 0 33364811 G G G G G G G G G G G G G G C G G G G G
4 chr4_33370471 0 33370471 G G G G G G G G G G G G G G C G G G G G
4 chr4_33371158 0 33371158 G G G G G G G G G G G G G G T T G G G G
4 chr4_33423940 0 33423940 A A A A A A A A A A A A A T A A A A A A
4 chr4_33446763 0 33446763 A A A A A A A A T T T T A A A A A A A A
4 chr4_33447357 0 33447357 T T T T T T T T G G G G T T T T T T T T
4 chr4_33455951 0 33455951 G G G G G G G G G G C C G G G G G G G G
4 chr4_33472610 0 33472610 T T T T G G T T T T T T T T T T T T T T
4 chr4_33474139 0 33474139 A A A A A C A A A A A A A A A A A A A A
4 chr4_33511848 0 33511848 A A T T T T A A A A A A A A A A A A A A
4 chr4_33541326 0 33541326 C C C C C C C C C C C C C C A C C C C C
4 chr4_33549356 0 33549356 C C G G G G G G G G G G G G G G G G C C
4 chr4_33572688 0 33572688 C C A C C C C C C C C C C C C C C C C C
4 chr4_33586763 0 33586763 C C G G G G C C G G G G G G G G G G C C
4 chr4_33603892 0 33603892 A A A A A A A A A A A A A C A A A A A A
4 chr4_33607333 0 33607333 G G G G G G G G T T T T T T T T T T G G
4 chr4_33609321 0 33609321 T T T T A T T T T T T T T T T T T T T T
4 chr4_33650305 0 33650305 A A A A A A A A A A A A C C C C C C A A
4 chr4_33667353 0 33667353 T T T T A T T T T T T T T T T T T T T T
4 chr4_33682059 0 33682059 T T T T T T T T T T T T A T T T T T T T
4 chr4_33682100 0 33682100 A A C C C C A A C C C C C C C C C C A A
4 chr4_33688945 0 33688945 T T T T T T T T A A A A T T T T T T T T
4 chr4_33698254 0 33698254 G G G G G G G G C C C C G G G G G G G G
4 chr4_33704739 0 33704739 C C C C C C C C C C A C C C C C C C C C
4 chr4_33739879 0 33739879 G G G G G G G G C C C C C C C C C C G G
4 chr4_33743646 0 33743646 A A A A A A A A C C C C C C C C C C A A
4 chr4_33778502 0 33778502 T T T T T T T T T T T T T T A A T T T T
4 chr4_33783435 0 33783435 A A A A A A A A T T T T A A A A A A A A
4 chr4_33794627 0 33794627 T T G G G G T T G G G G G G G G G G T T
4 chr4_33813711 0 33813711 C C C C C C C C G G G G C C C C C C C C
4 chr4_33817232 0 33817232 T T T T T T G G T T T T T T T T T T T T
4 chr4_33885351 0 33885351 G G G G C C G G G G G G G G G G G G G G
4 chr4_33887757 0 33887757 C C C C C C G G C C C C C C C C C C C C
4 chr4_33912776 0 33912776 C C C C C C C C C C C C C C G G G G C C
4 chr4_33915889 0 33915889 C C C C C C C C A A A A C C C C C C C C
4 chr4_33921138 0 33921138 A A C C C C C C C C C C C C C C C C C C
4 chr4_33928341 0 33928341 A A C C A A A A A A A A A A A A A A A A
4 chr4_33957616 0 33957616 G G G G G G G G G G G G G G G G G T G G
4 chr4_33963960 0 33963960 C C C C C C C C C C C C C C G G C C C C
4 chr4_33976381 0 33976381 A A A A A A A A A A A A A A C C A A A A
4 chr4_34001598 0 34001598 C C C C C C C C A A A A C C C C C C C C
4 chr4_34060702 0 34060702 G G G G G G G G C C C C G G G G G G G G
4 chr4_34060757 0 34060757 A C C C C C C C C C C C C C C C C C C C
4 chr4_34090897 0 34090897 T T A A A A T T A A A A A A A A A A T T
4 chr4_34141973 0 34141973 C C A C A C C C C C C C C C C C C C C C
4 chr4_34165236 0 34165236 G G G G G G G G C G G G G G G G G G G G
4 chr4_34201193 0 34201193 C C G G G G C C C C C C G G G G G G C C
4 chr4_34206340 0 34206340 G G G G G G G G G G G G G G G G C G G G
4 chr4_34216729 0 34216729 C C C C C C C C G G G G C C C C C C C C
4 chr4_34247941 0 34247941 C C A A A A A A A A A A A A A A A A C C
4 chr4_34253168 0 34253168 A A A A A A A A A A A A A A A C A A A A
4 chr4_34263960 0 34263960 C C C C C C C C C C C G C C C C C C C C
4 chr4_34276483 0 34276483 G G G G G G G G G G G G C G G G G G G G
4 chr4_34290417 0 34290417 G G T T G G G G G G G G G G G G G G G G
4 chr4_34341983 0 34341983 A C A A A A A A A A A A A A A A A A A A
4 chr4_34348051 0 34348051 C C C C C C C C A A A A C C C C C C C C
4 chr4_34353204 0 34353204 G G G G G G G G C G G G G G G G G G G G
4 chr4_34373280 0 34373280 A A A A A C A A C C C C A A C C C C A A
4 chr4_34389643 0 34389643 T T T T T T T T T T G T T T T T T T T T
4 chr4_34427651 0 34427651 A A C C C C A A C C C C C C C C C C A A
4 chr4_34443718 0 34443718 C C C C C C C C C G C C C C C C C C C C
4 chr4_34448724 0 34448724 G G G G G G G G G G C G G G G G G G G G
4 chr4_34459745 0 34459745 C C C C C C C C G G G G C C C C C C C C
4 chr4_34461334 0 34461334 G G G G G G G G G G G G C G G G G G G G
4 chr4_34479641 0 34479641 C C C C C C C C C C C C A C C C C C C C
4 chr4_34494252 0 34494252 T T T T G T T T T T T T T T T T T T T T
4 chr4_34502811 0 34502811 G G G G G G G G G G G G G T G G G G G G
4 chr4_34508695 0 34508695 A A A C A A A A A A A A A A A A A A A A
4 chr4_34514520 0 34514520 T T T T T T T T T T T T A T T T T T T T
4 chr4_34533516 0 34533516 C C C C C C C C A A A A C C C C C C C C
4 chr4_34538981 0 34538981 C C C C C C C C C C C C C C C C G G C C
4 chr4_34543340 0 34543340 G G G G C C G G G G G G G G G G G G G G
4 chr4_34568515 0 34568515 A A A A A A A A C C C C A A A A A A A A
4 chr4_34573315 0 34573315 T T T T T T T T G G G G T T T T T T T T
4 chr4_34584252 0 34584252 T T T T T T T T A A A A T T T T T T T T
4 chr4_34601881 0 34601881 A A A A A A A A T T T T A A A A A A A A
4 chr4_34611371 0 34611371 T T T T T T T T G G G G T T T T T T T T
4 chr4_34614740 0 34614740 C C A A C C C C C C C C C C C C C C C C
4 chr4_34615274 0 34615274 C C C C C C C C C C C C C C C C C G C C
4 chr4_34619193 0 34619193 C C C C C C C C G G G G C C C C C C C C
4 chr4_34641404 0 34641404 G G G G G G T T G G G G G G G G G G G G
4 chr4_34660830 0 34660830 G G G G G G G G C C G G G G G G G G G G
4 chr4_34665514 0 34665514 G G G G G G G G C C C C G G G G G G G G
4 chr4_34665619 0 34665619 T T T T T T T T G G G G T T T T T T T T
4 chr4_34684685 0 34684685 C C C C C C C C A A C C C C C C C C C C
4 chr4_34752585 0 34752585 G G C G G G G G G G G G G G G G G G G G
4 chr4_34762095 0 34762095 G G T T G T G G G G G G G G G G G G G G
4 chr4_34763087 0 34763087 T T T T T T T T T T T T G G G G G G T T
4 chr4_34778370 0 34778370 C C C C C C C C G G G G G G G G G G C C
4 chr4_34790016 0 34790016 G G G G G G G G G G G G G G T T G G G G
4 chr4_34826094 0 34826094 T T T T T T T T A A A A T T T T T T T T
4 chr4_34849214 0 34849214 T T G G G G G G G G G G G G G G G G T T
4 chr4_34921927 0 34921927 G G G G G G G G G G G T G G G G G G G G
4 chr4_34940325 0 34940325 T T T T T T T T A A A A T T T T T T T T
4 chr4_34941728 0 34941728 T T T T T T T T A A A A T T T T T T T T
4 chr4_34950819 0 34950819 T T A A A A T T A A A A A A A A A A T T
4 chr4_34954928 0 34954928 G G G G G G G G G G G G G G T T G G G G
4 chr4_34958697 0 34958697 C C C C C C C C G G G G C C C C C C C C
4 chr4_34984076 0 34984076 G G C C C C G G G G G G G G G G G G G G
4 chr4_34991248 0 34991248 G G G G G G G G G G G G G G T T G G G G
4 chr4_35018145 0 35018145 G G G G G G G G G G G G G G C G G G G G
4 chr4_35019803 0 35019803 G G G G G G G G C C C C G G G G G G G G
4 chr4_35019867 0 35019867 A A A A A A A A C C C C A A A A A A A A
4 chr4_35027180 0 35027180 G G G G G G G G G G G G C G G G G G G G
4 chr4_35039241 0 35039241 A A A A A A A A C C C C A A A A A A A A
4 chr4_35041110 0 35041110 C C C C C C C C C C C C A A A A C C C C
4 chr4_35043905 0 35043905 A A A A A A A A A A A C A A A A A A A A
4 chr4_35051271 0 35051271 G G G G G G G G G G G G G G G G T T G G
4 chr4_35077047 0 35077047 A A A A A A A A A A A A A A A A C C A A
4 chr4_35101033 0 35101033 G G G G G G G G C C C C G G G G G G G G
4 chr4_35109108 0 35109108 G G C G G G G G G G G G G G G G G G G G
4 chr4_35159926 0 35159926 T T T T T T T T T T T T T T T T G G T T
4 chr4_35163439 0 35163439 G G G G G G G G G G G G G T G G G G G G
4 chr4_35191684 0 35191684 G G G G G G G G G G G G C G G G G G G G
4 chr4_35199847 0 35199847 G G G G G G G G G G G G G G C C G G G G
4 chr4_35210439 0 35210439 A A A A A A A A T T T T A A A A A A A A
4 chr4_35212552 0 35212552 A A A A A A A A A A A C A A A A A A A A
4 chr4_35212899 0 35212899 C C C C C C C C C G C C C C C C C C C C
4 chr4_35240818 0 35240818 T T T T T T T T T T T T A T T T T T T T
4 chr4_35267018 0 35267018 A A A A A A A A A A A T A A A A A A A A
4 chr4_35293880 0 35293880 G G G G C C G G G G G G G G G G G G G G
4 chr4_35297374 0 35297374 G G G G G G G G G G G G C C C C C C G G
4 chr4_35297442 0 35297442 G G G G G G G G G G G G G G G G G T G G
4 chr4_35322591 0 35322591 G G G G G G G G C C C C G G G G G G G G
4 chr4_35326367 0 35326367 T T T T G T T T T T T T T T T T T T T T
4 chr4_35354308 0 35354308 C C C C C C C C A A A A C C C C C C C C
4 chr4_35358253 0 35358253 G T T T T T T T T T T T T T T T T T T T
4 chr4_35368528 0 35368528 C G C C C C C C C C C C C C C C C C C C
4 chr4_35373307 0 35373307 C C C C C C C C C C C C C C C C C G C C
4 chr4_35389012 0 35389012 C C C C C C C C A A A A C C C C C C C C
4 chr4_35414205 0 35414205 A A C C C C C C C C C C C C C C C C A A
4 chr4_35414824 0 35414824 T T A A A A A A A A A A A A A A A A T T
4 chr4_35445041 0 35445041 T T T T T T T T A T T T T T T T T T T T
4 chr4_35457566 0 35457566 A A A A A A A A C C C C A A A A A A A A
4 chr4_35470950 0 35470950 C C C C C C C C C C A C C C C C C C C C
4 chr4_35472088 0 35472088 G G G G C G G G G G G G G G G G G G G G
4 chr4_35480499 0 35480499 G G G G G G G G G T G G G G G G G G G G
4 chr4_35513541 0 35513541 C C C C C C C C C C C C C C C C A A C C
4 chr4_35519352 0 35519352 G G G G G G G G C C C C G G G G G G G G
4 chr4_35525713 0 35525713 A A A A A C A A A A A A A A A A A A A A
4 chr4_35539113 0 35539113 G G G G G G G G G G G G G G G G C G G G
4 chr4_35566284 0 35566284 A A T T A A A A A A A A A A A A A A A A
4 chr4_35568364 0 35568364 G G G G T T G G G G G G G G G G G G G G
4 chr4_35572258 0 35572258 G G C C G G G G G G G G G G G G G G G G
4 chr4_35577307 0 35577307 C C A C C C C C C C C C C C C C C C C C
4 chr4_35602354 0 35602354 C C C C C C C C C C C C C C A C C C C C
4 chr4_35606083 0 35606083 A A A A A A A A A A A A A C A A A A A A
4 chr4_35615713 0 35615713 G G T T T T G G G G G G G G G G G G G G
4 chr4_35619521 0 35619521 G G G G G G G G C C C C G G G G G G G G
4 chr4_35683799 0 35683799 A A A A A A T T A A A A A A A A A A A A
4 chr4_35692212 0 35692212 C C C C C C C C C C C G C C C C C C C C
4 chr4_35708211 0 35708211 C C C C C C C C G G G G C C C C C C C C
4 chr4_35708749 0 35708749 T T G G G G G G G G G G G G G G G G G G
4 chr4_35710618 0 35710618 A A A A A A A A C C C C A A A A A A A A
4 chr4_35710693 0 35710693 G G G G G T G G G G G G G G G G G G G G
4 chr4_35719004 0 35719004 G G G G G G G G G G G G G G G G T T G G
4 chr4_35797356 0 35797356 T T A T T T T T T T T T T T T T T T T T
4 chr4_35811056 0 35811056 A A A A A A A A C C C C A A A A A A A A
4 chr4_35877380 0 35877380 C C A C A C C C C C C C C C C C C C C C
4 chr4_35898445 0 35898445 C C C C C C C C G G G G C C C C C C C C
4 chr4_35943936 0 35943936 G G G G T T G G G G G G G G G G G G G G
4 chr4_35950573 0 35950573 G T G G G G G G G G G G G G G G G G G G
4 chr4_36000762 0 36000762 A A A A A A A A C C C C A A A A A A A A
4 chr4_36014245 0 36014245 T T T T G G T T T T T T T T T T T T T T
4 chr4_36055758 0 36055758 C C C C C C C C A A A A C C C C C C C C
4 chr4_36057837 0 36057837 T T T T T T T T G G G G T T T T T T T T
4 chr4_36060381 0 36060381 T T T T T T T T T T T T T T A A T T T T
4 chr4_36072757 0 36072757 A A A A A A A A C C C C A A A A A A A A
4 chr4_36081207 0 36081207 G G G G G G G G T T T T G G G G G G G G
4 chr4_36083663 0 36083663 T T T T T T T T G G G G T T T T T T T T
4 chr4_36112398 0 36112398 T T T T T T T T G G G G T T T T T T T T
4 chr4_36118820 0 36118820 G G G G G G G G T T T T G G G G G G G G
4 chr4_36175193 0 36175193 G G G G G G G G G G G G C G G G G G G G
4 chr4_36199515 0 36199515 C C C C C C C C G G G G C C C C C C C C
4 chr4_36240971 0 36240971 C C C C C C G G C C C C C C C C C C C C
4 chr4_36266483 0 36266483 A A A A A A A A A A A A A A A A C C A A
4 chr4_36279650 0 36279650 G G G G G G G G G T G G G G G G G G G G
4 chr4_36281790 0 36281790 C G G G G G C C G G G G G G G G G G C C
4 chr4_36311214 0 36311214 G G G G G G G G C C C C G G G G G G G G
4 chr4_36336342 0 36336342 C C C C C C C C C C C C C C G G C C C C
4 chr4_36388345 0 36388345 G G G G G G G G C C C C G G G G G G G G
4 chr4_36419168 0 36419168 C C C C C C C C G G G G C C C C C C C C
4 chr4_36430828 0 36430828 T T T T T T T T T T T T T T A A T T T T
4 chr4_36452114 0 36452114 C C C C C C C C G G G G C C C C C C C C
4 chr4_36515265 0 36515265 C C A A A A C C A A A A A A A A A A C C
4 chr4_36518079 0 36518079 T T T T T T T T A A A A T T T T T T T T
4 chr4_36576451 0 36576451 A A A A A A A A A A A A T T A A A A A A
4 chr4_36581893 0 36581893 T T T T T T T T T T T T T T T T G G T T
4 chr4_36583414 0 36583414 G G G G G G G G C C G G G G G G G G G G
4 chr4_36600087 0 36600087 G G C C C C G G G G G G G G G G G G G G
4 chr4_36608328 0 36608328 G G T T T T T T T T T T T T T T T T G G
4 chr4_36609104 0 36609104 G G G G G G G G G G G G G G T T G G G G
4 chr4_36609626 0 36609626 A A A A A A A A A A A A C C A A A A A A
4 chr4_36627584 0 36627584 T T T T T T T T A A A A T T T T T T T T
4 chr4_36682113 0 36682113 G G G G G G G G G G G G T T T T T T G G
4 chr4_36695060 0 36695060 A A A T A A A A A A A A A A A A A A A A
4 chr4_36706594 0 36706594 G G G G G G G G G G G G T T T T G G G G
4 chr4_36706898 0 36706898 C C C C C C C C C C C C A C C C C C C C
4 chr4_36726622 0 36726622 A A A A A A A A A A A A A A A A A T A A
4 chr4_36788686 0 36788686 G G G G G G G G T T T T G G G G G G G G
4 chr4_36795758 0 36795758 C G C C C C G G C C C C C C C C C C C C
4 chr4_36808798 0 36808798 C C C C C C C C A A A A C C C C C C C C
4 chr4_36823934 0 36823934 G G T T T T G G G G G G G G G G G G G G
4 chr4_36844312 0 36844312 C C C C C C C C A A A A C C C C C C C C
4 chr4_36852979 0 36852979 G G G G G G G G G G G G G T G G G G G G
4 chr4_36871834 0 36871834 T T T T T T T T A A A A T T T T T T T T
4 chr4_36899435 0 36899435 T T G G G G G G G G G G G G G G G G G G
4 chr4_36938164 0 36938164 A C C C C C C C C C C C C C C C C C C C
4 chr4_36956689 0 36956689 T T T T T T T T T T T T G G T T T T T T
4 chr4_36984722 0 36984722 C C C C C C C C C C C C C C C G C C C C
4 chr4_36998504 0 36998504 G G G G G G G G C C C C G G G G G G G G
4 chr4_37001668 0 37001668 G G G G G G G G C C C C G G G G G G G G
4 chr4_37034065 0 37034065 T T T T T T T T G G G G T T T T T T T T
4 chr4_37049029 0 37049029 C C G G C G C C G G G G C C C C C C C C
4 chr4_37064327 0 37064327 G G G G G G C C G G G G G G G G G G G G
4 chr4_37065677 0 37065677 A C A A A A C C A A A A A A A A A A A A
4 chr4_37080591 0 37080591 A A A A A A A A A A T T A A A A A A A A
4 chr4_37088752 0 37088752 T T G G G T T T T T T T T T T T T T T T
4 chr4_37089800 0 37089800 A A A A A C A A A A A A A A A A A A A A
4 chr4_37096492 0 37096492 G G G G G G G G T T T T G G G G G G G G
4 chr4_37106792 0 37106792 T T T T T T T T A A A A T T T T T T T T
4 chr4_37117719 0 37117719 C C C C C C C C G G G G C C C C C C C C
4 chr4_37122783 0 37122783 C C G G C C C C C C C C C C C C C C C C
4 chr4_37141833 0 37141833 C C C C C C C C C G C C C C C C C C C C
4 chr4_37156152 0 37156152 C C C C C C C C C G G G C C C C C C C C
4 chr4_37173881 0 37173881 T T T T T T T T T T G G T T T T T T T T
4 chr4_37176441 0 37176441 T T T T T T T T T T T T T T T T A A T T
4 chr4_37184660 0 37184660 G G G G G G G G G G G G G G G G G T G G
4 chr4_37208572 0 37208572 A A A A A A A A C C C C A A A A A A A A
4 chr4_37211331 0 37211331 T T T T T T T T A A A A T T T T T T T T
4 chr4_37218094 0 37218094 C C C C C C C C A A C C C C C C C C C C
4 chr4_37222960 0 37222960 C C C C C C C C C C C C C C A A C C C C
4 chr4_37235144 0 37235144 A T T T T T T T T T T T T T T T T T T T
4 chr4_37248880 0 37248880 C C C C C C C C C C C C A C C C C C C C
4 chr4_37293621 0 37293621 A A A A A A A A T T T T A A A A A A A A
4 chr4_37312712 0 37312712 T T T T T T T T G G G G T T T T T T T T
4 chr4_37332331 0 37332331 G G C G G G G G G G G G G G G G G G G G
4 chr4_37337405 0 37337405 C C C C C C C C C C C C A C A A C C C C
4 chr4_37342529 0 37342529 G G T T T T G G G G G G G G G G G G G G
4 chr4_37356949 0 37356949 G G G G G G G G G G G G G G G G C C G G
4 chr4_37357539 0 37357539 C C C C C C C C C C C C C C A A C C C C
4 chr4_37359445 0 37359445 T T T T T T T T T T T T G G G G G G T T
4 chr4_37362702 0 37362702 C C C C C C C C A A A A C C C C C C C C
4 chr4_37363395 0 37363395 C C C C C C C C G G C C C C C C C C C C
4 chr4_37368929 0 37368929 G T T T T T T T T T T T T T T T T T T T
4 chr4_37392272 0 37392272 G G C G G G G G G G G G G G G G G G G G
4 chr4_37437973 0 37437973 C C C C C C C C G G G G C C C C C C C C
4 chr4_37456531 0 37456531 G G G G G G G G C G C C G G G G G G G G
4 chr4_37463834 0 37463834 G G G G G G G G T T T T G G G G G G G G
4 chr4_37476558 0 37476558 G G C C C G G G G G G G G G G G G G G G
4 chr4_37481683 0 37481683 G G G G G G G G G G G T G G G G G G G G
4 chr4_37489544 0 37489544 A C A A A A A A A A A A A A A A A A C C
4 chr4_37512277 0 37512277 T T T T T T T T T T T T T T T T A T T T
4 chr4_37531418 0 37531418 A A A A A A A A A A A A A C A A A A A A
4 chr4_37532795 0 37532795 T T T T T T T T T T T T T T T T A T T T
4 chr4_37550363 0 37550363 G G G G G G G G G G G G G T G G G G G G
4 chr4_37562974 0 37562974 G G G G G G G G G G G G G G G T G G G G
4 chr4_37613567 0 37613567 G G G G G G G G G G C C G G G G G G G G
4 chr4_37626175 0 37626175 A A A A A A A A C C C C A A A A A A A A
4 chr4_37634412 0 37634412 A A C C C C A A A A A A A A A A A A A A
4 chr4_37638264 0 37638264 C C C C C C C C C C C C A C C C A A C C
4 chr4_37641607 0 37641607 A A A C A C A A A A A A A A A A A A A A
4 chr4_37647644 0 37647644 C C C C C C C C C C C C A C C C C C C C
4 chr4_37647734 0 37647734 G G G G G G G G G G G G G G G T G G G G
4 chr4_37652098 0 37652098 G G G G G G G G G G G G G G C G G G G G
4 chr4_37662163 0 37662163 C C C C C C C C C C C C A C C C C C C C
4 chr4_37662818 0 37662818 C C C C C C C C C G G G C C C C C C C C
4 chr4_37671114 0 37671114 C C C C C C C C G G G G C C C C C C C C
4 chr4_37684563 0 37684563 A A A A A A A A A C A A A A A A A A A A
4 chr4_37684980 0 37684980 A C C C C C C C C C C C C C C C C C C C
4 chr4_37690952 0 37690952 G T G G G G G G G G G G G G G G G G G G
4 chr4_37708311 0 37708311 G G G G G G G G C G C G G G G G G G G G
4 chr4_37728406 0 37728406 A A A A A A A A A A A A A T A A A A A A
4 chr4_37728882 0 37728882 C C C C C C C C C C C C C C G G C C C C
4 chr4_37748109 0 37748109 C C A A A A C C A A A A A A A A A A C C
4 chr4_37753652 0 37753652 C C C C C C C C G G G G C C C C C C C C
4 chr4_37755794 0 37755794 C C C C C C C C C C C C A A A A C C C C
4 chr4_37762220 0 37762220 C C A C C C C C C C C C C C C C C C C C
4 chr4_37786563 0 37786563 G G G G C G G G G G G G G G G G G G G G
4 chr4_37791865 0 37791865 C C C C C C C C A A A A C C C C C C C C
4 chr4_37837242 0 37837242 G G G G G G G G G G G G G G G G C C G G
4 chr4_37867137 0 37867137 G G G G G G G G C C C C G G G G G G G G
4 chr4_37938387 0 37938387 C C C C C C C C C G C C C C C C C C C C
4 chr4_37964970 0 37964970 C C C C C C C C G G G G C C C C C C C C
4 chr4_37977344 0 37977344 A A A A A A A A C C C C C C A C C C A A
4 chr4_37993945 0 37993945 G G G G G G G G G G G G C C C C C C G G
4 chr4_38005261 0 38005261 T T A A A A T T T T T T T T T T T T T T
4 chr4_38017561 0 38017561 G G G G G G C C G G G G G G G G G G G G
4 chr4_38046470 0 38046470 C C G G G G C C C C C C C C C C C C C C
4 chr4_38051617 0 38051617 A A A A A A C C A A A A A A A A A A A A
4 chr4_38058760 0 38058760 C C C C C C C C G G G G C C C C C C C C
4 chr4_38070192 0 38070192 A A A A A A A A C C C C A A A A A A A A
4 chr4_38086466 0 38086466 G G G G G G G G C C C C G G G G G G G G
4 chr4_38098566 0 38098566 G G G G G G G G G G G G G T G G G G G G
4 chr4_38131626 0 38131626 C C C C C C C C A A A A C C C C C C C C
4 chr4_38143307 0 38143307 C C A A C C C C C C C C C C C C C C C C
4 chr4_38146525 0 38146525 G G G G G G G G T T T T G G G G G G G G
4 chr4_38160878 0 38160878 A A A A A A A A A A A A A A A A C C A A
4 chr4_38171137 0 38171137 G G G G G G G G T T T T G G G G G G G G
4 chr4_38246392 0 38246392 T T T T T T T T T T T T A T A T T T T T
4 chr4_38258466 0 38258466 C C C C C C C C C C C C C G C C C C C C
4 chr4_38271836 0 38271836 A A T T T T T T T T T T T T T T T T T T
4 chr4_38274905 0 38274905 G G C C C C C C C C C C C C C C C C C C
4 chr4_38281897 0 38281897 A A A A A A A A A A A A A C A A A A A A
4 chr4_38296437 0 38296437 A A A A A A A A A T A T A A A A A A A A
4 chr4_38297828 0 38297828 T T T T A T T T T T T T A T T T T T T T
4 chr4_38330212 0 38330212 A A C C C C A A A A A A A A A A A A A A
4 chr4_38339731 0 38339731 G G G G G G G G G G C G G G G G G G G G
4 chr4_38343744 0 38343744 G G C C C C G G C C C C C C C C C C G G
4 chr4_38351956 0 38351956 G G G G G G G G C C C C G G G G G G G G
4 chr4_38363033 0 38363033 C C C C C C C C C C C C C C C C G G C C
4 chr4_38365241 0 38365241 G G G G G G G G G G G G C G G G G G G G
4 chr4_38366075 0 38366075 G G G G G G G G C G C G G G G G G G G G
4 chr4_38390341 0 38390341 G G G G G G G G T T T T G G G G G G G G
4 chr4_38391530 0 38391530 T T A A T T T T T T T T T T T T T T T T
4 chr4_38435554 0 38435554 T T T T T T T T T T T T G G T T T T T T
4 chr4_38475418 0 38475418 C C C C C C C C A A A A C C C C C C C C
4 chr4_38480567 0 38480567 C C G G C C C C C C C C C C C C C C C C
4 chr4_38517009 0 38517009 G G G G G G G G G T G G G G G G G G G G
4 chr4_38549487 0 38549487 T T T T A T T T T T T T T T T T T T T T
4 chr4_38556273 0 38556273 T T T T T T T T A A A A A A A A A A T T
4 chr4_38575682 0 38575682 A A A A A A A A A T A A A A A A A A A A
4 chr4_38576487 0 38576487 A A A A A A A A A A A A C C A A A A A A
4 chr4_38658896 0 38658896 G G C G C C G G G G G G G G G G G G G G
4 chr4_38686113 0 38686113 T T T T T T T T A A T T T T T T T T T T
4 chr4_38692338 0 38692338 A A A C A A A A A A A A A A A A A A A A
4 chr4_38700561 0 38700561 C C C C C C C C A A A A C C C C C C C C
4 chr4_38714521 0 38714521 G G G G G G G G T T T T G G G G G G G G
4 chr4_38738098 0 38738098 T T T T T T T T T T T T G T T T T T T T
4 chr4_38754725 0 38754725 G G G G G G G G G G G G G G G G G T G G
4 chr4_38761724 0 38761724 G G G G G T G G G G G G G G G G G G G G
4 chr4_38792566 0 38792566 T T T T T T T T T T G T T T T T T T T T
4 chr4_38804134 0 38804134 C C C C C C C C G G G G C C C C C C C C
4 chr4_38810289 0 38810289 C C C G C G C C C C C C C C C C C C C C
4 chr4_38819823 0 38819823 G G G G G G G G C C C C G G G G G G G G
4 chr4_38824908 0 38824908 C C C C C C C C C C C C G G C C C C C C
4 chr4_38824921 0 38824921 C C C C C C C C C C C C C G C C C C C C
4 chr4_38837835 0 38837835 A A A A A A A A A A A A A A C C A A A A
4 chr4_38867149 0 38867149 C C C C C C C C C C C C C G C C C C C C
4 chr4_38879347 0 38879347 T T T T T T A A T T T T T T T T T T T T
4 chr4_38882058 0 38882058 C C C C C C C C C G C C C C C C C C C C
4 chr4_38884549 0 38884549 C C C C C C C C G G G G C C C C C C C C
4 chr4_38916025 0 38916025 A A A A A A A A A A A T A A A A A A A A
4 chr4_38919754 0 38919754 G T T T T T T T T T T T T T T T T T T T
4 chr4_38930074 0 38930074 G G G G G G G G C C C C G G G G G G G G
4 chr4_38945454 0 38945454 G G G G G T G G G G G G G G G G G G G G
4 chr4_38974500 0 38974500 A A A T A A A A A A A A A A A A A A A A
4 chr4_38990979 0 38990979 G G G G G G G G G G G G C G G G G G G G
4 chr4_38992457 0 38992457 A T A A A A A A A A A A A A A A A A T T
4 chr4_39010290 0 39010290 G G G G G G G G C C C C G G G G G G G G
4 chr4_39046548 0 39046548 C C C C C C C C C C C C C C C C A A C C
4 chr4_39058694 0 39058694 G G G T G G G G G G G G G G G G G G G G
4 chr4_39061991 0 39061991 C C C C C C C C C C C C C C C C C G C C
4 chr4_39092161 0 39092161 C C A A A A C C A A A A A A A A A A C C
4 chr4_39096822 0 39096822 G G G G G G G G G G G G G G G T G G G G
4 chr4_39113406 0 39113406 C C C C C C C C C G C C C C C C C C C C
4 chr4_39125555 0 39125555 G G G G G G G G T T T T G G G G G G G G
4 chr4_39136144 0 39136144 C C C C C C C C C C C C G G C C C C C C
4 chr4_39138996 0 39138996 A A A A A A A A C C C C A A A A A A A A
4 chr4_39147295 0 39147295 A A C C C C A A C C C C C C C C C C A A
4 chr4_39154595 0 39154595 A A A A A A A A A A A A A A A A A C A A
4 chr4_39158163 0 39158163 A A A A A A A A A A A A C C A A A A A A
4 chr4_39164439 0 39164439 T T T T T T T T A A A A T T T T T T T T
4 chr4_39199219 0 39199219 C C C C C C C C C C C C C C C C G G C C
4 chr4_39200758 0 39200758 T T T T T T T T T T T T T T G T T T T T
4 chr4_39207458 0 39207458 C C C C C C C C G G G G C C C C C C C C
4 chr4_39207798 0 39207798 A A A A A A A A T T T T A A A A A A A A
4 chr4_39224457 0 39224457 G G G G G G G G G G G T G G G G G G G G
4 chr4_39233279 0 39233279 G T G G G G G G G G G G G G G G G G G G
4 chr4_39235458 0 39235458 G G G G G G G G C G G G G G G G G G G G
4 chr4_39236065 0 39236065 G G G G G G G G G G G G C G G G G G G G
4 chr4_39268047 0 39268047 C C C C C C C C G G G G C C C C C C C C
4 chr4_39292216 0 39292216 T T T T T T T T G G G G T T T T T T T T
4 chr4_39305311 0 39305311 A A A A A A A A T T T T A A A A A A A A
4 chr4_39338518 0 39338518 G G G T G G G G G G G G G G G G G G G G
4 chr4_39398039 0 39398039 A A T T T T A A A A A A A A A A A A A A
4 chr4_39449589 0 39449589 A A A A A C A A A A A A A A A A A A A A
4 chr4_39462185 0 39462185 C C C C C C C C G G G G C C C C C C C C
4 chr4_39477398 0 39477398 A T T T T T T T T T T T T T T T T T A A
4 chr4_39479043 0 39479043 G G G G G G G G G G G G G G G G C G G G
4 chr4_39492325 0 39492325 G G G G G G G G G G G G C G G G G G G G
4 chr4_39497957 0 39497957 C C G G C G C C C C C C C C C C C C C C
4 chr4_39498565 0 39498565 G G G G G G G G T T T T G G G G G G G G
4 chr4_39500579 0 39500579 C C C C C C C C G G G G C C C C C C C C
4 chr4_39523316 0 39523316 T T G G G G T T T T T T T T T T T T T T
4 chr4_39557376 0 39557376 C C A A C C C C C C C C C C C C C C C C
4 chr4_39561118 0 39561118 G G G G G G G G T T T T G G G G G G G G
4 chr4_39593765 0 39593765 G G G G G G G G G G G G G G G G C C G G
4 chr4_39644775 0 39644775 A A A A A A A A A A A A A A A T A A A A
4 chr4_39659966 0 39659966 A A A A A A A A C C C C A A A A A A A A
4 chr4_39660175 0 39660175 T T T T T T T T A A A A T T T T T T T T
4 chr4_39663460 0 39663460 T T T T T T T T T T G T T T T T T T T T
4 chr4_39669242 0 39669242 A A A A A A A A C C C C A A A A A A A A
4 chr4_39681712 0 39681712 T T T T T T T T T T T T A A A A A A T T
4 chr4_39685511 0 39685511 T T G G G G T T T T T T T T T T T T T T
4 chr4_39691436 0 39691436 A A A A A A A A A A A A A A C C A A A A
4 chr4_39713871 0 39713871 G G G G G G G G C C C C G G G G G G G G
4 chr4_39719553 0 39719553 C C G G G G C C G G G G G G G G G G C C
4 chr4_39750975 0 39750975 G G G G G G G G G G G G G G C C G G G G
4 chr4_39758593 0 39758593 T T T T T T T T A A A A T T T T T T T T
4 chr4_39773039 0 39773039 G G G G G G G G G G G G G T G G G G G G
4 chr4_39806797 0 39806797 T T T T T T T T T T G T T T T T T T T T
4 chr4_39826392 0 39826392 A A T T A T A A A A A A A A A A A A A A
4 chr4_39840442 0 39840442 A A A A A A A A A A A A C C A A A A A A
4 chr4_39844487 0 39844487 C C C C C C C C C C C C C G C C C C C C
4 chr4_39855930 0 39855930 G G G G G G G G G G G G G T G G G G G G
4 chr4_39858334 0 39858334 T T T T T T T T T T T T G T T T T T T T
4 chr4_39858919 0 39858919 A A A C A C A A A A A A A A A A A A A A
4 chr4_39865791 0 39865791 C C C C C C C C C C A C C C C C C C C C
4 chr4_39872435 0 39872435 C C C C C C C C C C C G C C C C C C C C
4 chr4_39872764 0 39872764 C C C C C C C C A A A A C C C C C C C C
4 chr4_39881517 0 39881517 T T T T T T T T T T T T T T T T G G T T
4 chr4_39917712 0 39917712 T T T T T T T T A A A A T T T T T T T T
4 chr4_39930106 0 39930106 G G C G G G G G G G G G G G G G G G G G
4 chr4_39951393 0 39951393 G G G G G G G G G G G G G G G G T T G G
4 chr4_39970778 0 39970778 A A A T A A A A A A A A A A A A A A A A
4 chr4_40034449 0 40034449 G G G G G G G G G G G G G G C G G G G G
4 chr4_40065897 0 40065897 C C C C C C C C C C G G C C C C C C C C
4 chr4_40076128 0 40076128 C C C C C C C C A A A A C C C C C C C C
4 chr4_40159062 0 40159062 C C C C C G C C C C C C C C C C C C C C
4 chr4_40211321 0 40211321 G G G G G G G G G G G G T T T T G G G G
4 chr4_40216325 0 40216325 G G G G G G G G T T T T G G G G G G G G
4 chr4_40216698 0 40216698 A A A A A A A A A A A A A A A A T T A A
4 chr4_40231631 0 40231631 A A A A A A A A A A A A C C C C A A A A
4 chr4_40263738 0 40263738 T T T T T T T T A A A A T T T T T T T T
4 chr4_40272075 0 40272075 A A A A A A A A A A A A A T A A A A A A
4 chr4_40281459 0 40281459 G G G G G G G G C C C C G G G G G G G G
4 chr4_40307958 0 40307958 C C G G G G C C C C C C C C C C C C C C
4 chr4_40309884 0 40309884 C C C C C C C C A C A C C C C C C C C C
4 chr4_40328754 0 40328754 G G G G G G G G T T T T G G G G G G G G
4 chr4_40328869 0 40328869 C C C C C C C C G G G G C C C C C C C C
4 chr4_40349746 0 40349746 G G G G C G G G G G G G G G G G G G G G
4 chr4_40357839 0 40357839 A A T T T T T T T T T T T T T T T T A A
4 chr4_40366400 0 40366400 T T T T G G T T T T T T T T T T T T T T
4 chr4_40406558 0 40406558 T T G T T T T T T T T T T T T T T T T T
4 chr4_40406663 0 40406663 C C C C C C C C C C C C C G C C C C C C
4 chr4_40421413 0 40421413 T T T T T T T T T T T T T T T T G G T T
4 chr4_40468786 0 40468786 T T G G G T T T T T T T T T T T T T T T
4 chr4_40469801 0 40469801 A A A A A A A A A A A A A A A T A A A A
4 chr4_40476305 0 40476305 T T T T T T T T T T T T T T T T A A T T
4 chr4_40481786 0 40481786 G G G T G G G G G G G G G G G G G G G G
4 chr4_40486894 0 40486894 T T T T T T T T T T T T A T T T T T T T
4 chr4_40488143 0 40488143 G G T T T T T T T T T T T T T T T T T T
4 chr4_40497193 0 40497193 G G C C C C G G G G G G G G G G G G G G
4 chr4_40507992 0 40507992 G G T T T T G G T T T T T T T T T T G G
4 chr4_40515077 0 40515077 C C C C C C C C C C C C C C G G C C C C
4 chr4_40516065 0 40516065 G G T T T T G G T T T T T T T T T T G G
4 chr4_40532583 0 40532583 A A C C C C C C C C C C C C C C C C A A
4 chr4_40536828 0 40536828 A A A A A A A A A C A C A A A A A A A A
4 chr4_40542309 0 40542309 G G C C C C G G C C C C C C C C C C G G
4 chr4_40551847 0 40551847 G G C C C G G G G G G G G G G G G G G G
4 chr4_40554874 0 40554874 T T T T T T T T A T T T T T T T T T T T
4 chr4_40564406 0 40564406 A A A A A A A A C C C C A A A A A A A A
4 chr4_40580719 0 40580719 T T T T G T T T T T T T T T T T T T T T
4 chr4_40619337 0 40619337 C C C C C C C C A A A A C C C C C C C C
4 chr4_40634688 0 40634688 G G G G G G G G T T T T G G G G G G G G
4 chr4_40647669 0 40647669 A A A A A A A A C C C C A A A A A A A A
4 chr4_40647877 0 40647877 C C C C C C C C A C A C C C C C C C C C
4 chr4_40660561 0 40660561 T T T T T T T T T T T T A T T T T T T T
4 chr4_40661041 0 40661041 C C C C C C C C A A A A C C C C C C C C
4 chr4_40669531 0 40669531 A A C C C C A A C C C C C C C C C C C C
4 chr4_40670077 0 40670077 A A A A A A A A A A A A A A A C A A A A
4 chr4_40672061 0 40672061 G G G G G G G G G G G G C C G G G G G G
4 chr4_40685514 0 40685514 C C C C C C C C C G C C C C C C C C C C
4 chr4_40693531 0 40693531 T T T T T T T T T T T T T T A T T T T T
4 chr4_40693934 0 40693934 C C C C C C C C C C C C C C A C C C C C
4 chr4_40751771 0 40751771 G G G G G G G G G G G T G G G G G G G G
4 chr4_40758427 0 40758427 C C C C C C C C C C C C A C C C C C C C
4 chr4_40779971 0 40779971 A A A A C C A A A A A A A A A A A A A A
4 chr4_40804431 0 40804431 G G T T G G G G G G G G G G G G G G G G
4 chr4_40804807 0 40804807 T T T T G G T T T T T T T T T T T T T T
4 chr4_40818189 0 40818189 C C C C G G C C C C C C C C C C C C C C
4 chr4_40829443 0 40829443 G G G G G G G G G G G G G G G T G G G G
4 chr4_40841482 0 40841482 C C C C C C C C A A A A C C C C C C C C
4 chr4_40907691 0 40907691 C C C C C C C C C G C G C C C C C C C C
4 chr4_40911858 0 40911858 T T T T T T T T A T A T T T T T T T T T
4 chr4_40914700 0 40914700 A A A A A A A A C C A C A A A A A A A A
4 chr4_40925355 0 40925355 A A A A A A A A A A A A A A A A A C A A
4 chr4_40949758 0 40949758 A A C C A A A A A A A A A A A A A A A A
4 chr4_40975372 0 40975372 C C C C C C C C G G G G C C C C C C C C
4 chr4_40994281 0 40994281 T T T T T T A A T T T T T T T T T T T T
4 chr4_41012701 0 41012701 T T T T T T T T T T T T T T T T G T T T
4 chr4_41029529 0 41029529 T T T T G G T T T T T T T T T T T T T T
4 chr4_41039006 0 41039006 A A A A A A A A A A A T A A A A A A A A
4 chr4_41042319 0 41042319 A C C C C C C C C C C C C C C C C C C C
4 chr4_41061196 0 41061196 G G G G G T G G G G G G G G G G G G G G
4 chr4_41068674 0 41068674 T T T T T T T T G G G G T T T T T T T T
4 chr4_41069431 0 41069431 C C C C C C C C C C A C C C C C C C C C
4 chr4_41083788 0 41083788 T T T T T T T T G G G G T T T T T T T T
4 chr4_41085501 0 41085501 A A A A A A A A A A A A A A A A A C A A
4 chr4_41086665 0 41086665 G G G G G G G G G G G G G G G G C G G G
4 chr4_41092772 0 41092772 T T T T T T T T G G G G T T T T T T T T
4 chr4_41096541 0 41096541 A A A A A A T T A A A A A A A A A A A A
4 chr4_41124801 0 41124801 A A A A A A A A A A A A A A A A A C A A
4 chr4_41131121 0 41131121 T T T T T T T T T T T T T T T T G G T T
4 chr4_41137386 0 41137386 T T T T T T T T T T T T G T T T T T T T
4 chr4_41148434 0 41148434 A A C C A A A A A A A A A A A A A A A A
4 chr4_41169875 0 41169875 T T T T A T T T T T T T T T T T T T T T
4 chr4_41178737 0 41178737 G G G G G G G G G G G G G T G G G G G G
4 chr4_41198494 0 41198494 G G G G G G G G G G G G G G G T G G G G
4 chr4_41204575 0 41204575 C C C C C C C C C C C C A C C C C C C C
4 chr4_41214962 0 41214962 T T T T T T T T A A A A T T T T T T T T
4 chr4_41251648 0 41251648 G G G G G G G G G G G G G G G T G G G G
4 chr4_41269692 0 41269692 G G G G G G G G G G G G G T G G G G G G
4 chr4_41287953 0 41287953 A C A A A A A A A A A A A A A A A A A A
4 chr4_41296971 0 41296971 G G C G G G G G G G G G G G G G G G G G
4 chr4_41311742 0 41311742 C C C C C C C C G G G G C C C C C C C C
4 chr4_41332801 0 41332801 C C C C C C C C A A A A C C C C C C C C
4 chr4_41336796 0 41336796 G G G G G G G G C C C C G G G G G G G G
4 chr4_41395104 0 41395104 C C C C C C C C A A A A C C C C C C C C
4 chr4_41398237 0 41398237 T T T T T T T T G G G G T T T T T T T T
4 chr4_41408675 0 41408675 C C C C C C C C A C A C C C C C C C C C
4 chr4_41413904 0 41413904 A A A A A A A A C C C C A A A A A A A A
4 chr4_41417071 0 41417071 C C A A C C C C C C C C C C C C C C C C
4 chr4_41439209 0 41439209 G G G G C C G G G G G G G G G G G G G G
4 chr4_41465737 0 41465737 T T T T T T T T T T T T T T G G T T T T
4 chr4_41469200 0 41469200 A A A A A A A A A T A A A A A A A A A A
4 chr4_41559290 0 41559290 C C G G G G C C C C C C C C C C C C C C
4 chr4_41560238 0 41560238 A A A A A A A A A A A A A A A A T T A A
4 chr4_41582080 0 41582080 C C C C C C C C C C C C C C A A C C C C
4 chr4_41613952 0 41613952 A C A A A A C C A A A A A A A A A A C C
4 chr4_41635718 0 41635718 C C C C C C C C C C C C A C C C C C C C
4 chr4_41674330 0 41674330 T T T T T T T T T T T T T T T T G G T T
4 chr4_41682048 0 41682048 T T T T T T T T T T T T T T A A T T T T
4 chr4_41683548 0 41683548 A A A A A A A A A A A A A A A A T T A A
4 chr4_41691248 0 41691248 G G G G G G G G G G G G G G C C G G G G
4 chr4_41708623 0 41708623 T T T T T T T T G G G G T T T T T T T T
4 chr4_41731361 0 41731361 G G G G G T G G G G G G G G G G G G G G
4 chr4_41743436 0 41743436 A A A A A A A A T T T T A A A A A A A A
4 chr4_41746937 0 41746937 C C C C C C G G C C C C C C C C C C C C
4 chr4_41769519 0 41769519 A A A A A A A A A A A A A A A A T T A A
4 chr4_41780015 0 41780015 T T T T T T T T T T T T G G T T T T T T
4 chr4_41780236 0 41780236 G G G G G G G G C C C C G G G G G G G G
4 chr4_41796929 0 41796929 T T T T T T T T A A A A T T T T T T T T
4 chr4_41811856 0 41811856 T T T T T T T T G G G G T T T T T T T T
4 chr4_41827303 0 41827303 G G G G G G G G T T T T G G G G G G G G
4 chr4_41829528 0 41829528 C C C C C C G G C C C C C C C C C C C C
4 chr4_41851324 0 41851324 C C C C C C C C C C C C C C C C G G C C
4 chr4_41869973 0 41869973 C C C C C C C C A A A A C C C C C C C C
4 chr4_41900141 0 41900141 C C C C C C C C C C C C C C C C G G C C
4 chr4_41930033 0 41930033 C C C C A C C C C C C C C C C C C C C C
4 chr4_41940710 0 41940710 T T T T A T T T T T T T T T T T T T T T
4 chr4_41991560 0 41991560 G G G G G G G G G G G G G T G G G G G G
4 chr4_42012899 0 42012899 C C C C C C C C C C C C C C C C A A C C
4 chr4_42042746 0 42042746 C C C C C C C C A A A A C C C C C C C C
4 chr4_42046735 0 42046735 A A A A A A A A T T T T A A A A A A A A
4 chr4_42056360 0 42056360 T T T T A T T T T T T T T T T T T T T T
4 chr4_42080338 0 42080338 C C C C C C C C A A A A C C C C C C C C
4 chr4_42098392 0 42098392 T T T T T T A A T T T T T T T T T T T T
4 chr4_42100876 0 42100876 A T T T T T A A T T T T T T T T T T A A
4 chr4_42112697 0 42112697 A A A A A A A A A A A A C C A A C C A A
4 chr4_42131252 0 42131252 A A A A A A A A A A A A A A T T A A A A
4 chr4_42195542 0 42195542 A A A A A A A A A A A A A C A A A A A A
4 chr4_42212802 0 42212802 G G G G G G T T G G G G G G G G G G G G
4 chr4_42220082 0 42220082 G G C C G G G G G G G G G G G G G G G G
4 chr4_42249967 0 42249967 G G G G G G G G T T T T G G G G G G G G
4 chr4_42250579 0 42250579 A A A A A A A A A A A A C C A A A A A A
4 chr4_42252320 0 42252320 A A T T T T T T T T T T T T T T T T T T
4 chr4_42254939 0 42254939 G G G G G G G G G G G G G G C G G G G G
4 chr4_42257182 0 42257182 T T A A A A T T T T T T T T T T T T T T
4 chr4_42257419 0 42257419 G G G G G G G G T T T T G G G G G G G G
4 chr4_42257703 0 42257703 C C C C C C C C C C C C C C C C A C C C
4 chr4_42263535 0 42263535 A A A A A A A A A A A A A C A A A A A A
4 chr4_42281186 0 42281186 C C C C C C C C C C C C A C C C C C C C
4 chr4_42281332 0 42281332 A A A A A A A A A A A A A A A A C C A A
4 chr4_42285343 0 42285343 T T A A A A T T A A A A A A A A T T T T
4 chr4_42288323 0 42288323 T T T T T T T T T T T T T T G T T T T T
4 chr4_42307674 0 42307674 A A A A A A A A A A A T A A A A A A A A
4 chr4_42318106 0 42318106 G G G G G G G G G G C G G G G G G G G G
4 chr4_42323510 0 42323510 C C C C C C C C A A A A C C C C C C C C
4 chr4_42325600 0 42325600 G G G G G G G G G G T T G G G G G G G G
4 chr4_42339496 0 42339496 A A A A A A A A A A A A A A A T A A A A
4 chr4_42343227 0 42343227 T T T T T T T T T T T T T T G G T T T T
4 chr4_42343611 0 42343611 C C C C C C C C C C C C C C C C A C C C
4 chr4_42369286 0 42369286 G G G G G G G G G G G G G T G G G G G G
4 chr4_42398275 0 42398275 A A A A A A A A A A A A A C A A A A A A
4 chr4_42399186 0 42399186 A T T T T T A A T T T T T T T T T T T T
4 chr4_42409958 0 42409958 G G G G G G G G G G C C G G G G G G G G
4 chr4_42421962 0 42421962 A A A A A C A A A A A A A A A A A A A A
4 chr4_42425351 0 42425351 A A A A A T A A A A A A A A A A A A A A
4 chr4_42427551 0 42427551 C C C C C C C C G G G G C C C C C C C C
4 chr4_42440094 0 42440094 A A T T T T A A A A A A A A A A A A A A
4 chr4_42443107 0 42443107 T T T T T T T T T T T T T T T T G G T T
4 chr4_42472573 0 42472573 A A T T A A A A A A A A A A A A A A A A
4 chr4_42472729 0 42472729 C C C C C C C C A A A A C C C C C C C C
4 chr4_42498320 0 42498320 G G G G G G G G G G C G G G G G G G G G
4 chr4_42504763 0 42504763 A A T T T T A A T T T T T T T T T T A A
4 chr4_42518533 0 42518533 A A A A A C A A A A A A A A A A A A A A
4 chr4_42528119 0 42528119 G G G G T T G G G G G G G G G G G G G G
4 chr4_42537587 0 42537587 C C C C C C C C C C C C C C A C C C C C
4 chr4_42571375 0 42571375 C C C C C C C C C C C C C C G G C C C C
4 chr4_42580131 0 42580131 C C C C C C C C C C C C A C A A C C C C
4 chr4_42607427 0 42607427 C C C C C C C C C C C C C C C C A A C C
4 chr4_42614885 0 42614885 G G T T G G G G G G G G G G G G G G G G
4 chr4_42633493 0 42633493 A A A A A A A A A A T T A A A A A A A A
4 chr4_42654636 0 42654636 T T T T T T T T G G G G T T T T T T T T
4 chr4_42675188 0 42675188 T T T T G G G G G G G G G G G G G G T T
4 chr4_42688212 0 42688212 C C C C C C C C A A A A C C C C C C C C
4 chr4_42688952 0 42688952 G G G G G G G G G G G G G T G G G G G G
4 chr4_42706193 0 42706193 G T G G G G T T G G G G G G G G G G G G
4 chr4_42733867 0 42733867 T T G G G G G G G G G G G G G G G G T T
4 chr4_42746544 0 42746544 C C C C C C C C C C C C C C C C C G C C
4 chr4_42762966 0 42762966 C C C C C C C C A A A A C C C C C C C C
4 chr4_42763048 0 42763048 G G G G G G G G G G C C G G G G G G G G
4 chr4_42767462 0 42767462 G G C G G G G G C C C C G G G G G G G G
4 chr4_42821644 0 42821644 G G G G G G C C G G G G G G G G G G G G
4 chr4_42844731 0 42844731 A A A A A A A A C C C C A A A A A A A A
4 chr4_42849338 0 42849338 G G C G G G G G G G G G G G G G G G G G
4 chr4_42858838 0 42858838 C C C C C C C C C C C C A C C C C C C C
4 chr4_42864134 0 42864134 C C C C C C C C C G G G C C C C C C C C
4 chr4_42873727 0 42873727 T T T T T T T T T T T T G T G G T T T T
4 chr4_42914698 0 42914698 T T A A T T T T T T T T T T T T T T T T
4 chr4_42953224 0 42953224 G G C C C C G G C C C C C C C C C C G G
4 chr4_42953235 0 42953235 A C A A A A A A A A A A A A A A A A A A
4 chr4_43022030 0 43022030 G T T T T T T T T T T T T T T T T T T T
4 chr4_43031314 0 43031314 A C A A A A A A A A A A A A A A A A A A
4 chr4_43050938 0 43050938 C C C C A C C C C C C C C C C C C C C C
4 chr4_43083066 0 43083066 A A A A A A A A T T T T A A A A A A A A
4 chr4_43092663 0 43092663 A T A A A A T T A A A A A A A A A A A A
4 chr4_43095312 0 43095312 A A A C A C A A A A A A A A A A A A A A
4 chr4_43104650 0 43104650 C C C C C C C C C C C C C C C C G G C C
4 chr4_43106997 0 43106997 C C C C C C C C G G G G C C C C C C C C
4 chr4_43176076 0 43176076 C C A A A A A A A A A A A A A A A A C C
4 chr4_43189505 0 43189505 A A A T A A A A A A A A A A A A A A A A
4 chr4_43203633 0 43203633 A A A A A A A A A A A A A A A C A A A A
4 chr4_43207363 0 43207363 A A A A A C A A A A A A A A A A A A A A
4 chr4_43217711 0 43217711 C C C C C C C C C C A C C C C C C C C C
4 chr4_43258624 0 43258624 G G G G G G G G G G G G G G T T G G G G
4 chr4_43259308 0 43259308 T T T T T T T T G G G T T T T T T T T T
4 chr4_43261530 0 43261530 C C C C C G C C C C C C C C C C C C C C
4 chr4_43287110 0 43287110 A A A A A C A A A A A A A A A A A A A A
4 chr4_43291598 0 43291598 A A A A A A A A A A A A C C A A A A A A
4 chr4_43293084 0 43293084 G G G G G G G G T T G T G G G G G G G G
4 chr4_43294444 0 43294444 G G G G G G G G G G G T G G G G G G G G
4 chr4_43334346 0 43334346 T T T T T T T T G G G G T T T T T T T T
4 chr4_43385379 0 43385379 C C C C C C C C A A A A C C C C C C C C
4 chr4_43388311 0 43388311 A A A A T T A A A A A A A A A A A A A A
4 chr4_43427297 0 43427297 A A A A A A T T A A A A A A A A A A A A
4 chr4_43441448 0 43441448 C C C C C C C C C C C C C C A C C C C C
4 chr4_43441726 0 43441726 T T T T T T T T T T T T G G T T G G T T
4 chr4_43459358 0 43459358 A A A A A A A A C C C C A A A A A A A A
4 chr4_43466645 0 43466645 C C C C C C C C C C C C C G C C C C C C
4 chr4_43543358 0 43543358 C C C C C C C C C C C C A C C C C C C C
4 chr4_43563082 0 43563082 G G G G G G G G C C C C C C C C C C G G
4 chr4_43570695 0 43570695 G G G G G G C C G G G G G G G G G G G G
4 chr4_43591355 0 43591355 T T T T T T T T T T T T T T G T T T T T
4 chr4_43593986 0 43593986 C C C C C C C C A A A A C C C C C C C C
4 chr4_43614589 0 43614589 A A A A A A A A C C C C A A A A A A A A
4 chr4_43630553 0 43630553 C C C C C C C C G G G G C C C C C C C C
4 chr4_43642687 0 43642687 G G G G G G G G G G G G G G G G T T G G
4 chr4_43652885 0 43652885 C C C C C C C C C C C C C C C C C G C C
4 chr4_43658574 0 43658574 G G C G G G G G G G G G G G G G G G G G
4 chr4_43659270 0 43659270 C C C C C C C C G G G G C C C C C C C C
4 chr4_43664525 0 43664525 T T T T T T T T T T T T G T T T T T T T
4 chr4_43707526 0 43707526 G G G G G G G G G G G G G G G T T T G G
4 chr4_43713856 0 43713856 A A A A A A A A A A A A T T A A A A A A
4 chr4_43716500 0 43716500 C C C C C C C C G G G G C C C C C C C C
4 chr4_43734446 0 43734446 G G G G G G G G G G C C G G G G G G G G
4 chr4_43741501 0 43741501 C C C C C C C C C C C C C C C G C C C C
4 chr4_43767607 0 43767607 G G T T G G G G G G G G G G G G G G G G
4 chr4_43793410 0 43793410 T T T T T T T T T T T T T T T T G G T T
4 chr4_43820625 0 43820625 A A A A A A A A A A A A A A A C A A A A
4 chr4_43827842 0 43827842 C C C C C C C C A C C C C C C C C C C C
4 chr4_43852014 0 43852014 C C C C C C C C C C C C G G C C C C C C
4 chr4_43860381 0 43860381 G G G G G G G G G G G G G G G G G T G G
4 chr4_43882488 0 43882488 A A A A A A A A A A A A A A A T A A A A
4 chr4_43907670 0 43907670 G G G G G G G G T T T T G G G G G G G G
4 chr4_43916658 0 43916658 G G G G G G C C G G G G G G G G G G G G
4 chr4_43920844 0 43920844 C C C C C C C C G G G G C C C C C C C C
4 chr4_43956342 0 43956342 G G G G C G G G G G G G G G G G G G G G
4 chr4_43959417 0 43959417 A A C C C C A A C C C C C C C C C C A A
4 chr4_43966112 0 43966112 A A A C C C A A A A A A A A A A A A A A
4 chr4_43969291 0 43969291 G G C G C C G G G G G G G G G G G G G G
4 chr4_43981684 0 43981684 A A C C C C C C C C C C C C C C C C A A
4 chr4_43997562 0 43997562 C C C C C C C C C C C C C G C C C C C C
4 chr4_44019527 0 44019527 C C G G C C C C C C C C C C C C C C C C
4 chr4_44035861 0 44035861 A A A A A A A A A A A A A A A A A C A A
4 chr4_44061027 0 44061027 G G G G G G G G G G G G C G G G G G G G
4 chr4_44083475 0 44083475 T T T T T T T T A A A A T T T T T T T T
4 chr4_44089583 0 44089583 G G G G C G G G G G G G G G G G G G G G
4 chr4_44095982 0 44095982 A A T T A A A A A A A A A A A A A A A A
4 chr4_44131775 0 44131775 T T T T G T T T T T T T T T T T T T T T
4 chr4_44132689 0 44132689 C C C C C C C C C C C C C C C G C C C C
4 chr4_44138873 0 44138873 T T T T T T T T A A A A T T T T T T T T
4 chr4_44142919 0 44142919 A A C C C C A A A A A A A A A A A A A A
4 chr4_44153531 0 44153531 A A A A A A A A A A A A C C A A A A A A
4 chr4_44158017 0 44158017 G G T T G G G G G G G G G G G G G G G G
4 chr4_44185695 0 44185695 A A A A A A A A A A A A A T A A A A A A
4 chr4_44187640 0 44187640 A A A A A A A A A A A A A A T T A A A A
4 chr4_44207035 0 44207035 T T T T T T T T T T T T A T T T T T T T
4 chr4_44266079 0 44266079 G G G G G G G G G G G G G G G G G T G G
4 chr4_44280901 0 44280901 T T T T T T T T G G G G T T T T T T T T
4 chr4_44293372 0 44293372 C C C C C C C C C C C C C C A A C C C C
4 chr4_44316639 0 44316639 A A C C A A A A A A A A A A A A A A A A
4 chr4_44319314 0 44319314 G G G G G G G G G G G G G G T T G G G G
4 chr4_44334580 0 44334580 T T T T T T T T T T T T G G T T T T T T
4 chr4_44342982 0 44342982 C C C C C C C C C C C C C C C G C C C C
4 chr4_44349547 0 44349547 A A A A A A A A A A A T A A A A A A A A
4 chr4_44351919 0 44351919 C C C C A A C C C C C C C C C C C C C C
4 chr4_44360421 0 44360421 A A A A A A A A A A A T A A A A A A A A
4 chr4_44389257 0 44389257 G G G G G G G G T T T T G G G G G G G G
4 chr4_44390449 0 44390449 G G G T G G G G G G G G G G G G G G G G
4 chr4_44399936 0 44399936 T T T T T T T T T T T T G T G G T T T T
4 chr4_44411308 0 44411308 C C C C C C C C A A A A C C C C C C C C
4 chr4_44427955 0 44427955 T T T T A A T T T T T T T T T T T T T T
4 chr4_44430494 0 44430494 C C C C C C C C C C C C C C C C A A C C
4 chr4_44435403 0 44435403 C C C C C C C C C C C G C C C C C C C C
4 chr4_44450122 0 44450122 A A A A A C A A A A A A A A A A A A A A
4 chr4_44468625 0 44468625 A A A A A A A A C C C C A A A A A A A A
4 chr4_44478029 0 44478029 G G G G G G G G G G G G C C G G G G G G
4 chr4_44496927 0 44496927 G G G G G G G G G G G G G T G G G G G G
4 chr4_44515088 0 44515088 G G G G G G G G C G G G G G G G G G G G
4 chr4_44567806 0 44567806 A A T T T T A A T T T T T T T T T T A A
4 chr4_44586533 0 44586533 T T T T G T T T T T T T T T T T T T T T
4 chr4_44634227 0 44634227 G G G G G G G G G G G G G G G G G T G G
4 chr4_44640557 0 44640557 A A A A A A A A C C C C A A A A A A A A
4 chr4_44691062 0 44691062 T T T T T T T T G G G G T T T T T T T T
4 chr4_44695556 0 44695556 T T T T T T T T G T G T T T T T T T T T
4 chr4_44749202 0 44749202 C C C C A C C C C C C C C C C C C C C C
4 chr4_44751857 0 44751857 A A A A A A A A A A A A A C A A A A A A
4 chr4_44777694 0 44777694 G G T T T T G G G G G G G G G G G G G G
4 chr4_44778553 0 44778553 A A A A A A A A C C A C A A A A A A A A
4 chr4_44795935 0 44795935 G G G G G G G G G G G G G G T T G G G G
4 chr4_44799238 0 44799238 A A T T A T A A A A A A A A A A A A A A
4 chr4_44807950 0 44807950 G G G G G G G G G G G G G G G G C G G G
4 chr4_44833762 0 44833762 G G G G G G G G C C C C G G G G G G G G
4 chr4_44854066 0 44854066 G G G G G G G G G G G G G G G G G T G G
4 chr4_44858419 0 44858419 G G G G G G G G C C C C G G G G G G G G
4 chr4_44900809 0 44900809 A A A A A A A A A A A A A A A A C C A A
4 chr4_44905822 0 44905822 A A A A C C A A A A A A A A A A A A A A
4 chr4_44948135 0 44948135 A A A A A A A A A A A A A A C C A A A A
4 chr4_44970996 0 44970996 T T T T T T T T T T A T T T T T T T T T
4 chr4_45063634 0 45063634 A A A A A A A A A A A A A A A T A A A A
4 chr4_45066605 0 45066605 C C C C C C C C A C A C C C C C C C C C
4 chr4_45071133 0 45071133 C C C C C C C C C C C G C C C C C C C C
4 chr4_45082528 0 45082528 G G G G G G G G T T T T G G G G G G G G
4 chr4_45086445 0 45086445 T T T T T T T T T T G T T T T T T T T T
4 chr4_45088182 0 45088182 A A A A A A A A C C C C A A A A A A A A
4 chr4_45089816 0 45089816 G G G G G G G G G G G G C G G G G G G G
4 chr4_45104239 0 45104239 G G C G G G G G G G G G G G G G G G G G
4 chr4_45112315 0 45112315 G G G G G G G G G G G G G G G G T T G G
4 chr4_45135035 0 45135035 T T T T T T T T T T T T G T T T T T T T
4 chr4_45149570 0 45149570 G G G G G G G G T T T T G G G G G G G G
4 chr4_45149906 0 45149906 A A A A A A A A C C C C A A A A A A A A
4 chr4_45172503 0 45172503 C C C C C C C C G G G G C C C C C C C C
4 chr4_45187774 0 45187774 G G G G G G G G G G G G C G G G G G G G
4 chr4_45189255 0 45189255 A T A A A A A A T T T T A A A A A A A A
4 chr4_45291271 0 45291271 G G G G G G G G G G G G G G C C G G G G
4 chr4_45310896 0 45310896 A A A A A C A A A A A A A A A A A A A A
4 chr4_45365929 0 45365929 A A A A A T A A A A A A A A A A A A A A
4 chr4_45388971 0 45388971 A A A A A A A A A T A A A A A A A A A A
4 chr4_45390285 0 45390285 A A A A A A A A C C C C A A A A A A A A
4 chr4_45407490 0 45407490 C C C C C C C C C C C C C C C C A A C C
4 chr4_45407860 0 45407860 G G G G G G G G T T T T G G G G G G G G
4 chr4_45409024 0 45409024 A A A A A A A A C C C C A A A A A A A A
4 chr4_45414397 0 45414397 A A A A A A A A A A A A A A A T A A A A
4 chr4_45418484 0 45418484 G G G G G G G G G G G T G G G G G G G G
4 chr4_45433057 0 45433057 T T T T T T T T T T T T G T T T T T T T
4 chr4_45438751 0 45438751 C C C C C C C C C C A C C C C C C C C C
4 chr4_45484726 0 45484726 T T T T T T A A T T T T T T T T T T T T
4 chr4_45491794 0 45491794 G G G G G G G G G G G G G G C C C C G G
4 chr4_45493087 0 45493087 G G G G G T G G G G G G G G G G G G G G
4 chr4_45494638 0 45494638 A A A A A A A A C C C C A A A A A A A A
4 chr4_45494752 0 45494752 G G G G C G G G G G G G G G G G G G G G
4 chr4_45497897 0 45497897 C C C C C C C C C C C C C C G G C C C C
4 chr4_45497951 0 45497951 G G C C C C G G C C C C C C C C C C G G
4 chr4_45513985 0 45513985 T T T T T T T T T T T T T T T T G T T T
4 chr4_45514182 0 45514182 G G G G C G G G G G G G G G G G G G G G
4 chr4_45529641 0 45529641 T T T T T T T T T T T T A T T T T T T T
4 chr4_45556250 0 45556250 C C G G G G C C G G G G C G C C C C C C
4 chr4_45568215 0 45568215 T T T T T T G G T T T T T T T T T T T T
4 chr4_45577460 0 45577460 T T T T T T T T T T T T T T T T A T T T
4 chr4_45595029 0 45595029 A A A A A A A A C C C C A A A A A A A A
4 chr4_45596786 0 45596786 A A A A A A A A A T A T A A A A A A A A
4 chr4_45612152 0 45612152 T T A A A A T T A A A A A A A A A A T T
4 chr4_45630791 0 45630791 C C C C C C C C A C C C C C C C C C C C
4 chr4_45641034 0 45641034 C C C C C G C C C C C C C C C C C C C C
4 chr4_45662665 0 45662665 G G C C G G G G G G G G G G G G G G G G
4 chr4_45670041 0 45670041 T T A A A A T T T T T T T T T T T T T T
4 chr4_45671284 0 45671284 C G C C C C C C C C C C C C C C C C C C
4 chr4_45692681 0 45692681 C C A A A A C C A A A A A A A A A A C C
4 chr4_45694044 0 45694044 C C A A A A C C C C C C C C C C C C C C
4 chr4_45708216 0 45708216 G G G G C G G G G G G G G G G G G G G G
4 chr4_45735111 0 45735111 A A A A A A A A A A A A A C A A A A A A
4 chr4_45769314 0 45769314 C C A C A A C C C C C C C C C C C C C C
4 chr4_45782489 0 45782489 C C C C C C G G C C C C C C C C C C C C
4 chr4_45787572 0 45787572 T T T T T T T T G G G G T T T T T T T T
4 chr4_45790764 0 45790764 C C C G C C C C C C C C C C C C C C C C
4 chr4_45795661 0 45795661 A A A A A A A A C C C C A A A A A A A A
4 chr4_45804845 0 45804845 A A C C A C A A A A A A A A A A A A A A
4 chr4_45823482 0 45823482 C C G G C C C C C C C C C C C C C C C C
4 chr4_45825924 0 45825924 A A A A A A A A A A A A A A A A A C A A
4 chr4_45831715 0 45831715 T T T T T T T T T T T T G T T T G G T T
4 chr4_45835760 0 45835760 C C C C C C C C C C C C C C A A C C C C
4 chr4_45894352 0 45894352 G G C C G G G G G G G G G G G G G G G G
4 chr4_45903130 0 45903130 T T T T T T T T G T G G T T T T T T T T
4 chr4_45911172 0 45911172 G G G G G T G G G G G G G G G G G G G G
4 chr4_45952746 0 45952746 T T G G T T T T T T T T T T T T T T T T
4 chr4_45953249 0 45953249 A A C C A A A A A A A A A A A A A A A A
4 chr4_45966894 0 45966894 C C C C C C C C C C C C C C G G C C C C
4 chr4_45977822 0 45977822 T T T T T T T T T T T T T T A A T T T T
4 chr4_45982260 0 45982260 C C C C C C C C C C C C C C C C A A C C
4 chr4_45988641 0 45988641 C C C C C C C C C C C C C C A C C C C C
4 chr4_46002182 0 46002182 C C C C C C C C A C C C C C C C C C C C
4 chr4_46057490 0 46057490 T T T T T T T T T T T T T T T T A A T T
4 chr4_46083603 0 46083603 C C C C C C C C C C C C A C C C C C C C
4 chr4_46083652 0 46083652 C C C C C C C C C C C C A C C C C C C C
4 chr4_46113735 0 46113735 T T T T T T T T T T A T T T T T T T T T
4 chr4_46115671 0 46115671 A A C C C C A A A A A A A C C C C C A A
4 chr4_46117726 0 46117726 G G G G G T G G G G G G G G G G G G G G
4 chr4_46132151 0 46132151 A A A A A A A A T T T T A A A A A A A A
4 chr4_46132824 0 46132824 T T T T T T T T G G G G T T T T T T T T
4 chr4_46146295 0 46146295 T T T T A A T T T T T T T T T T T T T T
4 chr4_46172481 0 46172481 T T T T T T T T T T G T T T T T T T T T
4 chr4_46244358 0 46244358 C C C C C C C C A A A A C C C C C C C C
4 chr4_46261168 0 46261168 T T T T T T T T G G G G T T T T T T T T
4 chr4_46278571 0 46278571 A A A A A A A A A A A A A C A A A A A A
4 chr4_46284766 0 46284766 A A A A A A A A A A A A A C A A A A A A
4 chr4_46351939 0 46351939 G G C C C C G G G G G G G G G G G G G G
4 chr4_46373088 0 46373088 T T T T T T T T G G G G T T T T T T T T
4 chr4_46415425 0 46415425 C C C C C C C C G G G G C C C C C C C C
4 chr4_46485261 0 46485261 C C C C C C C C G G G G C C C C C C C C
4 chr4_46498473 0 46498473 C C C C C C G G C C C C C C C C C C C C
4 chr4_46560698 0 46560698 C C C C C C C C C C C C C C C G C C C C
4 chr4_46592788 0 46592788 C C C C C C C C C C A C C C C C C C C C
4 chr4_46643772 0 46643772 A A A A A A A A C C C C A A A A A A A A
4 chr4_46648001 0 46648001 A C C C C C C C C C C C C C C C C C C C
4 chr4_46673996 0 46673996 T T T T T T T T T T T T T T T T G G T T
4 chr4_46677593 0 46677593 C C C C A C C C C C C C C C C C C C C C
4 chr4_46717246 0 46717246 C C C C C C C C G G G G C C C C C C C C
4 chr4_46724920 0 46724920 C C C C C C C C A A A A C C C C C C C C
4 chr4_46745286 0 46745286 G G G G G G G G G G G G G T G G G G G G
4 chr4_46788095 0 46788095 C C A A A C C C C C C C C C C C C C C C
4 chr4_46789769 0 46789769 G G G G G G G G G G C G G G G G G G G G
4 chr4_46804818 0 46804818 G G G G G G G G G G G G C C G G G G G G
4 chr4_46833184 0 46833184 C G G G G G G G G G G G G G G G G G G G
4 chr4_46842064 0 46842064 T T T T T T T T T T T T G G T T T T T T
4 chr4_46845374 0 46845374 A T T T T T T T T T T T T T T T T T A A
4 chr4_46921358 0 46921358 A A C C C C A A C C C C C C C C C C A A
4 chr4_46945626 0 46945626 G G G G G G G G C C C C G G G G G G G G
4 chr4_46954015 0 46954015 A A A A A A A A T T T T A A A A A A A A
4 chr4_46965432 0 46965432 C C C G C C C C C C C C C C C C C C C C
4 chr4_46989837 0 46989837 G G G G C G G G G G G G G G G G G G G G
4 chr4_46990854 0 46990854 T T T T T T T T T T T T A T T T T T T T
4 chr4_46993841 0 46993841 C C A C C C C C C C C C C C C C C C C C
4 chr4_46994029 0 46994029 T T T T T T T T G G G G T T T T T T T T
4 chr4_46999872 0 46999872 T T G T T T T T T T T T T T T T T T T T
4 chr4_47007178 0 47007178 A A A A A A A A C C C C A A A A A A A A
4 chr4_47014287 0 47014287 A A A A C C A A A A A A A A A A A A A A
4 chr4_47033418 0 47033418 T T T T T T T T T T T T T T T T G T T T
4 chr4_47101871 0 47101871 A A A A A A A A A A A A A A T T A A A A
4 chr4_47110556 0 47110556 C C A A A C C C A A A A A A A A A A C C
4 chr4_47177014 0 47177014 G G G G G T G G G G G G G G G G G G G G
4 chr4_47177671 0 47177671 T T T T T T T T T T T T T T T T A A T T
4 chr4_47192406 0 47192406 G G G G G G G G C G C C G G G G G G G G
4 chr4_47219413 0 47219413 T T T T T T T T T T T T G G G G G G T T
4 chr4_47226257 0 47226257 T T T T T T T T T T T T T T T T A A T T
4 chr4_47306081 0 47306081 C C C C C C C C C C C C C C A C C C C C
4 chr4_47316048 0 47316048 A A A A A A A A C C C C A A A A A A A A
4 chr4_47378408 0 47378408 A C C C C C C C C C C C C C C C C C C C
4 chr4_47404673 0 47404673 G G G G G G G G C C C C G G G G G G G G
4 chr4_47407240 0 47407240 T T T T T T T T T T T T T T G G T T T T
4 chr4_47462675 0 47462675 T T T T T T T T T T G T T T T T T T T T
4 chr4_47537162 0 47537162 A A A A A A A A A A A A A A A T T T A A
4 chr4_47547561 0 47547561 C C C C C C C C C C C C C C A C C C C C
4 chr4_47562061 0 47562061 A A A A A A A A T T T T A A A A A A A A
4 chr4_47563568 0 47563568 C C C C C C C C C C C C C C C G C C C C
4 chr4_47570807 0 47570807 C C G G G G C C C C C C C C C C C C C C
4 chr4_47600892 0 47600892 A A A A A A A A C C C C A A A A A A A A
4 chr4_47609080 0 47609080 G G G G G G G G C G G G G G G G G G G G
4 chr4_47635265 0 47635265 G G G G G G G G G G G G C G G G G G G G
4 chr4_47640069 0 47640069 C C C G C G C C C C C C C C C C C C C C
4 chr4_47646771 0 47646771 C C C C C C C C G G G G C C C C C C C C
4 chr4_47652631 0 47652631 G G G G G G G G C C C C G G G G G G G G
4 chr4_47664279 0 47664279 C C C C C C C C C C C C A C C C C C C C
4 chr4_47687576 0 47687576 T T T T T T T T T T G T T T T T T T T T
4 chr4_47693685 0 47693685 G G G G G G G G G G G G C G C G G G G G
4 chr4_47698531 0 47698531 A A A T A A A A A A A A A A A A A A A A
4 chr4_47742105 0 47742105 C C C C C C G G C C C C C C C C C C C C
4 chr4_47748843 0 47748843 G G G G T T G G G G G G T T G G T T G G
4 chr4_47751487 0 47751487 G G G G C C G G C C C C C C G G C C G G
4 chr4_47753159 0 47753159 T T T T T T T T T T T T G T T T T T T T
4 chr4_47760938 0 47760938 A A A A A A A A A A A A A A C C A A A A
4 chr4_47765379 0 47765379 C C G G G G C C G G G G C C G G C C C C
4 chr4_47774697 0 47774697 G G G G G G G G G G C G G G G G G G G G
4 chr4_47784532 0 47784532 C C C C G G C C C C C C C C C C C C C C
4 chr4_47791344 0 47791344 G G G G G G G G C C C G G G G G G G G G
4 chr4_47804611 0 47804611 G G G G G G G G T T T T G G G G G G G G
4 chr4_47815488 0 47815488 T T T T G G T T T T T T T T T T T T T T
4 chr4_47836762 0 47836762 A A A A A A A A C C C C A A A A A A A A
4 chr4_47842729 0 47842729 C C C C C C C C C C C C C G G G G G C C
4 chr4_47844022 0 47844022 C C C C C C C C G G G G C C C C C C C C
4 chr4_47863592 0 47863592 G G C C C C C C C C C C C C C C C C G G
4 chr4_47902684 0 47902684 G G G G G G G G G G G G C C G G G G G G
4 chr4_47910449 0 47910449 C C C C G G C C C C C C C C C C C C C C
4 chr4_47925058 0 47925058 C C C C C C C C G G G G C C C C C C C C
4 chr4_47936069 0 47936069 A A A A A A A A A C A A A A A A A A A A
4 chr4_47950217 0 47950217 A A A A T T A A A A A A A A A A A A A A
4 chr4_47950241 0 47950241 T T T T T T T T T T T T T T T T G T T T
4 chr4_47955326 0 47955326 T T T T T T T T A A A A T T T T T T T T
4 chr4_47984067 0 47984067 G G G G C C G G G G G G G G G G G G G G
4 chr4_47988553 0 47988553 T T T T T T T T T T T T T T T T G G T T
4 chr4_48005964 0 48005964 T T G T T T T T T T T T T T T T T T T T
4 chr4_48044737 0 48044737 G G G G G G G G G G C G G G G G G G G G
4 chr4_48047897 0 48047897 A A A A A A A A A A A A A A T T A A A A
4 chr4_48048257 0 48048257 G G G G G G G G G G G T G G G G G G G G
4 chr4_48054062 0 48054062 A A A A A A A A A A A A A A C C A A A A
4 chr4_48075786 0 48075786 T T T T T T T T T T T T A T T T T T T T
4 chr4_48107140 0 48107140 C C C G C C C C G G G G C C C C C C C C
4 chr4_48116732 0 48116732 G G G G T T G G G G G G G G G G G G G G
4 chr4_48121870 0 48121870 G G G G G G G G C C C C G G G G G G G G
4 chr4_48126814 0 48126814 G G G G G G G G C C C C G G G G G G G G
4 chr4_48127626 0 48127626 G G T T T T G G T T T T G T T T T T G G
4 chr4_48128682 0 48128682 A A A A A A A A T T T T A A A A A A A A
4 chr4_48133830 0 48133830 A A A A A A A A A A A A C C A A A A A A
4 chr4_48151484 0 48151484 T T G G G G T T T T T T T T T T T T T T
4 chr4_48173360 0 48173360 G G G G G G G G G G G G C G G G G G G G
4 chr4_48175925 0 48175925 G G G G G G G G T T T T G G G G G G G G
4 chr4_48232565 0 48232565 A A A A A A A A A C A C A A A A A A A A
4 chr4_48275217 0 48275217 C C G G G G C C C C C C C C C C C C C C
4 chr4_48280846 0 48280846 G G G G G G G G G G G G G G T T G G G G
4 chr4_48313954 0 48313954 G G G G G G G G G G G G G G G G C C G G
4 chr4_48341493 0 48341493 G G G G G G G G G G G G G T G G G G G G
4 chr4_48346981 0 48346981 C C C C C C C C C C C C C C C G C C C C
4 chr4_48379909 0 48379909 C C C C C C C C A A A A C C C C C C C C
4 chr4_48382890 0 48382890 C C C C C C C C G G G G C C C C C C C C
4 chr4_48390651 0 48390651 C C C C C C C C C C C C C C C C A A C C
4 chr4_48416512 0 48416512 G T G G G G G G G G G G G G G G G G G G
4 chr4_48419029 0 48419029 C G G G G G G G G G G G G G G G G G G G
4 chr4_48453287 0 48453287 G G G G G G G G G G G G G T G G G G G G
4 chr4_48472753 0 48472753 A A C C A A A A A A A A A A A A A A A A
4 chr4_48476643 0 48476643 G G G G G G G G G G G G C G G G G G G G
4 chr4_48496333 0 48496333 T T T T T T T T G G G G T T T T T T T T
4 chr4_48497882 0 48497882 A A C C A A A A A A A A A A A A A A A A
4 chr4_48520562 0 48520562 G G C G G G G G G G G G G G G G G G G G
4 chr4_48525110 0 48525110 T T G G G G T T G G G G G G G G G G T T
4 chr4_48554640 0 48554640 C C C C C C C C C C C C C G C C C C C C
4 chr4_48559758 0 48559758 A A C C C C A A C C C C C C C C C C A A
4 chr4_48580730 0 48580730 G G T T T T G G G G G G G G G G G G G G
4 chr4_48587606 0 48587606 G G G G G G G G G G G G C C C C C C G G
4 chr4_48628557 0 48628557 A A A A A A A A T T T T A A A A A A A A
4 chr4_48665703 0 48665703 C C C C C C C C G G G G C C C C C C C C
4 chr4_48672597 0 48672597 T T G G G G T T G G G G G G G G G G G G
4 chr4_48715407 0 48715407 T T T T T T T T T T T T A T T T T T T T
4 chr4_48722145 0 48722145 T T G G G G T T G G G G G G G G G G T T
4 chr4_48747665 0 48747665 G G G G G G G G G G G G G G G G C C G G
4 chr4_48748447 0 48748447 C C G G G G C C G G G G G G G G G G C C
4 chr4_48781868 0 48781868 C C C C C C C C C C C C C C A A C C C C
4 chr4_48800011 0 48800011 C C C C C C C C G G G G C C C C C C C C
4 chr4_48875810 0 48875810 C C C C C C C C C C A C C C C C C C C C
4 chr4_48878869 0 48878869 T T T T T T T T T T T T T T T T G G T T
4 chr4_48906970 0 48906970 A A A A T T A A A A A A A A A A A A A A
4 chr4_48924892 0 48924892 T T T T T T G G T T T T T T T T T T T T
4 chr4_48938818 0 48938818 C C C C C C C C A A A A C C C C C C C C
4 chr4_49006591 0 49006591 C C C C C C C C G G G G C C C C C C C C
4 chr4_49011116 0 49011116 G G G G G G G G G G T T G G G G G G G G
4 chr4_49070129 0 49070129 C C C C G G C C C C C C C C C C C C C C
4 chr4_49086730 0 49086730 A A A A A A A A C C C C A A A A A A A A
4 chr4_49136259 0 49136259 C C C C C C C C C C C C C C G G C C C C
4 chr4_49145627 0 49145627 G G G G G G G G C C C C G G G G G G G G
4 chr4_49174527 0 49174527 G G G G G G G G T T G T G G G G G G G G
4 chr4_49192420 0 49192420 G G C C G G G G G G G G G G G G G G G G
4 chr4_49198362 0 49198362 G G G G G G G G G G G G C G G G G G G G
4 chr4_49202999 0 49202999 G G C C C C G G G G G G G G G G G G G G
4 chr4_49248411 0 49248411 A A A A A A A A A A A A A T A A A A A A
4 chr4_49313368 0 49313368 C C C C C C C C A A A A C C C C C C C C
4 chr4_49320812 0 49320812 T T T T T T T T A A A A T T T T T T T T
4 chr4_49347453 0 49347453 A A A A A A A A C C C C A A A A A A A A
4 chr4_49356915 0 49356915 A A A A A A A A T T T T A A A A A A A A
4 chr4_49388011 0 49388011 G G G G G G G G G G G G G G G G C C G G
4 chr4_49410140 0 49410140 G G G G G G G G T T G G G G G G G G G G
4 chr4_49430355 0 49430355 A C C C C C C C C C C C C C C C C C A A
4 chr4_49466416 0 49466416 G G G G G G G G G G G G G G G G C C G G
4 chr4_49471621 0 49471621 C C C C C C C C C C C C A C C C C C C C
4 chr4_49532708 0 49532708 C C C C C C C C C C C C A C C C C C C C
4 chr4_49580365 0 49580365 G G G G G G G G T T T T G G G G G G G G
4 chr4_49587367 0 49587367 T T T T T T T T T T T T G G T T T T T T
4 chr4_49592502 0 49592502 C C G G G G C C G G G G G G G G G G C C
4 chr4_49594810 0 49594810 C C C C C C C C C C A A C C C C C C C C
4 chr4_49602054 0 49602054 G G G G G G G G C C C C G G G G G G G G
4 chr4_49608151 0 49608151 A A A A A A A A A A T T A A A A A A A A
4 chr4_49655004 0 49655004 T T G G T T T T T T T T T T T T T T T T
4 chr4_49669930 0 49669930 T T T T T T T T A A A A T T T T T T T T
4 chr4_49718669 0 49718669 T T T T T T T T A T A A T T T T T T T T
4 chr4_49719660 0 49719660 A A A C A C A A A A A A A A A A A A A A
4 chr4_49740322 0 49740322 C C C C C C C C G G G G C C C C C C C C
4 chr4_49746845 0 49746845 C C C C A C C C C C C C C C C C C C C C
4 chr4_49756834 0 49756834 A A A A A A A A T T T T A A A A A A A A
4 chr4_49797497 0 49797497 A A A A A A A A T T T T A A A A A A A A
4 chr4_49809948 0 49809948 C C C C C C C C G G G G C C C C C C C C
4 chr4_49816738 0 49816738 G G G G G G G G G G G G G G G G G T G G
4 chr4_49819544 0 49819544 G G G G G G G G G G G G G G C C G G G G
4 chr4_49831294 0 49831294 T T T T T T T T T T T T A T T T T T T T
4 chr4_49840635 0 49840635 G G G G G G C C G G G G G G G G G G G G
4 chr4_49848645 0 49848645 C C C C C C C C A A A A C C C C C C C C
4 chr4_49858376 0 49858376 G G G G G G G G G G G G G G G T G G G G
4 chr4_49858967 0 49858967 C C C C C C C C A A A A C C C C C C C C
4 chr4_49868429 0 49868429 C C C C C C C C C C C C C C C C A C C C
4 chr4_49874313 0 49874313 A A A A A A A A C C C C A A A A A A A A
4 chr4_49877440 0 49877440 T T T T T T T T T T T T T T G T T T T T
4 chr4_49883158 0 49883158 A A A A A A A A A A A A C C A A C C A A
4 chr4_49898397 0 49898397 G G G G G G G G T T T T G G G G G G G G
4 chr4_49990058 0 49990058 A A A A A A A A A A A A A T A A A A A A
4 chr4_50005607 0 50005607 T T T T T T T T A T T T T T T T T T T T
4 chr4_50008421 0 50008421 A A C C C C C C C C C C C C C C C C A A
4 chr4_50013273 0 50013273 C C G G G G C C G G G G G G G G G G C C
4 chr4_50032643 0 50032643 A A A A A A A A A C A A A A A A A A A A
4 chr4_50032921 0 50032921 A A A A A A A A A C A A A A A A A A A A
4 chr4_50049103 0 50049103 G G G G G G G G T T T T G G G G G G G G
4 chr4_50068852 0 50068852 G G T T T T G G T T T T T T T T T T G G
4 chr4_50092695 0 50092695 A A C C C C A A A A A A A A A A A A A A
4 chr4_50100454 0 50100454 A A A A A C A A A A A A A A A A A A A A
4 chr4_50127940 0 50127940 A A A A A A A A A A A A A T A A A A A A
4 chr4_50149903 0 50149903 C C C C C C C C G G G G C C C C C C C C
4 chr4_50172862 0 50172862 C C C C C C C C C C C C A C C C C C C C
4 chr4_50174209 0 50174209 C C C C C C C C G G G G C C C C C C C C
4 chr4_50184293 0 50184293 A A T T T T A A A A A A A A A A A A A A
4 chr4_50187107 0 50187107 G G G G G G G G C C C C G G G G G G G G
4 chr4_50235747 0 50235747 G G G G G G G G G G G G G G C G G G G G
4 chr4_50276637 0 50276637 G G G G G G G G C C C C G G G G G G G G
4 chr4_50277043 0 50277043 T T T T T T T T G G G G T T T T T T T T
4 chr4_50278060 0 50278060 T T T T T T T T T T G T T T T T T T T T
4 chr4_50290259 0 50290259 G G G G G G G G G G G T G G G G G G G G
4 chr4_50294646 0 50294646 G G G G G G G G G G G G T T T T G G G G
4 chr4_50302490 0 50302490 T T T T T T T T T T G T T T T T T T T T
4 chr4_50311769 0 50311769 A T A A A A A A A A A A A A A A A A T T
4 chr4_50357008 0 50357008 T T G G G T T T T T T T T T T T T T T T
4 chr4_50364697 0 50364697 A A A A A A A A A A A T A A A A A A A A
4 chr4_50381323 0 50381323 T T T T T T T T T T T T G T T T T T T T
4 chr4_50383700 0 50383700 C C A A A A C C A A A A A A A A A A C C
4 chr4_50384651 0 50384651 C C C C A C C C C C C C C C C C C C C C
4 chr4_50402874 0 50402874 G G G G G G G G G G G G G G C G G G G G
4 chr4_50412410 0 50412410 C C C C C C C C C C G G C C C C C C C C
4 chr4_50420024 0 50420024 C C C C C C C C C C A C C C C C C C C C
4 chr4_50463673 0 50463673 C C C C C C C C A C A A C C C C C C C C
4 chr4_50497113 0 50497113 G G G G G G G G G T G G G G G G G G G G
4 chr4_50507337 0 50507337 A A A A A A A A A A A A A A A A A C A A
4 chr4_50566070 0 50566070 G G C G G G G G G G G G G G G G G G G G
4 chr4_50567850 0 50567850 C C C C C C C C C C C C C G C C C C C C
4 chr4_50568658 0 50568658 T T A A A A T T T T T T T T T T T T T T
4 chr4_50578207 0 50578207 C C C C C C C C A A A A C C C C C C C C
4 chr4_50590675 0 50590675 G G G G G G G G G G G G G T G G G G G G
4 chr4_50598351 0 50598351 G G G G G G G G C G G G G G G G G G G G
4 chr4_50609372 0 50609372 A A A A A A A A A A A A A C A A A A A A
4 chr4_50615943 0 50615943 G T G G G G G G G G G G G G G G G G T T
4 chr4_50620302 0 50620302 T T T T T T T T A A A A T T T T T T T T
4 chr4_50626817 0 50626817 G G G G G G G G C G C C G G G G G G G G
4 chr4_50650341 0 50650341 C C C C C C C C C C C C C C A A C C C C
4 chr4_50681467 0 50681467 A A C C A A A A A A A A A A A A A A A A
4 chr4_50727543 0 50727543 A A A A A T A A A A A A A A A A A A A A
4 chr4_50775589 0 50775589 G G G G G G G G C C C C G G G G G G G G
4 chr4_50776257 0 50776257 T T T T T T T T A A A A T T T T T T T T
4 chr4_50802779 0 50802779 A A A A A A A A A A A A A A A A C C A A
4 chr4_50805381 0 50805381 A A A A A A A A A A A A A C A A A A A A
4 chr4_50806784 0 50806784 A A C C C C A A C C C C C C C C C C A A
4 chr4_50828884 0 50828884 G G G G G G G G G G G T G G G G G G G G
4 chr4_50834494 0 50834494 A A A A A A A A C C C C A A A A A A A A
4 chr4_50851015 0 50851015 A A A A A A A A A A A A A A C C A A A A
4 chr4_50862351 0 50862351 T T G G G G G G G G G G G G G G G G T T
4 chr4_50913641 0 50913641 G G G G C G G G G G G G G G G G G G G G
4 chr4_50938113 0 50938113 G G G G G G G G C G G G G G G G G G G G
4 chr4_50950398 0 50950398 T T T T T T T T T T T T T T T T A A T T
4 chr4_50967057 0 50967057 T T T T T T T T G T G T T T T T T T T T
4 chr4_51038446 0 51038446 A A T T A A A A A A A A A A A A A A A A
4 chr4_51051253 0 51051253 A A A A A A A A T T T T A A A A A A A A
4 chr4_51063675 0 51063675 C C C C A C C C C C C C C C C C C C C C
4 chr4_51091969 0 51091969 T T T T T T T T T T T T T T G G T T T T
4 chr4_51105808 0 51105808 C C C C C C C C A A A A C C C C C C C C
4 chr4_51117660 0 51117660 C C C C C C C C C C C C A C C C C C C C
4 chr4_51165828 0 51165828 C C C C C C C C C C C C C C G G C C C C
4 chr4_51187468 0 51187468 C C C C C C C C A A A A C C C C C C C C
4 chr4_51230912 0 51230912 A A A A A A A A A A A A A A C C A A A A
4 chr4_51247359 0 51247359 C C C C C C C C C C A C C C C C C C C C
4 chr4_51256346 0 51256346 C C C C C C C C C C C C A A C C C C C C
4 chr4_51259425 0 51259425 G G C G G G G G G G G G G G G G G G G G
4 chr4_51265392 0 51265392 G G G G G G G G G G G G G G G G C C G G
4 chr4_51278581 0 51278581 A A A A A A A A C C C C A A A A A A A A
4 chr4_51287651 0 51287651 A A A A A A A A A A A A A A C C A A A A
4 chr4_51305325 0 51305325 C C C C C C C C C C C C A C C C C C C C
4 chr4_51333967 0 51333967 G G T T T T G G T T T T T T T T T T G G
4 chr4_51360836 0 51360836 A T A A A A A A A A A A A A A A A A A A
4 chr4_51372915 0 51372915 C C C C C C C C C C C G C C C C C C C C
4 chr4_51418403 0 51418403 T T T T T T T T T T T T G G T T T T T T
4 chr4_51423425 0 51423425 T T T T T T T T G G G G T T T T T T T T
4 chr4_51426206 0 51426206 A A A A A A A A T T T T A A A A A A A A
4 chr4_51509843 0 51509843 A C A A A A A A A A A A A A A A A C A A
4 chr4_51556345 0 51556345 A T T T T T T T T T T T T T T T T T A A
4 chr4_51585236 0 51585236 G G G G G G G G C C C C G G G G G G G G
4 chr4_51593818 0 51593818 G G G G G G G G G G G G G G C C G G G G
4 chr4_51600841 0 51600841 C C C C C C C C C C C C C C C C A A C C
4 chr4_51611297 0 51611297 C C C C C C C C C C C C C C C C G G C C
4 chr4_51615847 0 51615847 A A A T A A A A A A A A A A A A A A A A
4 chr4_51631617 0 51631617 G G G G G G G G T T T T G G G G G G G G
4 chr4_51647861 0 51647861 G G G G G G G G G G C G G G G G G G G G
4 chr4_51650616 0 51650616 G G G G G G G G G G G G G T G G G G G G
4 chr4_51651805 0 51651805 T T T T T T T T A A A A T T T T T T T T
4 chr4_51665744 0 51665744 G G G G G G G G T T T T G G G G G G G G
4 chr4_51671329 0 51671329 A A A A A A A A C C C C A A A A A A A A
4 chr4_51684483 0 51684483 C C G G G G G G G G G G G G G G G G C C
4 chr4_51703296 0 51703296 C C C C C G C C C C C C C C C C C C C C
4 chr4_51715216 0 51715216 T T T T T T T T T T T T G T G T T T T T
4 chr4_51732021 0 51732021 A A A A A A A A A A A A C C C C C C A A
4 chr4_51744877 0 51744877 A A A A A A A A T T T T A A A A A A A A
4 chr4_51758302 0 51758302 G G G G G G G G C C C C G G G G G G G G
4 chr4_51778627 0 51778627 A A A A A A A A A A A A T T A A A A A A
4 chr4_51781243 0 51781243 A A A A A A A A A A A T A A A A A A A A
4 chr4_51803126 0 51803126 G G G G G G C C G G G G G G G G G G G G
4 chr4_51851199 0 51851199 G G G G G G G G G G G G C C G G G G G G
4 chr4_51856382 0 51856382 C C C C C C A A C C C C C C C C C C C C
4 chr4_51874123 0 51874123 G G G G G G G G T T T T G G G G G G G G
4 chr4_51883860 0 51883860 C C C C C C C C A C C C C C C C C C C C
4 chr4_51911765 0 51911765 G G G G G G C C G G G G G G G G G G C C
4 chr4_51934598 0 51934598 G G C C C C G G C C C C C C C C C C G G
4 chr4_51969037 0 51969037 A A A A A A A A A A A A A C A A A A A A
4 chr4_51974324 0 51974324 C C C C C G C C C C C C C C C C C C C C
4 chr4_51989032 0 51989032 T T T T T T T T A A A A T T T T T T T T
4 chr4_52005693 0 52005693 A A A A A A A A A A A A A A T T A A A A
4 chr4_52007156 0 52007156 T T T T T T T T T T T T T T T T G G T T
4 chr4_52013323 0 52013323 T T T T T T T T G G G T T T T T T T T T
4 chr4_52019272 0 52019272 C C C C C C C C C C C C G G C C C C C C
4 chr4_52032294 0 52032294 T T T T T T T T T T T T G G G G T T T T
4 chr4_52054749 0 52054749 G G G G G G G G T T T T G G G G G G G G
4 chr4_52076184 0 52076184 A A A A A A A A A A A A A A T T A A A A
4 chr4_52089371 0 52089371 G G G G G G G G G G G G G G G G C C G G
4 chr4_52093441 0 52093441 C C C C C C C C C C C C C C C C C G C C
4 chr4_52099008 0 52099008 C C C C C C C C C C C C A C C C C C C C
4 chr4_52104303 0 52104303 A A A A A A A A T T T T A A A A A A A A
4 chr4_52129899 0 52129899 G G T T T T T T T T T T T T T T T T G G
4 chr4_52133729 0 52133729 T T T T G T T T T T T T T T T T T T T T
4 chr4_52134772 0 52134772 A A A A A A A A T T T T A A A A A A A A
4 chr4_52153988 0 52153988 C C C C C C C C C C C C C C C C A A C C
4 chr4_52155343 0 52155343 G G G G G G G G G G G G C C C C G G G G
4 chr4_52155666 0 52155666 C C C C A C C C C C C C C C C C C C C C
4 chr4_52163356 0 52163356 A A A A A T A A A A A A A A A A A A A A
4 chr4_52180465 0 52180465 G G G G G G G G C C C C G G G G G G G G
4 chr4_52183149 0 52183149 T T T T T T T T T T T T G G T T T T T T
4 chr4_52210004 0 52210004 T T T T T T T T T T T T T T T T G G T T
4 chr4_52224201 0 52224201 G G G G G G G G G G G G C G G G G G G G
4 chr4_52225971 0 52225971 G G G G G G T T G G G G G G G G G G G G
4 chr4_52238962 0 52238962 G G G G G G G G G G G G G G C C G G G G
4 chr4_52244420 0 52244420 A A C C A C A A A A A A A A A A A A A A
4 chr4_52258594 0 52258594 T T T T T T T T T T T T T T G T T T T T
4 chr4_52261297 0 52261297 C C C C C C C C C C C C C C C G C C C C
4 chr4_52290818 0 52290818 G G C G C G G G G G G G G G G G G G G G
4 chr4_52323079 0 52323079 G G G G G G G G G G G G C G G G G G G G
4 chr4_52357032 0 52357032 A A A A A A A A C C C C A A A A A A A A
4 chr4_52385060 0 52385060 G G G G G G G G C C C C G G G G G G G G
4 chr4_52401149 0 52401149 C C C C C C C C A A A A C C C C C C C C
4 chr4_52406015 0 52406015 G G G G G G G G G G G G G T G G G G G G
4 chr4_52420106 0 52420106 C C A C C C C C C C C C C C C C C C C C
4 chr4_52428704 0 52428704 C C C C C C C C G G G G G G G G G G C C
4 chr4_52449413 0 52449413 C C C C C C C C C C C C C C C C G G C C
4 chr4_52468491 0 52468491 G G G G G G G G T T T T T T T T T T G G
4 chr4_52478591 0 52478591 A A A A A T A A A A A A A A A A A A A A
4 chr4_52501508 0 52501508 C C G G C C C C C C C C C C C C C C C C
4 chr4_52519534 0 52519534 A A A A A A A A C C C C A A A A A A A A
4 chr4_52523648 0 52523648 C C C C C C C C C C C C C C C G C C C C
4 chr4_52526500 0 52526500 G G G G G G G G G G C G G G G G G G G G
4 chr4_52527122 0 52527122 G G G G G G G G G G G G G G G T G G G G
4 chr4_52546938 0 52546938 G G G G G G G G C C C C G G G G G G G G
4 chr4_52550440 0 52550440 C C G G G G G G G G G G G G G G G G G G
4 chr4_52550759 0 52550759 G G G G G G G G C C C C G G G G G G G G
4 chr4_52575437 0 52575437 C C C C C C C C C C C C C G C C C C C C
4 chr4_52576690 0 52576690 G G C G C C G G G G G G G G G G G G G G
4 chr4_52657954 0 52657954 T T T T T T T T T T G T T T T T T T T T
4 chr4_52688239 0 52688239 A A A A A A A A T T T T A A A A A A A A
4 chr4_52693722 0 52693722 C C A A A A C C A A A A A A A A A A C C
4 chr4_52731814 0 52731814 A A A A A A A A A A A A A C A A A A A A
4 chr4_52735300 0 52735300 G G G G G G G G C C C G G G G G G G G G
4 chr4_52780306 0 52780306 C C C C C C C C C C C C C C C C A A C C
4 chr4_52799707 0 52799707 A A A A A A A A A A A A C C A A A A A A
4 chr4_52825547 0 52825547 G G G G G G G G T T T T G G G G G G G G
4 chr4_52864771 0 52864771 G G G G G G G G G G G T G G G G G G G G
4 chr4_52893000 0 52893000 T T T T T T T T G G G G T T T T T T T T
4 chr4_52914309 0 52914309 G G C C C G G G G G G G G G G G G G G G
4 chr4_52955038 0 52955038 A A C C C C A A A A A A A A A A A A A A
4 chr4_52956651 0 52956651 G G G G C G G G G G G G G G G G G G G G
4 chr4_52985154 0 52985154 C C C C C C C C C C C C C C C C G G C C
4 chr4_52986748 0 52986748 A A A A C C A A A A A A A A A A A A A A
4 chr4_53002741 0 53002741 A A T T A T A A A A A A A A A A A A A A
4 chr4_53033587 0 53033587 T T T T T T T T G G G G T T T T T T T T
4 chr4_53057414 0 53057414 T T T T T T T T T T T T G G T T G G T T
4 chr4_53073144 0 53073144 A A A A A A A A C C C C A A A A A A A A
4 chr4_53083257 0 53083257 T T T T A A T T T T T T T T T T T T T T
4 chr4_53084262 0 53084262 C C C C C C C C G G G G C C C C C C C C
4 chr4_53097691 0 53097691 T T T T T T T T T T T T T T G T T T T T
4 chr4_53100438 0 53100438 G G G G G G G G C C C C G G G G G G G G
4 chr4_53113111 0 53113111 G G G G G G G G G G G G C G G G G G G G
4 chr4_53120764 0 53120764 C C C C C C C C C C C C C C A C C C C C
4 chr4_53134592 0 53134592 T T T T T T T T G G G G T T T T T T T T
4 chr4_53158466 0 53158466 A A A A A A A A A A A A A A A C A A A A
4 chr4_53172359 0 53172359 A A T T T T A A A A A A A A A A A A A A
4 chr4_53199375 0 53199375 C C C C C C C C C C C C C C G G C C C C
4 chr4_53199708 0 53199708 T T T T T T T T T T T T G T T T T T T T
4 chr4_53221827 0 53221827 A A C C C C A A C C C C C C C C C C A A
4 chr4_53241213 0 53241213 A A A A A A A A A A A A A A A A T T A A
4 chr4_53301175 0 53301175 C C C C C C C C G G G G C C C C C C C C
4 chr4_53312220 0 53312220 C C C C C C C C C C A C C C C C C C C C
4 chr4_53345146 0 53345146 A A A A A A C C A A A A A A A A A A A A
4 chr4_53352717 0 53352717 T T T T T T T T A A A A A A A A A A T T
4 chr4_53392264 0 53392264 C C C C C C C C C C A C C C C C C C C C
4 chr4_53400376 0 53400376 C G C C C C C C C C C C C C C C C C C C
4 chr4_53404400 0 53404400 C C C C C C C C C C C C C C C C A A C C
4 chr4_53408058 0 53408058 A A T T A A A A A A A A A A A A A A A A
4 chr4_53408478 0 53408478 T T A A T T T T T T T T T T T T T T T T
4 chr4_53432881 0 53432881 G G G G G G G G G G G G G G T T G G G G
4 chr4_53435736 0 53435736 C C G G G G C C G G G G G G G G G G C C
4 chr4_53437541 0 53437541 A A C C A A A A A A A A A A A A A A A A
4 chr4_53448178 0 53448178 C C C C C C C C G G G G C C C C C C C C
4 chr4_53452930 0 53452930 G G G G G G G G G G G G G T G G G G G G
4 chr4_53453858 0 53453858 C C C C C C G G C C C C C C C C C C C C
4 chr4_53459021 0 53459021 G G G G G G C C G G G G G G G G G G G G
4 chr4_53471038 0 53471038 C C C C C C C C C C C C C G C C C C C C
4 chr4_53504730 0 53504730 T T T T T T T T T T T T T T G G T T T T
4 chr4_53526276 0 53526276 C C C C C C C C C C A A C C C C C C C C
4 chr4_53529273 0 53529273 C C C C G G C C C C C C C C C C C C C C
4 chr4_53568030 0 53568030 G G G G G G G G G G G G G G G G T T G G
4 chr4_53577083 0 53577083 T T G T T T T T T T T T T T T T T T T T
4 chr4_53602485 0 53602485 G G G G G G G G C C C C G G G G G G G G
4 chr4_53604205 0 53604205 G G G G G G G G G G G G G G G G C C G G
4 chr4_53627620 0 53627620 G G G G G G G G G G G G G G C C G G G G
4 chr4_53627699 0 53627699 T T T T T T T T T T T T T T G G T T T T
4 chr4_53631521 0 53631521 G G G G G G G G T T T T G G G G G G G G
4 chr4_53695947 0 53695947 T T T T T T G G T T T T T T T T T T T T
4 chr4_53730904 0 53730904 C C A A A A C C A A A A A A A A A A C C
4 chr4_53740539 0 53740539 T T G T T T T T T T T T T T T T T T T T
4 chr4_53762996 0 53762996 C C C C A C C C C C C C C C C C C C C C
4 chr4_53792472 0 53792472 A A C C C C A A C C C C C C C C C C A A
4 chr4_53805239 0 53805239 A A A A A C A A A A A A A A A A A A A A
4 chr4_53808089 0 53808089 T T T T T T T T T T G T T T T T T T T T
4 chr4_53830068 0 53830068 A C C C C C C C C C C C C C C C C C A A
4 chr4_53832612 0 53832612 A A C C C C A A C C C C C C C C C C A A
4 chr4_53859216 0 53859216 G G G G G G G G T T T T G G G G G G G G
4 chr4_53864447 0 53864447 C C C C C G C C C C C C C C C C C C C C
4 chr4_53864833 0 53864833 A A A A A A A A A A A A C C A A A A A A
4 chr4_53870893 0 53870893 A A A A A A A A A A A A A A A A C C A A
4 chr4_53879954 0 53879954 G G G G G G G G G G G G G G G T G G G G
4 chr4_53884098 0 53884098 C C C C C C C C C C A A C C C C C C C C
4 chr4_53903429 0 53903429 G G G G G G G G C C C C G G G G G G G G
4 chr4_53904591 0 53904591 A A A A A A A A A A A A A C A A A A A A
4 chr4_53905230 0 53905230 A A A A A C A A A A A A A A A A A A A A
4 chr4_53912324 0 53912324 C C G G G G C C G G G G G G G G G G C C
4 chr4_53914114 0 53914114 A A A A A A A A T T T T A A A A A A A A
4 chr4_53920529 0 53920529 T T T T T T T T T T T T T T T T G G T T
4 chr4_53923815 0 53923815 C C C C C C C C C C C C G G G G G G C C
4 chr4_53926115 0 53926115 C C C G C G C C C C C C C C C C C C C C
4 chr4_53928554 0 53928554 T T A A A A A A A A A A A A A A A A T T
4 chr4_53941963 0 53941963 C C C C C C C C C C C C C C A C C C C C
4 chr4_53945792 0 53945792 G G G G G G G G T T T T G G G G G G G G
4 chr4_53993786 0 53993786 G G G G G G G G C C C C G G G G G G G G
4 chr4_54025409 0 54025409 G G C C G G G G G G G G G G G G G G G G
4 chr4_54026008 0 54026008 C C C G C C C C C C C C C C C C C C C C
4 chr4_54034760 0 54034760 A A A A A C A A A A A A A A A A A A A A
4 chr4_54062691 0 54062691 A A A A A A A A A A A A A A T T A A A A
4 chr4_54071454 0 54071454 T T G G G T T T T T T T G G G G G G T T
4 chr4_54072297 0 54072297 C C C C C C C C C C C C C C A C C C C C
4 chr4_54092825 0 54092825 C C C C C C C C A A A A C C C C C C C C
4 chr4_54101186 0 54101186 G G C G G G G G G G G G G G G G G G G G
4 chr4_54114058 0 54114058 C C C C C G C C C C C C C C C C C C C C
4 chr4_54124974 0 54124974 C C G G G G C C G G G G G G G G G G C C
4 chr4_54153978 0 54153978 C C A A C C C C C C C C C C C C C C C C
4 chr4_54170872 0 54170872 G G G G G G G G G G C G G G G G G G G G
4 chr4_54177587 0 54177587 A A A A A A A A T T A T A A A A A A A A
4 chr4_54184016 0 54184016 G G G G G G G G C G G G G G G G G G G G
4 chr4_54186694 0 54186694 G G G G G G G G G G G T G G G G G G G G
4 chr4_54194897 0 54194897 A A A A A A A A A A A T A A A A A A A A
4 chr4_54214933 0 54214933 T T T T T T T T A T T T T T T T T T T T
4 chr4_54215023 0 54215023 G G T T G G G G G G G G G G G G G G G G
4 chr4_54227919 0 54227919 G G G G G G G G G G G G G G C G G G G G
4 chr4_54235093 0 54235093 C C C C C C C C C C C C C G C C C C C C
4 chr4_54239783 0 54239783 C C C C C C C C C G G G C C C C C C C C
4 chr4_54240321 0 54240321 T T T T T T T T T T T T T T T T G T T T
4 chr4_54246520 0 54246520 C C C C C C C C G G G G C C C C C C C C
4 chr4_54247372 0 54247372 T T G T T T T T T T T T T T T T T T T T
4 chr4_54296342 0 54296342 C C C C C C C C G G G G C C C C C C C C
4 chr4_54301337 0 54301337 C C G G C G C C C C C C C C C C C C C C
4 chr4_54305937 0 54305937 A A A A A A A A C C C C A A A A A A A A
4 chr4_54306834 0 54306834 A A A A A A A A A A A A A A A A C C A A
4 chr4_54307867 0 54307867 A A A A A A A A C C C C A A A A A A A A
4 chr4_54316097 0 54316097 C C A A C C C C C C C C C C C C C C C C
4 chr4_54333904 0 54333904 A A A A A A A A A A A A A A A A C C A A
4 chr4_54357144 0 54357144 G G G G G G G G G G G G T T G G G G G G
4 chr4_54360004 0 54360004 C C C C C C C C C G C C C C C C C C C C
4 chr4_54360023 0 54360023 C C C C C C C C C G C C C C C C C C C C
4 chr4_54407191 0 54407191 C C C C C C C C C C C C A C C C C C C C
4 chr4_54407345 0 54407345 G G G G G G G G T T T T G G G G G G G G
4 chr4_54411931 0 54411931 G G G G G G G G G G G G C G G G G G G G
4 chr4_54432666 0 54432666 G T T T T T T T T T T T T T T T T T T T
4 chr4_54452753 0 54452753 A A T T T T A A T T T T T T T T T T A A
4 chr4_54453737 0 54453737 C C C C C C C C C C C C C G C C C C C C
4 chr4_54455466 0 54455466 A A A A A A A A A A A A A A T T A A A A
4 chr4_54456946 0 54456946 C C C C C C C C C G G G C C C C C C C C
4 chr4_54463804 0 54463804 T T T T T T T T G G G G T T T T T T T T
4 chr4_54500098 0 54500098 C C C C C C C C G G G G C C C C C C C C
4 chr4_54521984 0 54521984 A A A A A A A A A C A A A A A A A A A A
4 chr4_54538804 0 54538804 C C C C C C C C C C G G C C C C C C C C
4 chr4_54543185 0 54543185 T T T T T T T T T T T T T T T T G G T T
4 chr4_54562179 0 54562179 A A A A A A A A A A A A A C A A A A A A
4 chr4_54583512 0 54583512 A C C C C C C C C C C C C C C C C C C C
4 chr4_54593862 0 54593862 C C C C A C C C C C C C C C C C C C C C
4 chr4_54639062 0 54639062 T T T T T T T T T T G T T T T T T T T T
4 chr4_54643269 0 54643269 A A A A A A A A A A A A A A A T A A A A
4 chr4_54650696 0 54650696 T T T T T T T T T T T T G T T T T T T T
4 chr4_54651974 0 54651974 A A A A T T A A A A A A A A A A A A A A
4 chr4_54652837 0 54652837 A A C C A A A A C C C C C C C C C C A A
4 chr4_54661079 0 54661079 A A A A A A A A A A A A A C A A A A A A
4 chr4_54663946 0 54663946 C C C C C C A A C C C C C C C C C C C C
4 chr4_54673100 0 54673100 C C C C A C C C C C C C C C C C C C C C
4 chr4_54695856 0 54695856 A A A A A A A A A A A A A C A A A A A A
4 chr4_54703265 0 54703265 C C C C C C C C C C C C A C C C C C C C
4 chr4_54709277 0 54709277 C C C C C C C C A A A A C C C C C C C C
4 chr4_54722641 0 54722641 G G G T G G G G G G G G G G G G G G G G
4 chr4_54756837 0 54756837 C C C C C C C C C C C G C C C C C C C C
4 chr4_54759670 0 54759670 A A A A A A A A A A A A T T A A A A A A
4 chr4_54778332 0 54778332 C C C C C C C C C C A C C C C C C C C C
4 chr4_54799700 0 54799700 A A A A A A A A A A A A A A C C A A A A
4 chr4_54818696 0 54818696 G G G G G G G G G G G G G G G G T T G G
4 chr4_54819530 0 54819530 A A A A A A A A C C C C A A A A A A A A
4 chr4_54828673 0 54828673 T T G T T T T T T T T T T T T T T T T T
4 chr4_54833711 0 54833711 G G G G G G G G G G G G G G T T T T G G
4 chr4_54850295 0 54850295 G G G G G G G G G G G G G T G G G G G G
4 chr4_54864399 0 54864399 T T T T T T T T A T T T T T T T T T T T
4 chr4_54892750 0 54892750 A A A A A C A A A A A A A A A A A A A A
4 chr4_54905661 0 54905661 G G G G G G G G T T T T G G G G G G G G
4 chr4_54915617 0 54915617 A A A A A A A A A A A T A A A A A A A A
4 chr4_54932738 0 54932738 C C C C C C C C G G G G C C C C C C C C
4 chr4_54936780 0 54936780 A A T T T T A A A A A A A A A A A A A A
4 chr4_54941193 0 54941193 T T T T T T T T T T T T G G T T T T T T
4 chr4_54957234 0 54957234 C C C C C C C C C C C C C C C C A A C C
4 chr4_54994253 0 54994253 T T T T T T T T A A A A T T T T T T T T
4 chr4_55036817 0 55036817 G G G G G G G G G G G G G G C C G G G G
4 chr4_55054414 0 55054414 C C C C C C C C C C C C C C G G G G C C
4 chr4_55073228 0 55073228 A A A A A A A A T T T T A A A A A A A A
4 chr4_55089236 0 55089236 T T T T T T T T A A A A T T T T T T T T
4 chr4_55096590 0 55096590 A A A A A A A A A A A A C C A A A A A A
4 chr4_55100743 0 55100743 T T T T T T T T G G G G T T T T T T T T
4 chr4_55112131 0 55112131 G G G G G G G G G G G G G G G G G T G G
4 chr4_55129024 0 55129024 G G G G G G G G G G G G G G T T T T G G
4 chr4_55155214 0 55155214 C C A A C C C C C C C C C C C C C C C C
4 chr4_55186184 0 55186184 A A A A A A T T A A A A A A A A A A A A
4 chr4_55198754 0 55198754 G G C G G G G G G G G G G G G G G G G G
4 chr4_55204773 0 55204773 C C G G G G C C C C C C C C C C C C C C
4 chr4_55214126 0 55214126 A A C C C C C C C C C C C C C C C C C C
4 chr4_55250890 0 55250890 A A A A A A A A A A A A A A A A T T A A
4 chr4_55260361 0 55260361 C C C G C C C C C C C C C C C C C C C C
4 chr4_55267631 0 55267631 C C C C C C C C C C C C C C G G C C C C
4 chr4_55273151 0 55273151 A A A A A A A A A A A T A A A A A A A A
4 chr4_55286286 0 55286286 G G G G G G G G T T T T G G G G G G G G
4 chr4_55304363 0 55304363 G G G G G G G G G G G G G G C G G G G G
4 chr4_55315918 0 55315918 G G G G G G C C G G G G G G G G G G G G
4 chr4_55321775 0 55321775 T T G G G G T T G G G G G G G G G G T T
4 chr4_55322783 0 55322783 G G G G G G G G G G G G G G G T G G G G
4 chr4_55334546 0 55334546 C C C C C C C C C C C C C C C C G G C C
4 chr4_55352194 0 55352194 C C A C C C C C C C C C C C C C C C C C
4 chr4_55367348 0 55367348 A A A A A A A A C C C C A A A A A A A A
4 chr4_55394956 0 55394956 T T T T T T T T T T T T G T T T T T T T
4 chr4_55405534 0 55405534 A A A C A A A A A A A A A A A A A A A A
4 chr4_55416710 0 55416710 T T T T T T T T G G G G T T T T T T T T
4 chr4_55424978 0 55424978 C C C C C G C C C C C C C C C C C C C C
4 chr4_55446534 0 55446534 C C C C A C C C C C C C A A A C A A C C
4 chr4_55469937 0 55469937 T T T T T T T T T T A A T T T T T T T T
4 chr4_55494793 0 55494793 A A A A A C A A A A A A A A A A A A A A
4 chr4_55504362 0 55504362 C C A A A A C C A A A A A A A A A A C C
4 chr4_55511637 0 55511637 G G G G G G G G G G G G G G G G C C G G
4 chr4_55532688 0 55532688 G G G G G G G G T T T T G G G G G G G G
4 chr4_55561721 0 55561721 C C C C C C C C A A A A C C C C C C C C
4 chr4_55591844 0 55591844 A A A A A A A A A T A A A A A A A A A A
4 chr4_55627085 0 55627085 G G G G G G G G G G G G G G G G C C G G
4 chr4_55628417 0 55628417 A A A A A A A A T T T T A A A A A A A A
4 chr4_55635855 0 55635855 C C C C A A C C C C C C C C C C C C C C
4 chr4_55637169 0 55637169 A A A A A T A A A A A A A A A A A A A A
4 chr4_55704651 0 55704651 T T T T T T T T T T T T A T T T T T T T
4 chr4_55717073 0 55717073 G G G G G G G G C C C C G G G G G G G G
4 chr4_55726708 0 55726708 A A A A A A A A A A A A T T A A A A A A
4 chr4_55729917 0 55729917 G G G G G G T T G G G G G G G G G G G G
4 chr4_55742521 0 55742521 G G G G G G G G G G G G G T G G G G G G
4 chr4_55743836 0 55743836 G G G G G G G G G G G G C G C C G G G G
4 chr4_55758777 0 55758777 C C C C C G C C C C C C C C C C C C C C
4 chr4_55763382 0 55763382 C C C C C C C C A C C C C C C C C C C C
4 chr4_55767793 0 55767793 G G G G G G G G G G G G C G G G G G G G
4 chr4_55781619 0 55781619 G G G G G G G G G G G G G G G G T T G G
4 chr4_55849585 0 55849585 A A A A A A A A A A A A A A C C A A A A
4 chr4_55850168 0 55850168 C C C C C C C C A A A A C C C C C C C C
4 chr4_55852109 0 55852109 T T A A A T T T T T T T T T T T T T T T
4 chr4_55856614 0 55856614 T T T T T T T T G G G G T T T T T T T T
4 chr4_55860576 0 55860576 A A A A A A A A A A T T A A A A A A A A
4 chr4_55868544 0 55868544 A T T T T T T T T T T T T T T T T T T T
4 chr4_55881254 0 55881254 T T T T T T T T T T T T T T A T T T T T
4 chr4_55885815 0 55885815 G G G G G G G G C C C C G G G G G G G G
4 chr4_55924733 0 55924733 T T T T T T G G T T T T T T T T T T T T
4 chr4_55927115 0 55927115 G G G G G G G G G G G G G G G G C G G G
4 chr4_55946027 0 55946027 A A A A A A A A C C C C A A A A A A A A
4 chr4_55947578 0 55947578 A A A A A A A A A A A A T T A T T T A A
4 chr4_55966297 0 55966297 A A A A A A A A A A A A A A A A A T A A
4 chr4_55980211 0 55980211 G G G G G G G G C G G G G G G G G G G G
4 chr4_55988835 0 55988835 G G G G G T G G G G G G G G G G G G G G
4 chr4_56007816 0 56007816 G G G G G G G G G G G G G G G G C G G G
4 chr4_56024976 0 56024976 A A A C A C A A A A A A A A A A A A A A
4 chr4_56041363 0 56041363 T T T T T T T T T T T T T T G T T T T T
4 chr4_56051633 0 56051633 A A A A A A A A T T T T A A A A A A A A
4 chr4_56089570 0 56089570 C C G G C C C C C C C C C C C C C C C C
4 chr4_56097164 0 56097164 C C C C C C C C C C C C A C C C C C C C
4 chr4_56113063 0 56113063 A A A A A A A A C C C C A A A A A A A A
4 chr4_56115923 0 56115923 A A A A A A A A A C A A A A A A A A A A
4 chr4_56129118 0 56129118 G G G G G G G G G G G G C G G G G G G G
4 chr4_56165457 0 56165457 C C C C C C C C G G G G C C C C C C C C
4 chr4_56186393 0 56186393 G G G G G G G G G G G G G G G G C C G G
4 chr4_56186445 0 56186445 T T T T T T T T T T G T T T T T T T T T
4 chr4_56203572 0 56203572 A A A A A A A A T T A T A A A A A A A A
4 chr4_56238522 0 56238522 T T T T T T T T A A A A T T T T T T T T
4 chr4_56241243 0 56241243 T T T T T T T T T T T T T T T T G T T T
4 chr4_56269755 0 56269755 G G G G G G G G T T T T G G G G G G G G
4 chr4_56274713 0 56274713 G G G G G G G G G G G G G G G G C C G G
4 chr4_56279203 0 56279203 T T T T T T T T T T T T G G T T T T T T
4 chr4_56280266 0 56280266 G G G G G G G G C C C C G G G G G G G G
4 chr4_56304090 0 56304090 T T T T G T T T T T T T T T T T T T T T
4 chr4_56315187 0 56315187 G G C G C G G G G G G G G G G G G G G G
4 chr4_56323726 0 56323726 G G C G G G G G G G G G G G G G G G G G
4 chr4_56333962 0 56333962 G G G G G G G G G G G G T T T T T T G G
4 chr4_56370893 0 56370893 A A A A A C A A A A A A A A A A A A A A
4 chr4_56371495 0 56371495 T T T T T T T T T T T T T T A T T T T T
4 chr4_56374121 0 56374121 C C C C C C C C C G C C C C C C C C C C
4 chr4_56384682 0 56384682 T T T T T T T T T T T T T T T T G T T T
4 chr4_56386088 0 56386088 A A A A A A A A A A A A A A A A A C A A
4 chr4_56443085 0 56443085 T T T T T T T T A T A A T T T T T T T T
4 chr4_56485026 0 56485026 A A A A A A A A T T T T A A A A A A A A
4 chr4_56487160 0 56487160 G G G G G G G G C C C C G G G G G G G G
4 chr4_56496155 0 56496155 C C C C C C C C C C C C A C C C C C C C
4 chr4_56503759 0 56503759 T T T T T T T T G G G G T T T T T T T T
4 chr4_56508140 0 56508140 T T T T T T T T T T T T A T T T T T T T
4 chr4_56518064 0 56518064 G G G G G G G G C C C C G G G G G G G G
4 chr4_56540636 0 56540636 G G G G G G G G T T T T G G G G G G G G
4 chr4_56544747 0 56544747 G G G G G G G G C C C C G G G G G G G G
4 chr4_56545828 0 56545828 G G G G G G G G G G G G G G G G T T G G
4 chr4_56550709 0 56550709 T T A A T T T T T T T T T T T T T T T T
4 chr4_56555116 0 56555116 T T T T T T T T T T T T G G T T T T T T
4 chr4_56576624 0 56576624 G G G G G G G G G G G G G G G G G T G G
4 chr4_56585785 0 56585785 A A T T T T A A T T T T T T T T T T A A
4 chr4_56587010 0 56587010 G G G G G G G G G G G G G G G T G G T T
4 chr4_56606564 0 56606564 A A A T A A A A A A A A A A A A A A A A
4 chr4_56609780 0 56609780 C G G G G G G G G G G G G G G G G G G G
4 chr4_56618015 0 56618015 A A C C C C A A A A A A A A A A A A A A
4 chr4_56621377 0 56621377 G G G G G G G G T T T T G G G G G G G G
4 chr4_56622618 0 56622618 G G G G G G G G G G G G G T G G G G G G
4 chr4_56625854 0 56625854 A A T T T T A A T T T T T T T T T T A A
4 chr4_56645327 0 56645327 G G G G G G G G C C C C G G G G G G G G
4 chr4_56651358 0 56651358 A A A A A A A A C C C C A A A A A A A A
4 chr4_56668303 0 56668303 C C C C C C C C A A A A C C C C C C C C
4 chr4_56674968 0 56674968 T T T T T T T T T T T T T T T T A A T T
4 chr4_56683934 0 56683934 T T T T T T T T T T T T G T T T T T T T
4 chr4_56704750 0 56704750 C C C C C C C C G G G G C C C C C C C C
4 chr4_56766222 0 56766222 C C C C A A C C C C C C C C C C C C C C
4 chr4_56783621 0 56783621 A A A A A A A A T T A T A A A A A A A A
4 chr4_56809522 0 56809522 G G G G G T G G G G G G G G G G G G G G
4 chr4_56817475 0 56817475 A A A A A A A A A A A A C C C C C C A A
4 chr4_56822093 0 56822093 T T T T T T T T T T T T T T T T G G T T
4 chr4_56826333 0 56826333 C C C C A A C C C C C C C C C C C C C C
4 chr4_56827517 0 56827517 T T T T T T T T G T T T T T T T T T T T
4 chr4_56830595 0 56830595 C C C C C C C C G G G G C C C C C C C C
4 chr4_56838688 0 56838688 A A A A A A A A C C C C A A A A A A A A
4 chr4_56883008 0 56883008 T T T T T T T T T T T T T T G T T T T T
4 chr4_56887761 0 56887761 A A A A A A A A T T T T A A A A A A A A
4 chr4_56929426 0 56929426 G G G G G G G G G G G G G G T T G G G G
4 chr4_56938923 0 56938923 A A A A A A A A T T T T A A A A A A A A
4 chr4_56944363 0 56944363 C C C C C C C C C C A A C C C C C C C C
4 chr4_56944668 0 56944668 T T T T T T T T T T T T T T T T G G T T
4 chr4_56974245 0 56974245 C C C C C C C C C C G G C C C C C C C C
4 chr4_56976558 0 56976558 C C A A C C C C C C C C C C C C C C C C
4 chr4_56999212 0 56999212 G G G G G G G G G G G T G G G G G G G G
4 chr4_57008789 0 57008789 T T G G T T T T T T T T T T T T T T T T
4 chr4_57013209 0 57013209 C C C C C C C C C C C C A C C C C C C C
4 chr4_57027427 0 57027427 A A A A A A A A C C C C A A A A A A A A
4 chr4_57029364 0 57029364 A A A A A A A A C C C C A A A A A A A A
4 chr4_57029370 0 57029370 G G G G G G G G G G G G G G C G G G G G
4 chr4_57032147 0 57032147 C C C C C C C C A A A A C C C C C C C C
4 chr4_57060934 0 57060934 T T T T T T T T T T G T T T T T T T T T
4 chr4_57061138 0 57061138 A A A A A A A A A A A A A A A A C C A A
4 chr4_57065017 0 57065017 G G G G G G G G T T T T G G G G G G G G
4 chr4_57068786 0 57068786 C C A C A A C C C C C C C C C C C C C C
4 chr4_57101825 0 57101825 C C A C C C C C C C C C C C C C C C C C
4 chr4_57121707 0 57121707 A A A A A A A A A A A A A C A A A A A A
4 chr4_57134811 0 57134811 T T A A A T T T T T T T T T T T T T T T
4 chr4_57148563 0 57148563 C C C C A A C C C C C C C C C C C C C C
4 chr4_57191516 0 57191516 G G G G G G G G G G G G G G G G C G G G
4 chr4_57191784 0 57191784 C C G G G G C C G G G G G G G G G G C C
4 chr4_57203810 0 57203810 C C C C C C C C A A A A C C C C C C C C
4 chr4_57215347 0 57215347 G G G G G G G G C C C C G G G G G G G G
4 chr4_57217468 0 57217468 C C C C C C C C G G G G C C C C C C C C
4 chr4_57225883 0 57225883 C C A A A A C C A A A A A A A A A A C C
4 chr4_57233407 0 57233407 C C C C C C C C G G G G C C C C C C C C
4 chr4_57236127 0 57236127 G G G G G G G G G G G G G G G G G T G G
4 chr4_57243798 0 57243798 A A A A A A A A A A A A A A A A A C A A
4 chr4_57271006 0 57271006 T T T T T T T T T T T T G T T T T T T T
4 chr4_57300131 0 57300131 C C C C C C C C A A A A C C C C C C C C
4 chr4_57320274 0 57320274 T T T T T T T T T T T T A A T T A A T T
4 chr4_57324517 0 57324517 C C C C C C C C C C C C A C C C C C C C
4 chr4_57335369 0 57335369 G G G G G G G G G G G G G G G T G G G G
4 chr4_57341381 0 57341381 C C C C C C C C G G G G C C C C C C C C
4 chr4_57341489 0 57341489 A A A A A A A A T T T T A A A A A A A A
4 chr4_57354143 0 57354143 C C C C C C C C C G C C C C C C C C C C
4 chr4_57354666 0 57354666 A A A A A A A A T T T T A A A A A A A A
4 chr4_57362425 0 57362425 C C A A C C C C C C C C C C C C C C C C
4 chr4_57363109 0 57363109 G G T T G G G G G G G G G G G G G G G G
4 chr4_57374834 0 57374834 A A A A A A A A A A A T A A A A A A A A
4 chr4_57409753 0 57409753 A A A A A A A A A T T T A A A A A A A A
4 chr4_57424760 0 57424760 C C A C A C C C C C C C C C C C C C C C
4 chr4_57430398 0 57430398 A A A A A A A A A A A A A T A A A A A A
4 chr4_57433193 0 57433193 G G G G G G G G C G G G G G G G G G G G
4 chr4_57441714 0 57441714 C C C C C C C C C C C C G G G G G G C C
4 chr4_57451500 0 57451500 T T T T T T T T G G G G T T T T T T T T
4 chr4_57453754 0 57453754 C C C C C C C C G G G G C C C C C C C C
4 chr4_57494304 0 57494304 G G C C C C G G C C C C C C C C C C C C
4 chr4_57513594 0 57513594 C C C G C C C C C C C C C C C C C C C C
4 chr4_57519522 0 57519522 C G G G G G G G G G G G G G G G G G G G
4 chr4_57524704 0 57524704 G G G G G G G G C G G G G G G G G G G G
4 chr4_57527959 0 57527959 G G G G G G G G T T T T G G G G G G G G
4 chr4_57534269 0 57534269 A A A A A A A A C C C C A A A A A A A A
4 chr4_57549682 0 57549682 A A T T T T T T T T T T T T T T T T A A
4 chr4_57565833 0 57565833 T T T T A A T T A A A A T T T T T T T T
4 chr4_57566354 0 57566354 C C C C C C C C C C C C A C C C C C C C
4 chr4_57619535 0 57619535 C C C C C C C C A A A A C C C C C C C C
4 chr4_57620160 0 57620160 G G G G G G G G G G G G C G G G G G G G
4 chr4_57620354 0 57620354 C C C C C G C C C C C C C C C C C C C C
4 chr4_57625059 0 57625059 G G G G G G G G C G G G G G G G G G G G
4 chr4_57626284 0 57626284 A A A A A A A A A A A A C C C C C C A A
4 chr4_57629214 0 57629214 G G G G G G G G G G T T G G G G G G G G
4 chr4_57637008 0 57637008 G G G G G G G G G T T T G G G G G G G G
4 chr4_57657912 0 57657912 G G C G C C G G G G G G G G G G G G G G
4 chr4_57663379 0 57663379 T T G T T T T T T T T T T T T T T T T T
4 chr4_57680774 0 57680774 G G G G C G G G G G G G G G G G G G G G
4 chr4_57682023 0 57682023 A A A A A A A A A A A A A A C C A A A A
4 chr4_57688497 0 57688497 A A A A A A A A C C A A A A A A A A A A
4 chr4_57691795 0 57691795 T T T T T T T T G T T T T T T T T T T T
4 chr4_57694454 0 57694454 T T G T T T T T T T T T T T T T T T T T
4 chr4_57722591 0 57722591 A A A A A A A A A A A A C C A A C C A A
4 chr4_57741295 0 57741295 A A A A A A A A A A A A A A A A C C A A
4 chr4_57759937 0 57759937 G G T T T T G G T T T T T T T T T T G G
4 chr4_57763561 0 57763561 A A A C A A A A A A A A A A A A A A A A
4 chr4_57774782 0 57774782 C C C C C C C C C C C C C G C C C C C C
4 chr4_57781542 0 57781542 A A A A A A A A C C C C A A A A A A A A
4 chr4_57838698 0 57838698 C C C C C C G G C C C C C C C C C C C C
4 chr4_57906105 0 57906105 C C C C C C C C A A A A A A A A A A C C
4 chr4_57911344 0 57911344 T T T T T T T T T T T T A T T T T T T T
4 chr4_57948358 0 57948358 T T T T T T T T T T T T G T T T T T T T
4 chr4_57948795 0 57948795 T T T T T T T T T T T T G T T T T T T T
4 chr4_57971553 0 57971553 T T T T T T T T G G G G T T T T T T T T
4 chr4_57998194 0 57998194 G G G G G G G G G G G G G G T T G G G G
4 chr4_58036780 0 58036780 A A A A A A A A A A A A A A A T A A A A
4 chr4_58037645 0 58037645 T T T T G T T T T T T T T T T T T T T T
4 chr4_58068249 0 58068249 G G C C C G G G G G G G G G G G G G G G
4 chr4_58073377 0 58073377 G G T T T T G G G G G G T T T T T T G G
4 chr4_58096887 0 58096887 C C C C C C C C C C C C C G C C C C C C
4 chr4_58127952 0 58127952 G G G G G G G G G G G G T T T T T T G G
4 chr4_58147956 0 58147956 A A A A A T A A A A A A A A A A A A A A
4 chr4_58148278 0 58148278 A A A A A A A A A A A T A A A A A A A A
4 chr4_58154537 0 58154537 C C C C C C C C A A A C C C C C C C C C
4 chr4_58154871 0 58154871 C C A A A A C C C C C C C C C C C C C C
4 chr4_58200587 0 58200587 C C C C C C A C C C C C C C C C C C C C
4 chr4_58207567 0 58207567 G G G G C G G G G G G G G G G G G G G G
4 chr4_58262658 0 58262658 T T T T G T T T T T T T T T T T T T T T
4 chr4_58264836 0 58264836 T T T T T T T T G G G G T T T T T T T T
4 chr4_58274715 0 58274715 T T T T T T T T A A A A T T T T T T T T
4 chr4_58302325 0 58302325 T T T T T T T T G G G G T T T T T T T T
4 chr4_58313111 0 58313111 C C C C C G C C C C C C C C C C C C C C
4 chr4_58343992 0 58343992 G G G G G G G G C C C C G G G G G G G G
4 chr4_58363063 0 58363063 C C A A A A C C A A A A A A A A A A C C
4 chr4_58386853 0 58386853 A A A A A A A A A A A A A C A A A A A A
4 chr4_58429027 0 58429027 T T T T A T T T T T T T T T T T T T T T
4 chr4_58429839 0 58429839 A A A A A A A T A A A A A A A A A A A A
4 chr4_58436668 0 58436668 G G G G G G G G G G G G C G G G G G G G
4 chr4_58438275 0 58438275 A A A A A A A A A A A A C C A A C C A A
4 chr4_58464262 0 58464262 A A A A A A A A T T T T A A A A A A A A
4 chr4_58472410 0 58472410 G G G G G G G G C G C G G G G G G G G G
4 chr4_58474348 0 58474348 G T T T T T T T T T T T T T T T T T T T
4 chr4_58489589 0 58489589 T T T T T T T T T T T T T T T T G G T T
4 chr4_58533922 0 58533922 A A A A A A A A A A A A A A A A T T A A
4 chr4_58584804 0 58584804 C C C C C C C C C C C C C G C C C C C C
4 chr4_58603984 0 58603984 C C C C C C C C G G G G C C C C C C C C
4 chr4_58610470 0 58610470 A A A A A A A A C C C C A A A A A A A A
4 chr4_58628524 0 58628524 T T T T T T T T T T T T T T T T G T T T
4 chr4_58637558 0 58637558 A A A A A A A A C C C C A A A A A A A A
4 chr4_58659669 0 58659669 T T T T T T T T A T A T T T T T T T T T
4 chr4_58726429 0 58726429 A A A A A C A A A A A A A A A A A A A A
4 chr4_58731719 0 58731719 G G G G G G G G T T T T G G G G G G G G
4 chr4_58733772 0 58733772 A A A A A A A A A A A A A A C C A A A A
4 chr4_58741705 0 58741705 C C C C C C C C C C C C C C C G C C C C
4 chr4_58745729 0 58745729 A A A A A A A A C C C C A A A A A A A A
4 chr4_58759064 0 58759064 C C C C C C C C A A A A C C C C C C C C
4 chr4_58759890 0 58759890 A A A A A A A A T T T T A A A A A A A A
4 chr4_58778007 0 58778007 A A A A A A A A A A A A A C A A A A A A
4 chr4_58790662 0 58790662 G G G G G G G T G G G G G G G G G G G G
4 chr4_58793657 0 58793657 G G G G G G G G C C C C G G G G G G G G
4 chr4_58816330 0 58816330 C C A A A C C C C C C C C C C C C C C C
4 chr4_58834775 0 58834775 T T A A T T T T T T T T T T T T T T T T
4 chr4_58866676 0 58866676 G G G G G G G G G G G T G G G G G G G G
4 chr4_58897662 0 58897662 A A A A A A A C A A A A A A A A A A A A
4 chr4_58902331 0 58902331 G G G G G G G G G G G G G G G G T T G G
4 chr4_58905373 0 58905373 C C C C C C C C C C C G C C C C C C C C
4 chr4_58906173 0 58906173 G G G G G G G G G G G G G G G G C C G G
4 chr4_58920340 0 58920340 C C C C C C C C C C C C A C C C C C C C
4 chr4_58925670 0 58925670 C G G G G G C C G G G G G G G G G G C C
4 chr4_58934710 0 58934710 A A A A A A A A A A A A A T A A A A A A
4 chr4_58952769 0 58952769 C C A A C C C C C C C C C C C C C C C C
4 chr4_58966143 0 58966143 A C C C C C C C C C C C C C C C C C C C
4 chr4_58968011 0 58968011 C C C C C C C C C C C C C C A C C C C C
4 chr4_58974463 0 58974463 C C C C C C C C C C A C C C C C C C C C
4 chr4_58986647 0 58986647 A A A A A A A A C C C C A A A A A A A A
4 chr4_58986748 0 58986748 C C C C C C C C A A A A C C C C C C C C
4 chr4_59000779 0 59000779 G G G G G G G G G G G G G G G G C C G G
4 chr4_59013104 0 59013104 G G G T G G G G G G G G G G G G G G G G
4 chr4_59101462 0 59101462 C C C C C C C C C C A A C C C C C C C C
4 chr4_59118736 0 59118736 T T T T T T T T T T T T A T T T T T T T
4 chr4_59172485 0 59172485 G G G G G G G G G G G G C G G G G G G G
4 chr4_59203179 0 59203179 C C C C C C C C G G G G C C C C C C C C
4 chr4_59281107 0 59281107 T T T T T T T T G G G G T T T T T T T T
4 chr4_59305568 0 59305568 C C A C C C C C C C C C C C C C C C C C
4 chr4_59308748 0 59308748 A A T T T T A A A A A A A A A A A A A A
4 chr4_59311725 0 59311725 C C C C C C C C A A A A C C C C C C C C
4 chr4_59342889 0 59342889 A A A A A A A A A A A A A A A A A C A A
4 chr4_59351659 0 59351659 C C C C C C C C C C C C C C C C C G C C
4 chr4_59396600 0 59396600 G G C C C C G G C C C C C C C C C C G G
4 chr4_59401235 0 59401235 T T T T T T T T G T T T T T T T T T T T
4 chr4_59402282 0 59402282 G G G G G G G G G G G G G G G G G T G G
4 chr4_59414912 0 59414912 C C C C A C C C C C C C C C C C C C C C
4 chr4_59424705 0 59424705 G G G G G G G G G G G G G G C C G G G G
4 chr4_59427577 0 59427577 G G G G G T G G G G G G G G G G G G G G
4 chr4_59433518 0 59433518 C C C C C C C C C C C C C G C C C C C C
4 chr4_59436826 0 59436826 G G G G G G G G G G G G G T G G G G G G
4 chr4_59482301 0 59482301 A T A A A A A A A A A A A A A A A A A A
4 chr4_59485479 0 59485479 T T T T T T T T A A A A T T T T T T T T
4 chr4_59496796 0 59496796 A A A C A A A A A A A A A A A A A A A A
4 chr4_59514770 0 59514770 T T T T T T T T T T T T T T T T G T T T
4 chr4_59518717 0 59518717 G T G G G G G G G G G G G G G G G G G G
4 chr4_59520156 0 59520156 A A A A A A A A A A A A A A A A C C A A
4 chr4_59548194 0 59548194 C G C C C C C C C C C C C C C C C C G G
4 chr4_59551969 0 59551969 T T T T T T T T T T T T G T G G T T T T
4 chr4_59553664 0 59553664 A T T T T T T T T T T T T T T T T T A A
4 chr4_59586054 0 59586054 C C C G C C C C C C C C C C C C C C C C
4 chr4_59590227 0 59590227 C C G G G G C C G G G G G G G G G G C C
4 chr4_59592925 0 59592925 T T T T T T T T A A A A T T T T T T T T
4 chr4_59604392 0 59604392 T T T T T T T T T T T T T T T T G G T T
4 chr4_59639756 0 59639756 T T T T T T T T T T T T T T T T A A T T
4 chr4_59658601 0 59658601 A A C C C C A C A A A A C C C C A A A A
4 chr4_59678498 0 59678498 C C C C C C C C C C C C A A C C C C C C
4 chr4_59678669 0 59678669 G G G G G G G G G G G G C C G G G G G G
4 chr4_59691594 0 59691594 G G G G G G G G C C C C G G G G G G G G
4 chr4_59692276 0 59692276 A A A A A A A A A A A A A C A A A A A A
4 chr4_59714806 0 59714806 C C C C C C C C C C C C C C A A C C C C
4 chr4_59733407 0 59733407 G G G G T T G G G G G G G G G G G G G G
4 chr4_59739473 0 59739473 A A A A A A A A A A A A A A A A C C A A
4 chr4_59743669 0 59743669 G G G G G G G G G G G G G G G G T T G G
4 chr4_59771894 0 59771894 G G G G G G G G G G G G G G G G T T G G
4 chr4_59779692 0 59779692 A A T T T T T T T T T T T T T T T T A A
4 chr4_59785372 0 59785372 G T T T T T T T T T T T T T T T T T T T
4 chr4_59797942 0 59797942 T T T T T T T T G G G G T T T T T T T T
4 chr4_59800933 0 59800933 G G C C C G G G G G G G G G G G G G G G
4 chr4_59820552 0 59820552 G G G G G G G G G G G G G G G G T T G G
4 chr4_59828886 0 59828886 C C G G G G C C G G G G G G G G G G C C
4 chr4_59829291 0 59829291 G G G G G G G G G G G G G G G T G G G G
4 chr4_59845781 0 59845781 C C G G G G C C C C C C C C C C C C C C
4 chr4_59866308 0 59866308 G G G G G G G G G G G G C G C C G G G G
4 chr4_59888401 0 59888401 A A A A A A A A C C C C C C C C C C A A
4 chr4_59914513 0 59914513 T T T T T T T T T T T T T T A T T T T T
4 chr4_59919364 0 59919364 C C C C C C C C G G G G C C C C C C C C
4 chr4_59926866 0 59926866 A A A A A A A A A A A A T T T T T T A A
4 chr4_59973811 0 59973811 C C C C C C C C A A A A C C C C C C C C
4 chr4_59982922 0 59982922 T T T T T T T T G G G G T T T T T T T T
4 chr4_59985841 0 59985841 C C C C C C C C C C C C C C C C G G C C
4 chr4_59988291 0 59988291 C C C C C C C C A A A C C C C C C C C C
4 chr4_60039087 0 60039087 A A A A A T A A A A A A A A A A A A A A
4 chr4_60063553 0 60063553 G G G G G G G G C G G G G G G G G G G G
4 chr4_60074502 0 60074502 T T G T G T T T T T T T T T T T T T T T
4 chr4_60082585 0 60082585 T T G G G G T T T T T T T T T T T T T T
4 chr4_60084663 0 60084663 C C C C C C C C C C C C C C A A C C C C
4 chr4_60091638 0 60091638 C C C C C C C C C C C C C G C C C C C C
4 chr4_60102441 0 60102441 G G G G G G G G G G C G G G G G G G G G
4 chr4_60102894 0 60102894 T T T T T T T T T T T T T T T T A T T T
4 chr4_60109148 0 60109148 C C C C C C C C C C C C C C A A C C C C
4 chr4_60112288 0 60112288 C C C C C C C C C G C C C C C C C C C C
4 chr4_60142875 0 60142875 G G C C C G G G G G G G G G G G G G G G
4 chr4_60164799 0 60164799 G G G G G G G G C C C C G G G G G G G G
4 chr4_60172667 0 60172667 A A A A A A A A A A A A A C A A A A A A
4 chr4_60188312 0 60188312 A A A A A A A A A A A A A A C C C C A A
4 chr4_60198533 0 60198533 C C C C C C A C C C C C C C C C C C C C
4 chr4_60230085 0 60230085 T T T T T T T T G G G G T T T T T T T T
4 chr4_60230694 0 60230694 G G G G G G G G C C C C G G G G G G G G
4 chr4_60253536 0 60253536 A A A A A A A A A A A A C C A A A A A A
4 chr4_60256512 0 60256512 T T T T T T T T T T G T T T T T T T T T
4 chr4_60259783 0 60259783 G G G G G G G G T T T T G G G G G G G G
4 chr4_60286320 0 60286320 G G G G G G G G G G G G C G G G G G G G
4 chr4_60294448 0 60294448 C C C C C C C C A A A A C C C C C C C C
4 chr4_60307299 0 60307299 C C C C A C C C C C C C C C C C C C C C
4 chr4_60312118 0 60312118 C C G G G G C C G G G G C C C C C C C C
4 chr4_60318664 0 60318664 G G G G G G G G C G G G G G G G G G G G
4 chr4_60342647 0 60342647 C C C C G G C C C C C C C C C C C C C C
4 chr4_60347916 0 60347916 G G G G G G G G G G G G G G C C G G G G
4 chr4_60351298 0 60351298 C G C C C C G G C C C C C C C C C C G G
4 chr4_60373540 0 60373540 G G G G G G G G G G G G C C G G G G G G
4 chr4_60378496 0 60378496 C C C C C C C C A A A A C C C C C C C C
4 chr4_60404375 0 60404375 C G G G G G G G G G G G G G G G G G C C
4 chr4_60408446 0 60408446 C C C C C C C C A A A A C C C C C C C C
4 chr4_60410798 0 60410798 G G G G G G G G G G G G G T G G G G G G
4 chr4_60420003 0 60420003 G G T T G T T T T T T T G T T T T T G G
4 chr4_60428514 0 60428514 C C C C C C C C A A A A C C C C C C C C
4 chr4_60438261 0 60438261 G G G G G G G G G G G G G G G T G G G G
4 chr4_60466715 0 60466715 C C C C C C C C C C C C G G G G G G C C
4 chr4_60470192 0 60470192 C C A C A A C C C C C C C C C C C C C C
4 chr4_60478069 0 60478069 A A C C C C C C C C A C C C C C C C A A
4 chr4_60484632 0 60484632 A C A A A A A A A A A A A A A A A A A A
4 chr4_60510687 0 60510687 G T G G G G G T G G G G G G G G G G T T
4 chr4_60513974 0 60513974 G G G G G G G G G G C G G G G G G G G G
4 chr4_60521392 0 60521392 A A A A A A A A A A A A A C A A A A A A
4 chr4_60528150 0 60528150 C C C C C G C C C C C C C C C C C C C C
4 chr4_60557220 0 60557220 C C C C C C C C C C C C G G C C C C C C
4 chr4_60559706 0 60559706 C C A A A A C C C C C C A A A A A A C C
4 chr4_60562542 0 60562542 T T T T T T T T G G G G T T T T T T T T
4 chr4_60586402 0 60586402 T T T T T T T T A A A A T T T T T T T T
4 chr4_60597183 0 60597183 A A A A A A A A A A A A A A C C A A A A
4 chr4_60614864 0 60614864 T T T T T T T T A A A A T T T T T T T T
4 chr4_60619390 0 60619390 G G G G G G G G G G G G G G C G G G G G
4 chr4_60644234 0 60644234 A A A A A A A A T T T T A A A A A A A A
4 chr4_60654095 0 60654095 A A A A A A A A C C C C A A A A A A A A
4 chr4_60658772 0 60658772 G G G G G G G G T T T T G G G G G G G G
4 chr4_60659509 0 60659509 C C C C C C C C A A A C C C C C C C C C
4 chr4_60670400 0 60670400 G G G G G G T T G G G G G G G G G G G G
4 chr4_60677396 0 60677396 A A C C A C A A A A A A A A A A A A A A
4 chr4_60690332 0 60690332 T T T T T T T T T T G T T T T T T T T T
4 chr4_60707408 0 60707408 G G G G G G G G T T T T G G G G G G G G
4 chr4_60720783 0 60720783 A A A A A A A A T T T T A A A A A A A A
4 chr4_60732423 0 60732423 G G C G G G G G G G G G G G G G G G G G
4 chr4_60734386 0 60734386 G G G G G G G G G G G G C C G G G G G G
4 chr4_60751285 0 60751285 G G G G G T G G G G G G G G G G G G G G
4 chr4_60764048 0 60764048 C C C C C C C C G G G G C C C C C C C C
4 chr4_60767341 0 60767341 C C G G C C C C C C C C C C C C C C C C
4 chr4_60778945 0 60778945 G G G G G G G G G G G G T T G G T T G G
4 chr4_60784526 0 60784526 C C C C C C C C C C C C A A C C C C C C
4 chr4_60788707 0 60788707 G G G G G G G G G G G G G T G G G G G G
4 chr4_60791032 0 60791032 C C G G C C C C C C C C C C C C C C C C
4 chr4_60803959 0 60803959 A T T T T T T T T T T T T T T T T T T T
4 chr4_60806345 0 60806345 C C C C C C C C A C C C C C C C C C C C
4 chr4_60858961 0 60858961 G G G G G G G G G G G G G G G G T T G G
4 chr4_60868021 0 60868021 A A A A A A A A A A A A A A A C A A A A
4 chr4_60888202 0 60888202 A A A A A A A A A A A A A A A C A A A A
4 chr4_60891070 0 60891070 T T T T A A T T T T T T T T T T T T T T
4 chr4_60908973 0 60908973 G G G G G G G G C G C G G G G G G G G G
4 chr4_60913043 0 60913043 A A A A A A A A A A A A A A A A A T A A
4 chr4_60972995 0 60972995 C C C G C G C C C C C C C C C C C C C C
4 chr4_60980029 0 60980029 G G G G G G G G G G G G G G T T G G G G
4 chr4_60986601 0 60986601 G G C C C C C G C C C C C C C C C C C C
4 chr4_60992081 0 60992081 G G G G C G G G G G G G G G G G G G G G
4 chr4_60997985 0 60997985 A A A A A A A A A C A C A A A A A A A A
4 chr4_61014935 0 61014935 C C A A C C C C C C C C C C C C C C C C
4 chr4_61017532 0 61017532 C C C C C C C C A A A A C C C C C C C C
4 chr4_61023420 0 61023420 A A A A A A A C A A A A A A A A A A A A
4 chr4_61031384 0 61031384 T T G T T T T T T T T T T T T T T T T T
4 chr4_61049008 0 61049008 C C C C C C C C A C C C C C C C C C C C
4 chr4_61052276 0 61052276 C C C C C C C C C C C C C C A C C C C C
4 chr4_61058845 0 61058845 C C C C C C C C C C C C C C C C A C C C
4 chr4_61094530 0 61094530 C C C C C C C C C C C C C C A A C C C C
4 chr4_61143731 0 61143731 T T T T T T T T T T T T T T T T G G T T
4 chr4_61147614 0 61147614 T T T T T T T T G G G G T T T T T T T T
4 chr4_61162781 0 61162781 G G T T G G G G G G G G G G G G G G G G
4 chr4_61167235 0 61167235 G T G G G G G T G G G G G G G G G G T T
4 chr4_61168969 0 61168969 T T T T A A T T T T T T T T T T T T T T
4 chr4_61169077 0 61169077 G G G G G G G G G G C G G G G G G G G G
4 chr4_61177129 0 61177129 A A A A A A A A T T T T A A A A A A A A
4 chr4_61196085 0 61196085 A A A A A A A A C C C C A A A A A A A A
4 chr4_61197495 0 61197495 T T T T T T T T T T T T G G T T T T T T
4 chr4_61217709 0 61217709 T T T T T T T T T T A A T T T T T T T T
4 chr4_61219291 0 61219291 C C G G C G C C C C C C C C C C C C C C
4 chr4_61225273 0 61225273 A A A A A A A A T T T T A A A A A A A A
4 chr4_61228243 0 61228243 C C C C C C C C C C C C C C A C C C C C
4 chr4_61230347 0 61230347 T T T T T T T T G T T T T T T T T T T T
4 chr4_61237581 0 61237581 G G G G G G G G G T G G G G G G G G G G
4 chr4_61249575 0 61249575 C C C C C C C C A A A A C C C C C C C C
4 chr4_61256505 0 61256505 A A A A A A A T A A A A A A A A A A A A
4 chr4_61267132 0 61267132 G G G G G G G G G G G G T T T T G G G G
4 chr4_61270490 0 61270490 A A A A T T A A A A A A A A A A A A A A
4 chr4_61271208 0 61271208 G G T T T T G G T T T T T T T T T T G G
4 chr4_61301727 0 61301727 A A A A A A A A A A A A A A C C A A A A
4 chr4_61318747 0 61318747 T T T T T T T T T T T T T T G G T T T T
4 chr4_61325257 0 61325257 T T T T T T T T G G G G T T T T T T T T
4 chr4_61326657 0 61326657 G G G G G G G G G G G G T T T T T T G G
4 chr4_61335945 0 61335945 C C C C C C C C A A A A A A A A A A C C
4 chr4_61341996 0 61341996 A A A A A A A A A A A A A A A A T T A A
4 chr4_61343037 0 61343037 G G G G C G G G G G G G G G G G G G G G
4 chr4_61354725 0 61354725 C C C C C C C C G G G G C C C C C C C C
4 chr4_61357569 0 61357569 A C C C C C A A C C C C C C C C C C A A
4 chr4_61361082 0 61361082 A A A A A A A A A A A A A T A A A A A A
4 chr4_61362595 0 61362595 A A A A T T A A A A A A A A A A A A A A
4 chr4_61369879 0 61369879 C C C C C C C C G G G G C C C C C C C C
4 chr4_61391853 0 61391853 T T T T T T T T G T T T T T T T T T T T
4 chr4_61393513 0 61393513 C C C C C C C C G G G G C C C C C C C C
4 chr4_61408787 0 61408787 T T T T T T T T T T T T T T G G T T T T
4 chr4_61410396 0 61410396 T T T T T T T T T T T T G T T T T T T T
4 chr4_61415907 0 61415907 C C C C C C C C A A A A C C C C C C C C
4 chr4_61424001 0 61424001 T T T T T T T T A A A A T T T T T T T T
4 chr4_61430298 0 61430298 A A A A A A A A A A A A A T A A A A A A
4 chr4_61441379 0 61441379 T T T T A T T T T T T T T T T T T T T T
4 chr4_61456759 0 61456759 A A A A A C A A A A A A A A A A A A A A
4 chr4_61487223 0 61487223 G G G T G G G G G G G G G G G G G G G G
4 chr4_61492400 0 61492400 G G C G G G G G G G G G G G G G G G G G
4 chr4_61501151 0 61501151 G G G G G G G G G G G G G G G G C C G G
4 chr4_61524047 0 61524047 C C C C C C C C C C C C C C C C A A C C
4 chr4_61541117 0 61541117 G G G G C G G G G G G G G G G G G G G G
4 chr4_61547548 0 61547548 G G G G G G G G T T T T G G G G G G G G
4 chr4_61565447 0 61565447 C C C C C C C C C C C C C G C C C C C C
4 chr4_61565634 0 61565634 A A C C C C A A A A A A A A A A A A A A
4 chr4_61575474 0 61575474 G G G G G G G G G G G G G T G G G G G G
4 chr4_61577676 0 61577676 C C C C C C C C C C C C C C G G C C C C
4 chr4_61600816 0 61600816 A A A A A A A A T T T T A A A A A A A A
4 chr4_61634910 0 61634910 G G G G G G G G G G G G C C G G G G G G
4 chr4_61639744 0 61639744 G G G G G G G G G G G G G G G T G G G G
4 chr4_61640222 0 61640222 G G G G G G G G G G G G T T G G G G G G
4 chr4_61646620 0 61646620 C C C C A C C C C C C C C C C C C C C C
4 chr4_61650338 0 61650338 A A A A A A A A A A A A A A A A T T A A
4 chr4_61651329 0 61651329 C C C C C C C C C C C C C C C C A A C C
4 chr4_61679203 0 61679203 G G G G G G G G G G G G G G G G T T G G
4 chr4_61692702 0 61692702 A A A A A T A A A A A A A A A A A A A A
4 chr4_61693867 0 61693867 G G G G G G G G G G G G G G G T G G G G
4 chr4_61742621 0 61742621 G G G G G G G G C C C C G G G G G G G G
4 chr4_61787797 0 61787797 T T T T T T T T A A A A T T T T T T T T
4 chr4_61800058 0 61800058 A A A A A A A A A C C C A A A A A A A A
4 chr4_61802068 0 61802068 C C C C C G C C G G G G G G G G G G C C
4 chr4_61836351 0 61836351 A A A A A A A A A A A A A A A A A C A A
4 chr4_61839312 0 61839312 G G G G G G G G G G G G G G C C G G G G
4 chr4_61842730 0 61842730 C C C C C C C C A A A A C C C C C C C C
4 chr4_61844202 0 61844202 G G C C C C G G G G G G C C C C C C G G
4 chr4_61845013 0 61845013 T T T T T T G T T T T T T T T T T T T T
4 chr4_61878209 0 61878209 A A A A A C A A A A A A A A A A A A A A
4 chr4_61879441 0 61879441 G G C G G G G G G G G G G G G G G G G G
4 chr4_61889519 0 61889519 A A A T A T A A A A A A A A A A A A A A
4 chr4_61903927 0 61903927 T T T T T T T T T T T T T T G T T T T T
4 chr4_61930398 0 61930398 C C C C C C C C C C C C C C C G C C C C
4 chr4_61957776 0 61957776 G G T T T T G G T T T T T T T T T T G G
4 chr4_61958292 0 61958292 T T T T T T T T A A A A T T T T T T T T
4 chr4_61974037 0 61974037 A A A A A A A A C C C C A A A A A A A A
4 chr4_61979975 0 61979975 T T T T T T T T T T T T T T T T A A T T
4 chr4_62012271 0 62012271 A A C C C C A A C C C C C C C C C C A A
4 chr4_62019279 0 62019279 C C C C C C C C C C C C C C A C C C C C
4 chr4_62020673 0 62020673 G G G G G G G G T T T T G G G G G G G G
4 chr4_62020832 0 62020832 G T G G G G T T G G G G G G G G G G G G
4 chr4_62027135 0 62027135 C C C C C C C C G G G G C C C C C C C C
4 chr4_62032627 0 62032627 C C C C C C C C C C C C A C C C C C C C
4 chr4_62035126 0 62035126 G G C C C C G G C C C C C C C C C C G G
4 chr4_62056400 0 62056400 A A A A A A A A T T T T A A A A A A A A
4 chr4_62088992 0 62088992 A A A A A A A A A T A T A A A A A A A A
4 chr4_62091913 0 62091913 G G G G G G G G T T T T G G G G G G G G
4 chr4_62100278 0 62100278 G G G G G G G G C C C C G G G G G G G G
4 chr4_62104100 0 62104100 A A A A A A A A A A A C A A A A A A A A
4 chr4_62134538 0 62134538 C C C G C C C C C C C C C C C C C C C C
4 chr4_62137452 0 62137452 C C A C C C C C C C C C C C C C C C C C
4 chr4_62152739 0 62152739 G G C C C C G G G G G G G G G G G G G G
4 chr4_62159610 0 62159610 G G C C C C C G C C C C C C C C C C C C
4 chr4_62160002 0 62160002 G G G G G G G G G G G G T T G G G G G G
4 chr4_62165321 0 62165321 T T T T T T T T T T T T G T T T T T T T
4 chr4_62169665 0 62169665 C C G G G G C C G G G G G G G G G G C C
4 chr4_62182007 0 62182007 C C C C C C C C C C C C G G C C C C C C
4 chr4_62207447 0 62207447 T T T T T T T T T T T T A T T T T T T T
4 chr4_62208324 0 62208324 C C G G G G G G G G G G G G G G G G C C
4 chr4_62222637 0 62222637 T T T T T T T T T T T T A T T T T T T T
4 chr4_62226434 0 62226434 G G C C C C C C C C C C C C C C C C C C
4 chr4_62226693 0 62226693 G G G G G G G G G G G G C G G G G G G G
4 chr4_62287537 0 62287537 C C C C C C C C C C C C C C C G C C C C
4 chr4_62336262 0 62336262 T T T T T T T T T T T T T T G G T T T T
4 chr4_62381849 0 62381849 C C G G G G C G G G G G G G G G G G C C
4 chr4_62385213 0 62385213 A A A A A C A A A A A A A A A A A A A A
4 chr4_62389002 0 62389002 C C A C C C C C C C C C C C C C C C C C
4 chr4_62425711 0 62425711 T T T T T T T T G G G G T T T T T T T T
4 chr4_62472644 0 62472644 G G G G G G G G C C C C G G G G G G G G
4 chr4_62478967 0 62478967 C C A A C C C C C C C C C C C C C C C C
4 chr4_62481547 0 62481547 A A A A A A A T A A A A A A A A A A A A
4 chr4_62484975 0 62484975 A A A A T T A A A A A A A A A A A A A A
4 chr4_62486622 0 62486622 T T T T T T A T T T T T T T T T T T T T
4 chr4_62521627 0 62521627 A C A A A A A A A A A A A A A A A A A A
4 chr4_62524738 0 62524738 T T T T G T T T T T T T T T T T T T T T
4 chr4_62534133 0 62534133 T T T T T T T T A T T T T T T T T T T T
4 chr4_62534696 0 62534696 C C C C C C C C A A A A C C C C C C C C
4 chr4_62537990 0 62537990 G G G G G G G G G G G G G G G G C G G G
4 chr4_62550591 0 62550591 C C C C C C C C A C A C C C C C C C C C
4 chr4_62550868 0 62550868 T T T T T T T T G G G T T T T T T T T T
4 chr4_62566705 0 62566705 G G G G G G G G G G G G C G G G G G G G
4 chr4_62584625 0 62584625 G G G G G G G G G T G G G G G G G G G G
4 chr4_62585646 0 62585646 C C C C C C C C G G G G C C C C C C C C
4 chr4_62587535 0 62587535 T T T T T T T T G G G G T T T T T T T T
4 chr4_62593003 0 62593003 T T T T T T T T T T T T A T A A A A T T
4 chr4_62593595 0 62593595 G G G G G G G G T T T T G T T T T T G G
4 chr4_62601937 0 62601937 G G G G T T G G G G G G G G G G G G G G
4 chr4_62615741 0 62615741 C C C C C C C C A A A A C C C C C C C C
4 chr4_62620650 0 62620650 C C C C C C C C G G G G C C C C C C C C
4 chr4_62649173 0 62649173 G G G G G G G G G G G T G G G G G G G G
4 chr4_62658208 0 62658208 T T A A A A T T T T T T T T T T T T T T
4 chr4_62658978 0 62658978 C C C C C C C C C C C C C C A C C C C C
4 chr4_62675711 0 62675711 G G C C C C G G C C C C C C C C C C G G
4 chr4_62698037 0 62698037 T T T T T T T T T T T T G T T T T T T T
4 chr4_62761409 0 62761409 C G G G G G G G G G G G G G G G G G G G
4 chr4_62808610 0 62808610 T T G G T T T T T T T T T T T T T T T T
4 chr4_62829533 0 62829533 T T T T T T T T T T T T T T G T T T T T
4 chr4_62848588 0 62848588 G G G G C C G G C C C C C C C C C C G G
4 chr4_62848647 0 62848647 A A A A A A A A A A A A A A A A C C A A
4 chr4_62850245 0 62850245 C C C C C C C C C C C C C C C C G G C C
4 chr4_62853556 0 62853556 A A A A A A A A A C A A A A A A A A A A
4 chr4_62906776 0 62906776 T T T T T T T T G G G G T T T T T T T T
4 chr4_62916367 0 62916367 C C C C C C C C C C C C A C C C C C C C
4 chr4_62972431 0 62972431 G G G G G G G G G G G G G T G G G G G G
4 chr4_62981106 0 62981106 G G G G G G G G G G G G G G C G G G G G
4 chr4_63057030 0 63057030 T T T T T T T T A A A A T T T T T T T T
4 chr4_63073508 0 63073508 T T T T T T T T T T T T G T T T T T T T
4 chr4_63104496 0 63104496 G G T T T T G G T T T T T T T T T T G G
4 chr4_63113589 0 63113589 G G C G C G G G G G G G G G G G G G G G
4 chr4_63148641 0 63148641 G G G G G G G G C C C C G G G G G G G G
4 chr4_63165226 0 63165226 G G G T G G G G G G G G G G G G G G G G
4 chr4_63220528 0 63220528 C C C C C C C C G G G G C C C C C C C C
4 chr4_63229600 0 63229600 A A A A A A A A T T T T A A A A A A A A
4 chr4_63246040 0 63246040 C C C C C C C C G G G G C C C C C C C C
4 chr4_63266492 0 63266492 A A A A A T A A A A A A A A A A A A A A
4 chr4_63293195 0 63293195 A A A A A A A A A A A A A A A A A C A A
4 chr4_63315699 0 63315699 T T G G G G T T T T T T T T T T T T T T
4 chr4_63319245 0 63319245 A A A A A A A A A A A A A A C C A A A A
4 chr4_63320465 0 63320465 G G G G G G G G G G G G G G T T G G G G
4 chr4_63331069 0 63331069 T T T T T T T T G T G T T T T T T T T T
4 chr4_63373498 0 63373498 T T T T T T T T G G G G T T T T T T T T
4 chr4_63400977 0 63400977 A C A A A A A A A A A A A A A A A A C C
4 chr4_63412094 0 63412094 C C C C C C C C G G C G C C C C C C C C
4 chr4_63430053 0 63430053 A A A T A A A A A A A A A A A A A A A A
4 chr4_63433645 0 63433645 A A A A A A A A T T T T A A A A A A A A
4 chr4_63444171 0 63444171 G G G G C C G G G G G G G G G G G G G G
4 chr4_63446340 0 63446340 C C C C C C C C C C C C C C C C G G C C
4 chr4_63458309 0 63458309 C C C C C C C C A A A A C C C C C C C C
4 chr4_63490481 0 63490481 A A A A A A A A C C C C A A A A A A A A
4 chr4_63495444 0 63495444 T T T T T T A A T T T T T T T T T T T T
4 chr4_63576326 0 63576326 A A A A A A A A T T T T A A A A A A A A
4 chr4_63582327 0 63582327 T T T T T T T T T T T T T T A A T T T T
4 chr4_63583101 0 63583101 C C A C A C C C C C C C C C C C C C C C
4 chr4_63584705 0 63584705 C C C G C C C C C C C C C C C C C C C C
4 chr4_63639517 0 63639517 C C C C C C C C C C C C A C C C C C C C
4 chr4_63655705 0 63655705 T T A T T T T T T T T T T T T T T T T T
4 chr4_63661561 0 63661561 T T T T T T T T A A A A T T T T T T T T
4 chr4_63671601 0 63671601 A A A A A A A A A A A A A A A T A A A A
4 chr4_63691119 0 63691119 C C C C C C C C C C C C C C A C C C C C
4 chr4_63699156 0 63699156 T T A A A T T T T T T T T T T T T T T T
4 chr4_63699198 0 63699198 T T T T T T T T G G G G T T T T T T T T
4 chr4_63704269 0 63704269 G G G G G G G G G G C G G G G G G G G G
4 chr4_63711842 0 63711842 C C C C C G C C C C C C C C C C C C C C
4 chr4_63717874 0 63717874 C C C C C C C C C C C C C C C C A A C C
4 chr4_63725486 0 63725486 C C G G G G C C G G G G G G G G G G C C
4 chr4_63738242 0 63738242 A A A A A A A A A A A A A C A A A A A A
4 chr4_63741842 0 63741842 C C G G C G C C C C C C C C C C C C C C
4 chr4_63745887 0 63745887 T T T T T T T T T T T T G G T T T T T T
4 chr4_63752501 0 63752501 G G G G G G G G G G G G G G G G T T G G
4 chr4_63768620 0 63768620 C C G G C C C C C C C C C C C C C C C C
4 chr4_63783688 0 63783688 G G G G G G G G G G G G G G C G G G G G
4 chr4_63784823 0 63784823 C C C C C C C C G G G G C C C C C C C C
4 chr4_63790787 0 63790787 C C C C C C C C C C C C C G C C C C C C
4 chr4_63799833 0 63799833 T T T T T T T T T T T T G T T T T T T T
4 chr4_63840053 0 63840053 G G C C C C G G G G G G G G G G G G G G
4 chr4_63857751 0 63857751 G G G G G G G G G G G G G G G G C C G G
4 chr4_63867267 0 63867267 T T G T T T T T T T T T T T T T T T T T
4 chr4_63867654 0 63867654 G G G G G G G G G G G G T T G G G G G G
4 chr4_63870717 0 63870717 G G G G G G G G G G G G G G C C G G G G
4 chr4_63885582 0 63885582 C C C C C C C C C C C C C C A A C C C C
4 chr4_63906246 0 63906246 G G G G G G G G T T T T G G G G G G G G
4 chr4_63927702 0 63927702 G G G G G G G G G G G G G T G G G G G G
4 chr4_63927850 0 63927850 G G G G G G G G G G G G C G G G G G G G
4 chr4_63945797 0 63945797 G G G G G G G G G G G G C C G G G G G G
4 chr4_63954206 0 63954206 G G G T G G G G G G G G G G G G G G G G
4 chr4_63979642 0 63979642 C G C C C C C C C C C C C C C C C C G G
4 chr4_64003528 0 64003528 A A T T T T A A T T T T T T T T T T A A
4 chr4_64024144 0 64024144 G G G G G G G G C C C C G G G G G G G G
4 chr4_64041009 0 64041009 T T T T T T T T T T G T T T T T T T T T
4 chr4_64042318 0 64042318 A A A A A A A A T T T T A A A A A A A A
4 chr4_64042885 0 64042885 G G G G G G G G G G G G G G G T G G G G
4 chr4_64044603 0 64044603 T T T T T T T T T T A T T T T T T T T T
4 chr4_64059694 0 64059694 G G G G G G G G T T T T G G G G G G G G
4 chr4_64062612 0 64062612 G G G G G G G G G G G G C G G G G G G G
4 chr4_64066246 0 64066246 C C C C C C C C C C C C A C C C C C C C
4 chr4_64068262 0 64068262 G G G G G G G G G G C G G G G G G G G G
4 chr4_64080401 0 64080401 G G G G G G C G G G G G G G G G G G G G
4 chr4_64085447 0 64085447 G G G G G G G G G G G G G G T T G G G G
4 chr4_64108928 0 64108928 A A C C C C A A C C C C A A A A A A A A
4 chr4_64117275 0 64117275 C C C C C C C C C C C C C C A C C C C C
4 chr4_64132520 0 64132520 C C C C C C C C C C C G C C C C C C C C
4 chr4_64134765 0 64134765 G G G G G G G G G G G T G G G G G G G G
4 chr4_64142957 0 64142957 C C C C C C C C A A A A C C C C C C C C
4 chr4_64144826 0 64144826 G G G G G T G G G G G G G G G G G G G G
4 chr4_64150010 0 64150010 T T T T T T T T T T T T T T T T A T T T
4 chr4_64151518 0 64151518 T T T T T T T T G G G G T T T T T T T T
4 chr4_64160217 0 64160217 T T T T T T A T T T T T T T T T T T T T
4 chr4_64185497 0 64185497 C C C C C C C C C C C C C C G G C C C C
4 chr4_64199401 0 64199401 T T T T T T T T A A A A T T T T T T T T
4 chr4_64235926 0 64235926 G T G G G G G G G G G G G G G G G G T T
4 chr4_64243087 0 64243087 T T T T T T T T T T T T G T T T T T T T
4 chr4_64252946 0 64252946 A A A A A A A A A A A A A C C C A A A A
4 chr4_64262051 0 64262051 G G G G G G G G G G G G G G G G T T G G
4 chr4_64263795 0 64263795 G G G G G G G G G G C G C G G G C C G G
4 chr4_64269352 0 64269352 T T T T T T T T T T T T T T G T T T T T
4 chr4_64287808 0 64287808 G G G G C G G G G G G G G G G G G G G G
4 chr4_64320589 0 64320589 C C C C C C C C G G G G G G G G G G C C
4 chr4_64324549 0 64324549 T T T T T T T T T T T T T T T T G G T T
4 chr4_64333336 0 64333336 A A A A A A A A A A A A A C A A A A A A
4 chr4_64365520 0 64365520 C G G G G G C C G G G G G G G G G G G G
4 chr4_64368260 0 64368260 C C C C C C C C A A A A C C C C C C C C
4 chr4_64396865 0 64396865 C C A C C C C C C C C C C C C C C C C C
4 chr4_64404909 0 64404909 T T T T G T T T T T T T T T T T T T T T
4 chr4_64435512 0 64435512 A A A A A A A T A A A A A A A A A A A A
4 chr4_64437502 0 64437502 A A A A A A A A C C C C A A A A A A A A
4 chr4_64439812 0 64439812 A A A C A A A A A A A A A A A A A A A A
4 chr4_64440341 0 64440341 T T T T T T T T T T T T T T G G T T T T
4 chr4_64444174 0 64444174 A A A A A A A A A A A A T T A A A A A A
4 chr4_64451315 0 64451315 G G G G G G G G C G G G G G G G G G G G
4 chr4_64453801 0 64453801 C C C C C C C C C C C C C C A A C C C C
4 chr4_64453936 0 64453936 A A A A A A A A A A A A A T A A A A A A
4 chr4_64462792 0 64462792 T T T T T T T T T T T T T T G G T T T T
4 chr4_64466667 0 64466667 A A A T A A A A A A A A A A A A A A A A
4 chr4_64492331 0 64492331 C C C C C C C C G G G G C C C C C C C C
4 chr4_64511277 0 64511277 A A A A A A A A A A A A A T A A A A A A
4 chr4_64514965 0 64514965 C C C C C C C C C C C C C C C C C G C C
4 chr4_64519395 0 64519395 C C C C C C C C C C C C A C C C C C C C
4 chr4_64528769 0 64528769 C C C C C C C C C C C C C G C C C C C C
4 chr4_64532296 0 64532296 A A A A A A A A C C C C A A A A A A A A
4 chr4_64532466 0 64532466 T T T T T T T T G G G G T T T T T T T T
4 chr4_64534315 0 64534315 G G G G G G G G G T G G G G G G G G G G
4 chr4_64558579 0 64558579 T T G G T T T T T T T T T T T T T T T T
4 chr4_64558753 0 64558753 G G G G G G G G C C C C G G G G G G G G
4 chr4_64561245 0 64561245 T T T T T T T T T T A T T T T T T T T T
4 chr4_64575798 0 64575798 A A A A A A A A A T A A A A A A A A A A
4 chr4_64580796 0 64580796 C C C C C C C C C C A C C C C C C C C C
4 chr4_64585336 0 64585336 A A A A A A A A A A A A A A A A T T A A
4 chr4_64628671 0 64628671 A A C C C C A A C C C C C C C C C C A A
4 chr4_64656447 0 64656447 C C C C C C C C C C C C C G C C C C C C
4 chr4_64657920 0 64657920 G G G G C C G G C C C C C C C C C C G G
4 chr4_64676362 0 64676362 A A C C A C A A A A A A A A A A A A A A
4 chr4_64685067 0 64685067 T T T T T T T T G G G G T T T T T T T T
4 chr4_64685412 0 64685412 T T T T T T T T G T G T T T T T T T T T
4 chr4_64686972 0 64686972 T T T T T T T T G G G G T T T T T T T T
4 chr4_64702110 0 64702110 A A A A A A A A C C C C A A A A A A A A
4 chr4_64703693 0 64703693 C C C C C C C C C C C C C G C C C C C C
4 chr4_64715669 0 64715669 G G G G G G G G C C C C G G G G G G G G
4 chr4_64739911 0 64739911 G G G G G G G G G T G G G G G G G G G G
4 chr4_64771650 0 64771650 A A T T A T A A A A A A A A A A A A A A
4 chr4_64797009 0 64797009 C C C C C G C C C C C C C C C C C C C C
4 chr4_64812908 0 64812908 T T T T T T A T T T T T T T T T T T T T
4 chr4_64861873 0 64861873 G G T T T T G G T T T T T T T T T T G G
4 chr4_64875084 0 64875084 G G G G G G G G G G G G G G G G T T G G
4 chr4_64876085 0 64876085 C C C C C C C C C C C G C C C C C C C C
4 chr4_64880079 0 64880079 A A A A A A A A A A A A A T A A A A A A
4 chr4_64910010 0 64910010 G G G G G G G G G G G G G G G G G T G G
4 chr4_64941945 0 64941945 G T T T T T T T T T T T T T T T T T T T
4 chr4_64943522 0 64943522 A C C C C C C C C C C C C C C C C C C C
4 chr4_64996756 0 64996756 A T T T T T T T T T T T T T T T T T A A
4 chr4_65020153 0 65020153 C C C C C C C C C C A C C C C C C C C C
4 chr4_65030133 0 65030133 C C C C C C C C A A A A C C C C C C C C
4 chr4_65030568 0 65030568 T T T T T T T T T T T T T T T T A A T T
4 chr4_65047959 0 65047959 G G G G G G G G T T T T T T G G T T G G
4 chr4_65070017 0 65070017 G G G G G G G G G G G G G G G G T T G G
4 chr4_65099991 0 65099991 T T G G G T T T T T T T T T T T T T T T
4 chr4_65102279 0 65102279 T T T T T T T T G G G G T T T T T T T T
4 chr4_65107185 0 65107185 C C C C C C C C C C C C C C C C A C C C
4 chr4_65110367 0 65110367 T T T T T T G G T T T T T T T T T T T T
4 chr4_65111078 0 65111078 C C A A A A C C C C C C C C C C C C C C
4 chr4_65139650 0 65139650 T T T T T T T T G G G G T T T T T T T T
4 chr4_65193801 0 65193801 G G G G G G G G C G G G G G G G G G G G
4 chr4_65195962 0 65195962 C C C C A C C C C C C C C C C C C C C C
4 chr4_65199491 0 65199491 G G G G G G G G G G G G G G C C G G G G
4 chr4_65245362 0 65245362 G G G G G G G G C C C C G G G G G G G G
4 chr4_65258730 0 65258730 C C C C C C C C C G C G C C C C C C C C
4 chr4_65263876 0 65263876 C C A A A A C C A A A A A A A A A A C C
4 chr4_65274646 0 65274646 C C C C C C C C C C C C C C C C A A C C
4 chr4_65278950 0 65278950 G G G G G G G G C G G G G G G G G G G G
4 chr4_65286827 0 65286827 T T T T T T T T G G G G T T T T T T T T
4 chr4_65328419 0 65328419 C C C C C G C C C C C C C C C C C C C C
4 chr4_65339652 0 65339652 G G T T T T G G G G G G G G G G G G G G
4 chr4_65361051 0 65361051 T T T T T T T T T T T T T T T T G T T T
4 chr4_65464709 0 65464709 T T T T T T T T G G G G T T T T T T T T
4 chr4_65550375 0 65550375 C C C C C C C C G G G G C C C C C C C C
4 chr4_65556962 0 65556962 C C C C C C C C C C C C C C C C C G C C
4 chr4_65559852 0 65559852 A A A A A A A A A A A C A A A A A A A A
4 chr4_65577776 0 65577776 G G G G G G G G G G G G G G G G C G G G
4 chr4_65598852 0 65598852 C C C C C C C C G G G G C C C C C C C C
4 chr4_65627959 0 65627959 G G G G G G G G C G C C G G G G G G G G
4 chr4_65642040 0 65642040 G G G G G G G G C C C C G G G G G G G G
4 chr4_65655667 0 65655667 T T T T T T T T T T T T T T A T T T T T
4 chr4_65673524 0 65673524 T T G T T T T T T T T T T T T T T T T T
4 chr4_65686320 0 65686320 G G G G G G G G G G C G G G G G G G G G
4 chr4_65687411 0 65687411 A A A A C C A A A A A A A A A A A A A A
4 chr4_65688106 0 65688106 T T G G G G T T G G G G G G G G G G T T
4 chr4_65696911 0 65696911 T T G T T T T T T T T T T T T T T T T T
4 chr4_65700860 0 65700860 G G G G G G G G G G G G C C G G G G G G
4 chr4_65707026 0 65707026 T T T T T T T T T T G T T T T T T T T T
4 chr4_65707808 0 65707808 G G G G C G G G G G G G G G G G G G G G
4 chr4_65713204 0 65713204 G G G G G G G G T T T T G G G G G G G G
4 chr4_65715426 0 65715426 G G G G G G G G C G G G G G G G G G G G
4 chr4_65726614 0 65726614 A A A A A A A A A A A A A A A T A A A A
4 chr4_65728972 0 65728972 C C A A A C C C C C C C C C C C C C C C
4 chr4_65748073 0 65748073 G G G G G G T T G G G G G G G G G G G G
4 chr4_65749157 0 65749157 G G G G G G G G G G G G C C G G G G G G
4 chr4_65764359 0 65764359 C G G G G G G G G G G G G G G G G G G G
4 chr4_65765002 0 65765002 G G G G G G G G C C C C G G G G G G C C
4 chr4_65799071 0 65799071 A A A A A A A A A T A A A A A A A A A A
4 chr4_65812424 0 65812424 G G G G G G G G C C C C G G G G G G G G
4 chr4_65868207 0 65868207 T T T T T T T T A A A A T T T T T T T T
4 chr4_65868938 0 65868938 C C G G C C C C C C C C C C C C C C C C
4 chr4_65892431 0 65892431 G G G G G G G G G G G G G G C G G G G G
4 chr4_65919587 0 65919587 G G T T T T G G T T T T T T T T T T G G
4 chr4_65929058 0 65929058 T T T T A A T T T T T T T T T T T T T T
4 chr4_65959257 0 65959257 C C G G C G C C C C C C C C C C C C C C
4 chr4_65980798 0 65980798 C C C C C C C C A C C C C C C C C C C C
4 chr4_65994796 0 65994796 C C C C C C C C C C A C C C C C C C C C
4 chr4_65995339 0 65995339 G G G G G G G G C C C C G G G G G G G G
4 chr4_66055589 0 66055589 C C C C C C G G C C C C C C C C C C C C
4 chr4_66061760 0 66061760 G G G G G G C C G G G G G G G G G G G G
4 chr4_66081488 0 66081488 C C C C C C C C C C C C C G C C C C C C
4 chr4_66087719 0 66087719 G G G T G G G G G G G G G G G G G G G G
4 chr4_66088091 0 66088091 G G G G G G G G G G G G G G G G C G G G
4 chr4_66099578 0 66099578 A A A A A A A T A A A A A A A A A A A A
4 chr4_66121399 0 66121399 A A T T T T T T T T T T T T T T T T T T
4 chr4_66148337 0 66148337 T T T T A T T T T T T T T T T T T T T T
4 chr4_66150354 0 66150354 T T T T G T T T T T T T T T T T T T T T
4 chr4_66166642 0 66166642 G G G G G G G G C C C C G G G G G G G G
4 chr4_66179596 0 66179596 A A A A A A A A A T A A A A A A A A A A
4 chr4_66213350 0 66213350 A A A A A A A A A C A A A A A A A A A A
4 chr4_66234666 0 66234666 C C C C C C C C C C C C A C C C C C C C
4 chr4_66235502 0 66235502 G G G G G G G G C C C C G G G G G G G G
4 chr4_66237486 0 66237486 G G G G G G G G G G G G G G G G T T G G
4 chr4_66238630 0 66238630 A A A A A A A A T T T T A A A A A A A A
4 chr4_66242743 0 66242743 G G G G G G G G G T G G G G G G G G G G
4 chr4_66266611 0 66266611 C C C C C C C C C C C C C C C G C C C C
4 chr4_66266971 0 66266971 C C G G G G C C C C C C G G G G G G C C
4 chr4_66269524 0 66269524 G G G T T T G G G G G G G G G G G G G G
4 chr4_66291624 0 66291624 T T A A A A T T A A A A A A A A A A T T
4 chr4_66294792 0 66294792 G G G G G G G G G G G G C C G G G G G G
4 chr4_66302241 0 66302241 C C C C C C C C A A A A C C C C C C C C
4 chr4_66310306 0 66310306 G G G G G G G G G G G G G G G G C C G G
4 chr4_66328433 0 66328433 C C G G C G C C C C C C C C C C C C C C
4 chr4_66341824 0 66341824 C C C C C C C C A A A A C C C C C C C C
4 chr4_66345669 0 66345669 G G G G C G G G G G G G G G G G G G G G
4 chr4_66371793 0 66371793 C C C C C C C C C G C C C C C C C C C C
4 chr4_66379328 0 66379328 A A A A A A A A A A A A T T A A A A A A
4 chr4_66399865 0 66399865 C C C C C C C C A A A A C C C C C C C C
4 chr4_66403251 0 66403251 T T T T T T T T T T T T A A T T T T T T
4 chr4_66420142 0 66420142 G G C C C G G G G G G G G G G G G G G G
4 chr4_66449993 0 66449993 G G G G G T G G G G G G G G G G G G G G
4 chr4_66454258 0 66454258 T T T T T T T T T T T T T T G G G G T T
4 chr4_66466843 0 66466843 C C C C C C C C A A A A C C C C C C C C
4 chr4_66481395 0 66481395 A A A A A A A A A C A C A A A A A A A A
4 chr4_66481665 0 66481665 A A C C C C A A C C C C C C C C C C A A
4 chr4_66485021 0 66485021 A A A A A A A A A C A A A A C C A A A A
4 chr4_66493444 0 66493444 G G G G G G G G T T T T G G G G G G G G
4 chr4_66515662 0 66515662 T T T T T T T T G G G G G G G G G G T T
4 chr4_66532977 0 66532977 G G G G G G G G G G G G G G T T G G G G
4 chr4_66545336 0 66545336 T T A T T T T T T T T T T T T T T T T T
4 chr4_66597563 0 66597563 A A A A A A A A A C A A A A A A A A A A
4 chr4_66605558 0 66605558 G G G G G G G G G G G G G T G G G G G G
4 chr4_66612874 0 66612874 C C C C C C C C G G G G C C C C C C C C
4 chr4_66614873 0 66614873 T T T T T T T T T T T T T T A T T T T T
4 chr4_66616354 0 66616354 A A A A A A A A A A A A A A A T A A A A
4 chr4_66626496 0 66626496 A A T T T T T T T T T T T T T T T T T T
4 chr4_66630178 0 66630178 C C C C C C C C A A A A C C C C C C C C
4 chr4_66651674 0 66651674 T T T T T T G G T T T T T T T T T T T T
4 chr4_66661040 0 66661040 T T T T T T T T G G G G T T T T T T T T
4 chr4_66685465 0 66685465 C C C C C C C C A C A C C C C C C C C C
4 chr4_66692996 0 66692996 T T T T T T T T G G G G T T T T T T T T
4 chr4_66693940 0 66693940 T T T T G T T T T T T T T T T T T T T T
4 chr4_66704618 0 66704618 G G G G G G T T G G G G G G G G G G G G
4 chr4_66730551 0 66730551 C C C C C C C C G G G G C C C C C C C C
4 chr4_66730915 0 66730915 C C C C C C C C A A A A C C C C C C C C
4 chr4_66735303 0 66735303 G G G G G G G G T T T T G G G G G G G G
4 chr4_66743543 0 66743543 A A A A A A A A A A A A A A C C A A A A
4 chr4_66744519 0 66744519 C C G G C C C C C C C C C C C C C C C C
4 chr4_66769219 0 66769219 T T T T T T T T T T T T A A A A A A T T
4 chr4_66781560 0 66781560 T T T T T T T T T T T T T T A A T T T T
4 chr4_66784344 0 66784344 C C C C C C C C A A A A C C C C C C C C
4 chr4_66791105 0 66791105 T T T T T T T T A A A A T T T T T T T T
4 chr4_66792945 0 66792945 T T T T T T T T T T T T G G T T T T T T
4 chr4_66810768 0 66810768 C C C C C C C C C C A C C C C C C C C C
4 chr4_66822798 0 66822798 T T T T T T T T T T T T T T G G T T T T
4 chr4_66842859 0 66842859 C C C C C C C C C C C C C C C C A A C C
4 chr4_66852426 0 66852426 T T T T T T T T G T T T T T T T T T T T
4 chr4_66866466 0 66866466 T T T T T T T T G G G G T T T T T T T T
4 chr4_66866848 0 66866848 C C C C C C G G C C C C C C C C C C C C
4 chr4_66868664 0 66868664 C C C C C C C C A A A A C C C C C C C C
4 chr4_66881311 0 66881311 G G G G G G G G G G G G G G T T G G G G
4 chr4_66911492 0 66911492 T T T T T T T T T T T T G T T T T T T T
4 chr4_66927788 0 66927788 A A A A A A T T A A A A A A A A A A A A
4 chr4_66969227 0 66969227 G G G G G G G G G G G G C C G G G G G G
4 chr4_66973916 0 66973916 T T A T T T T T T T T T T T T T T T T T
4 chr4_66985717 0 66985717 C C C C C C C C C C A C C C C C C C C C
4 chr4_66991601 0 66991601 G G G G G G G G G G G G G T G G G G G G
4 chr4_67009893 0 67009893 G G G G G G G G T T T T G G G G G G G G
4 chr4_67010994 0 67010994 G G G G G G G G G G G T G G G G G G G G
4 chr4_67020694 0 67020694 A C A A A A A A A A A A A A A A A A C C
4 chr4_67034518 0 67034518 T T T T T T T T G G G G T T T T T T T T
4 chr4_67069853 0 67069853 G G G G G G G G G G G G C C C C G G G G
4 chr4_67078385 0 67078385 G G G G G G G G G T G G G G G G G G G G
4 chr4_67089367 0 67089367 C C C C C C C C A C C C C C C C C C C C
4 chr4_67107112 0 67107112 A A A A A C A A A A A A A A A A A A A A
4 chr4_67123699 0 67123699 T T T T T T T T T T T T G T T T T T T T
4 chr4_67143464 0 67143464 G G G G G G G G G G G G C G G G G G G G
4 chr4_67170790 0 67170790 T T T T G T T T T T T T T T T T T T T T
4 chr4_67188061 0 67188061 G G G G G G G G C C C C G G G G G G G G
4 chr4_67195810 0 67195810 G G G G G G C G G G G G G G G G G G G G
4 chr4_67196829 0 67196829 A A A A A A A A A T A T A A A A A A A A
4 chr4_67207216 0 67207216 G G G G G G G G G G G G G G G G C C G G
4 chr4_67242289 0 67242289 A A A A A T A A A A A A A A A A A A A A
4 chr4_67249179 0 67249179 C C C C C C C G C C C C C C C C C C C C
4 chr4_67275749 0 67275749 G G G G G G G G T T T T G G G G G G G G
4 chr4_67279669 0 67279669 C C A C C C C C C C C C C C C C C C C C
4 chr4_67286997 0 67286997 G G G G G G G G C C C C G G G G G G G G
4 chr4_67331647 0 67331647 C C C C C C C C G G G G C C C C C C C C
4 chr4_67340479 0 67340479 A T T T T T T T T T T T T T A A T T T T
4 chr4_67347228 0 67347228 G G G G G G G G G G G G G G C C G G G G
4 chr4_67360824 0 67360824 A A C C A C A A A A A A A A A A A A A A
4 chr4_67364384 0 67364384 G G C C C C G G C C C C C C C C C C G G
4 chr4_67399831 0 67399831 C C C C C C C C C C C C C C C C A C C C
4 chr4_67400669 0 67400669 A A A A A A A A A A A A A A A C A A A A
4 chr4_67404520 0 67404520 A A A A A A A A A A A A A A C C C C A A
4 chr4_67409398 0 67409398 G G G G G G G G G G G G C C G G G G G G
4 chr4_67426888 0 67426888 A T A A A A A A A A A A A A A A A A A A
4 chr4_67426939 0 67426939 C C C C C C C C C C C C A A C C C C C C
4 chr4_67428296 0 67428296 G G G G G G G T G G G G G G G G G G G G
4 chr4_67453694 0 67453694 C C C C C C C C C C C C C C C C G G C C
4 chr4_67459301 0 67459301 G G G G G G G G G G G T G G G G G G G G
4 chr4_67482193 0 67482193 T T A T A T T T T T T T T T T T T T T T
4 chr4_67486541 0 67486541 T T T T T T T T T T T T G T T T T T T T
4 chr4_67489371 0 67489371 T T T T T T T T A A A A T T T T T T T T
4 chr4_67491740 0 67491740 G G G G G G G G G T G T G G G G G G G G
4 chr4_67512076 0 67512076 G G G G G G C C G G G G G G G G G G G G
4 chr4_67534328 0 67534328 C C C C C C C C G G G G G G G G G G C C
4 chr4_67545665 0 67545665 G G C C C C G G C C C C C C C C C C G G
4 chr4_67557095 0 67557095 C C C C C C G G C C C C C C C C C C C C
4 chr4_67583533 0 67583533 C C C C C C C C C C C C C C C G C C C C
4 chr4_67603067 0 67603067 T T T T T T T T T T T T T T T T G G T T
4 chr4_67603949 0 67603949 G G G G G G G G G G G G C G G G G G G G
4 chr4_67605190 0 67605190 T T T T T T T T G T G T T T T T T T T T
4 chr4_67676708 0 67676708 A A A A A A A A A A A A A C A A A A A A
4 chr4_67694266 0 67694266 A A A A A A A A A A A A A A A A C C A A
4 chr4_67721044 0 67721044 G G G G G G G G T T T T G G G G G G G G
4 chr4_67721605 0 67721605 C C C C C C C C G G G G C C C C C C C C
4 chr4_67745017 0 67745017 A A A A A A A A A A A A A A C C A A A A
4 chr4_67770018 0 67770018 C C A A A A C C C C C C C C C C C C C C
4 chr4_67794630 0 67794630 G T G G G G G G G G G G G G G G G G G G
4 chr4_67819144 0 67819144 T T T T T T T T T T T T T T T T G T T T
4 chr4_67831466 0 67831466 C C C C C C C C C C C G C C C C C C C C
4 chr4_67831557 0 67831557 A A C C A A A A A A A A A A A A A A A A
4 chr4_67899052 0 67899052 C C C C C C C C C C C C C C A C C C C C
4 chr4_67934701 0 67934701 C G G G G G C C G G G G G G G G G G G G
4 chr4_67963970 0 67963970 G G G G T T G G G G G G G G G G G G G G
4 chr4_67991773 0 67991773 C C C C C G C C C C C C C C C C C C C C
4 chr4_67992209 0 67992209 A A A A A A A A A A A A A A A C A A A A
4 chr4_68026349 0 68026349 C C C C C C C C C C C C C C C C A C C C
4 chr4_68052880 0 68052880 T T T T T T T T T T T T T T T T G G T T
4 chr4_68101921 0 68101921 T T T T T T T T T T A T T T T T T T T T
4 chr4_68108366 0 68108366 T T T T T T T T A A A T T T T T T T T T
4 chr4_68178123 0 68178123 T T T T T T T T T T T T G T T T T T T T
4 chr4_68201344 0 68201344 G G G G G G G G T T T T G G G G G G G G
4 chr4_68207659 0 68207659 G G G G G G G G G G G G G T G G G G G G
4 chr4_68215726 0 68215726 T T T T T T T T A T A T T T T T T T T T
4 chr4_68222715 0 68222715 C C C C C C C C A A A A C C C C C C C C
4 chr4_68245242 0 68245242 G T T T T T G T T T T T T T T T T T T T
4 chr4_68268078 0 68268078 C C C G C C C C C C C C C C C C C C C C
4 chr4_68270294 0 68270294 C G G G G G G G G G G G G G G G G G G G
4 chr4_68306843 0 68306843 T T T T T T T T A A A T T T T T T T T T
4 chr4_68307431 0 68307431 C C C C C C C C A C C C C C C C C C C C
4 chr4_68312677 0 68312677 G G G G C G G G G G G G G G G G G G G G
4 chr4_68323540 0 68323540 T T T T T T T T A A A A T T T T T T T T
4 chr4_68335289 0 68335289 C C C C C C C C A A A A C C A C A A C C
4 chr4_68339977 0 68339977 T T G G G T T T G G G G G G G G G G T T
4 chr4_68365036 0 68365036 A C C C C C C C C C C C C C C C C C A A
4 chr4_68373066 0 68373066 C C C C C C C C C C C C C C A C C C C C
4 chr4_68375314 0 68375314 T T G G G G G G G G G G G G G G G G G G
4 chr4_68390266 0 68390266 A A A A A C A A A A A A A A A A A A A A
4 chr4_68397799 0 68397799 A A A A A A A A T T T T A A A A A A A A
4 chr4_68409303 0 68409303 T T T T T T T T T T T T A T T T T T T T
4 chr4_68431687 0 68431687 G G G G G G G G T T T T G G G G G G G G
4 chr4_68458064 0 68458064 G G G G G G G G G G G G G G G G C G G G
4 chr4_68480365 0 68480365 C C C G C C C C C C C C C C C C C C C C
4 chr4_68482049 0 68482049 C C C C C C C C C C C G C C C C C C C C
4 chr4_68488124 0 68488124 T T A T T T T T T T T T T T T T T T T T
4 chr4_68500949 0 68500949 T T T T T T T T A A A A T T T T T T T T
4 chr4_68506973 0 68506973 G G G G G G C G G G G G G G G G G G G G
4 chr4_68507360 0 68507360 T T T T T T T T T T T T T T G T T T T T
4 chr4_68508981 0 68508981 T T T T T T G T T T T T T T T T T T T T
4 chr4_68519406 0 68519406 C C C C C C C C C C C C C C C C A C C C
4 chr4_68522418 0 68522418 G G G G G G G G G G G G G G G G G T G G
4 chr4_68527919 0 68527919 G G G G G G G G G G G G G G T T G G G G
4 chr4_68538645 0 68538645 T T T T T T T T T T T T T T T T A A T T
4 chr4_68591236 0 68591236 G G C C G G G G G G G G G G G G G G G G
4 chr4_68605277 0 68605277 A A A A A A A A T T T T A A A A A A A A
4 chr4_68627243 0 68627243 C C C C C C C C C C A C C C C C C C C C
4 chr4_68634669 0 68634669 T T A A A A T T T T T T T T T T T T T T
4 chr4_68655245 0 68655245 A A C C A A A A A A A A A A A A A A A A
4 chr4_68695824 0 68695824 A A A A A A A A C C C C A A A A A A A A
4 chr4_68706692 0 68706692 C C C C C C C C C C C C C C C C A C C C
4 chr4_68722233 0 68722233 A A A A A A A C A A A A A A A A A A A A
4 chr4_68728756 0 68728756 T T T T T T T T T T T T T T T T G T T T
4 chr4_68746094 0 68746094 C C C C C C C G C C C C C C C C C C C C
4 chr4_68755388 0 68755388 T T G G G G T T G G G G G G G G G G T T
4 chr4_68772995 0 68772995 G G C C G G G G G G G G G G G G G G G G
4 chr4_68791898 0 68791898 G G G G G G G G C C C C G G G G G G G G
4 chr4_68811134 0 68811134 T T G T T T T T T T T T T T T T T T T T
4 chr4_68820562 0 68820562 G G G G G G G G G G G G G G G T G G G G
4 chr4_68824779 0 68824779 T T T T T T T T G G G T T T T T T T T T
4 chr4_68825104 0 68825104 G G G G G G G G T T T T G G G G G G G G
4 chr4_68846743 0 68846743 T T T T T T T T T T T T A T T T T T T T
4 chr4_68857635 0 68857635 T T T T T T T T T T T T G T T T T T T T
4 chr4_68865305 0 68865305 G G G G G G G G T T T T G G G G G G G G
4 chr4_68878052 0 68878052 C C C C C C C C G G G G C C C C C C C C
4 chr4_68879246 0 68879246 C C C C C C C C C C C C C C C G C C C C
4 chr4_68900410 0 68900410 C C C C C C C C C C C C C C C G C C C C
4 chr4_68950551 0 68950551 T T T T A A T T T T T T T T T T T T T T
4 chr4_68966798 0 68966798 A T A A A A A A A A A A A A A A A A T T
4 chr4_68991372 0 68991372 C C C C A C C C C C C C C C C C C C C C
4 chr4_69056652 0 69056652 T T T T T T T T G G G G T T T T T T T T
4 chr4_69061721 0 69061721 T T T T T T T T T T T T A A A A A A T T
4 chr4_69062619 0 69062619 C C C C A C C C C C C C C C C C C C C C
4 chr4_69062969 0 69062969 A A A A A A A A A A A A A A A A C C A A
4 chr4_69071111 0 69071111 C C C C C C C C C C C G C C C C C C C C
4 chr4_69071807 0 69071807 C C C C C C C C G G G G G G G G G G C C
4 chr4_69113504 0 69113504 C C C C C C C C C C C C C C A C C C C C
4 chr4_69149927 0 69149927 A A A A A A A A T T T T A A A A A A A A
4 chr4_69162244 0 69162244 G G C C C C G G C C C C C C C C C C G G
4 chr4_69166064 0 69166064 A A A A A A T T A A A A A A A A A A A A
4 chr4_69171351 0 69171351 G G G G G T G G G G G G G G G G G G G G
4 chr4_69198029 0 69198029 G G G G G G G G G G G G G G G G C C G G
4 chr4_69216498 0 69216498 T T A A A A T T T T T T T T T T T T T T
4 chr4_69232290 0 69232290 A A A A A A A A A A A A A T A A A A A A
4 chr4_69235203 0 69235203 C C C C C G C C C C C C C C C C C C C C
4 chr4_69247607 0 69247607 C C G G G G C C G G G G G G G G G G C C
4 chr4_69254955 0 69254955 C C C C C C C C C C C C A A C C C C C C
4 chr4_69289723 0 69289723 A A A A A C A A A A A A A A A A A A A A
4 chr4_69298830 0 69298830 C C A A A A C C A A A A A A A A A A C C
4 chr4_69320717 0 69320717 T T A A A A T T A A A A A A A A A A T T
4 chr4_69336699 0 69336699 T T T T T T T T T T T T T T G G T T T T
4 chr4_69343245 0 69343245 C C C C C C C C C C C C C C A A C C C C
4 chr4_69344612 0 69344612 A A A A A A A A A A A A T T A A A A A A
4 chr4_69358832 0 69358832 T T T T A T T T T T T T T T T T T T T T
4 chr4_69362928 0 69362928 G G G G G G G G G G G G C C G G G G G G
4 chr4_69363518 0 69363518 T T T T T T T T T T G T T T T T T T T T
4 chr4_69365181 0 69365181 C C C C C C C C A A A A C C C C C C C C
4 chr4_69371933 0 69371933 C C C C A C C C C C C C C C C C C C C C
4 chr4_69372625 0 69372625 G G G G G G G G G G G G C C C C C C G G
4 chr4_69400154 0 69400154 G G G G G G G G C C C C G G G G G G G G
4 chr4_69416131 0 69416131 T T G T T T T T T T T T T T T T T T T T
4 chr4_69468140 0 69468140 G G G G G G G G T T G G G G G G G G G G
4 chr4_69471160 0 69471160 C C G G C C C C C C C C C C C C C C C C
4 chr4_69499890 0 69499890 C C C C A C C C C C C C C C C C C C C C
4 chr4_69510000 0 69510000 G G G G G G G G T T T T G G G G G G G G
4 chr4_69521922 0 69521922 C C A A A C C C C C C C C C C C C C C C
4 chr4_69548736 0 69548736 T T G G G G T T T T T T T T T T T T T T
4 chr4_69579680 0 69579680 C C C C C C A C C C C C C C C C C C C C
4 chr4_69613908 0 69613908 C C C C C C C C G G G G G G G G G G C C
4 chr4_69636033 0 69636033 A A A A A A A A A A A A A A T T A A A A
4 chr4_69656448 0 69656448 T T T T G G T T T T T T T T T T T T T T
4 chr4_69684091 0 69684091 C C C C C C C C A A A A C C C C C C C C
4 chr4_69696416 0 69696416 G G G G G G G G G G G G G T G G G G G G
4 chr4_69728014 0 69728014 A C A A A A C C A A A A A A A A A A C C
4 chr4_69793676 0 69793676 T T T T T T T T A A A A T T T T T T T T
4 chr4_69823022 0 69823022 C C C C C G C C C C C C C C C C C C C C
4 chr4_69846181 0 69846181 T T T T T T T T T T T T T T A T T T T T
4 chr4_69858832 0 69858832 T T T T T T T T A A A A T T T T T T T T
4 chr4_69863229 0 69863229 C C C C C C C C G G G G C C C C C C C C
4 chr4_69865818 0 69865818 C C C C C C C C C C C C C C C C G G C C
4 chr4_69879294 0 69879294 G G G G G G G G C C C C G G G G G G G G
4 chr4_69885228 0 69885228 A A C C A C A A A A A A A A A A A A A A
4 chr4_69888763 0 69888763 A A A A A C A A A A A A A A A A A A A A
4 chr4_69935445 0 69935445 A A A A A A A A A A A A A A A T A A A A
4 chr4_69942059 0 69942059 C C A A A A C C C C C C C C C C C C C C
4 chr4_69962237 0 69962237 C C C C C C C C C C C G C C C C C C C C
4 chr4_69974995 0 69974995 A A A A A A A A A A A A A A A C A A A A
4 chr4_69978878 0 69978878 A A A A A A A A A A A C A A A A A A A A
4 chr4_70013932 0 70013932 C C C C C C C C C C A C C C C C C C C C
4 chr4_70021700 0 70021700 C C C C C C C C C C C C C C C C A C C C
4 chr4_70023389 0 70023389 A A A A A A A A A A A A A A A T A A A A
4 chr4_70030796 0 70030796 G G T T G G G G G G G G G G G G G G G G
4 chr4_70039431 0 70039431 C C C C C C C C A A A A C C C C C C C C
4 chr4_70050888 0 70050888 G G G G G G G G G G C G G G G G G G G G
4 chr4_70058322 0 70058322 G G G G G G G G G G G G G G G G C C G G
4 chr4_70061616 0 70061616 C C A A C C C C A A A A A A A A A A C C
4 chr4_70064905 0 70064905 T T T T T T T T T T T T A A T T T T T T
4 chr4_70069925 0 70069925 T T T T G G T T T T T T T T T T T T T T
4 chr4_70072343 0 70072343 G T T T T T G T T T T T T T T T T T G G
4 chr4_70107199 0 70107199 A C C C C C A C C C C C C C C C C C C C
4 chr4_70133838 0 70133838 A A A A A A A A C C C C A A A A A A A A
4 chr4_70136061 0 70136061 C C C C C C C C C C C C C C C C C G C C
4 chr4_70147671 0 70147671 T T T T T T T T T T T T T T T T A T T T
4 chr4_70165153 0 70165153 A A A A A T A A A A A A A A A A A A A A
4 chr4_70174678 0 70174678 T T T T T T T T G G G G T T T T T T T T
4 chr4_70182583 0 70182583 G G G G G G G G T T T T G G G G G G G G
4 chr4_70251769 0 70251769 C C C C C C C C C C C C C C C C C G C C
4 chr4_70252913 0 70252913 G G G G G G G G G G G G G G C C G G G G
4 chr4_70266940 0 70266940 T T T T T T T T A A A A T T T T T T T T
4 chr4_70267259 0 70267259 C C C C C C C C C C C C A A A A A A C C
4 chr4_70272592 0 70272592 A A A A A A A A A A A A A A A A T T A A
4 chr4_70287715 0 70287715 C C C C C C C C A A A A C C C C C C C C
4 chr4_70290001 0 70290001 A A A A A A A A A A A A A A A A A T A A
4 chr4_70291111 0 70291111 T T T T T T T T G G T T T T T T T T T T
4 chr4_70305751 0 70305751 A C A A A A C C A A A A A A A A A A A A
4 chr4_70350770 0 70350770 C C C C C C C C C C A C C C C C C C C C
4 chr4_70357418 0 70357418 T T G G T T T T T T T T T T T T T T T T
4 chr4_70359423 0 70359423 T T G T T T T T T T T T T T T T T T T T
4 chr4_70360352 0 70360352 C C C C C C C C C C C C C C C C A A C C
4 chr4_70365342 0 70365342 C C C C C C C C G G G G C C C C C C C C
4 chr4_70423492 0 70423492 A A A A A A A A A A A C A A A A A A A A
4 chr4_70425338 0 70425338 G G G G G G G G G G G G G G G G T T G G
4 chr4_70450658 0 70450658 A A A A A A A A A A A A A C A A A A A A
4 chr4_70450766 0 70450766 T T T T T T T T T T T T T T T T G G T T
4 chr4_70454028 0 70454028 C C C G C C C C C C C C C C C C C C C C
4 chr4_70456237 0 70456237 G G G G G G G G G G C G G G G G G G G G
4 chr4_70457986 0 70457986 C C C C C C C G C C C C C C C C C C C C
4 chr4_70475831 0 70475831 T T T T T T T T T T T T G T T T T T T T
4 chr4_70484803 0 70484803 C C A A C C C C C C C C C C C C C C C C
4 chr4_70497577 0 70497577 C C C C C C C C A A A A C C C C C C C C
4 chr4_70500057 0 70500057 A T T T T T T T T T T T T T T T T T A A
4 chr4_70508970 0 70508970 T T T T T T T T T T T T A T T T T T T T
4 chr4_70547722 0 70547722 C C C C C C C C G G G G C C C C C C C C
4 chr4_70606588 0 70606588 C C C C C C C C C C C C C C C C A C C C
4 chr4_70632587 0 70632587 T T T T T T T T T T T T G T T T T T T T
4 chr4_70676639 0 70676639 C C C C G G C C C C C C G G G G G G C C
4 chr4_70680102 0 70680102 C C C C A A C C C C C C C C C C C C C C
4 chr4_70748145 0 70748145 G G G G G G G G G G G G G G G G C C G G
4 chr4_70753027 0 70753027 T T T T T T T T T T T T A A T T T T T T
4 chr4_70758778 0 70758778 A A A A A A A A A A A A A C A A A A A A
4 chr4_70761927 0 70761927 G G G G G G G G G G G G G G T T G G G G
4 chr4_70766471 0 70766471 C C C C C C C C G G G G C C C C C C C C
4 chr4_70775611 0 70775611 A A A A A A A A T T T T A A A A A A A A
4 chr4_70787550 0 70787550 A A A A A A A A C C A A A A A A A A A A
4 chr4_70802596 0 70802596 C C A A C C C C C C C C C C C C C C C C
4 chr4_70810745 0 70810745 A C A A A A A A A A A A A A A A A A C C
4 chr4_70814841 0 70814841 G G G G T T G G G G G G G G G G G G G G
4 chr4_70815173 0 70815173 A C A A C C C C A A A A A A A A A A C C
4 chr4_70827443 0 70827443 A A A A A A A A A A A A C C C C A A A A
4 chr4_70840833 0 70840833 G G G G G G G G C C C C G G G G G G G G
4 chr4_70853024 0 70853024 G G G G G G G G T T T T G G G G G G G G
4 chr4_70861949 0 70861949 C C C C C C C C C C C G C C C C C C C C
4 chr4_70873553 0 70873553 C C C C C C C C A A A A C C C C C C C C
4 chr4_70884344 0 70884344 T T G G G G G G G G G G G G G G G G T T
4 chr4_70895580 0 70895580 A A A A A A A A A A A A A C A A A A A A
4 chr4_70943311 0 70943311 T T T T T T T T T T T T T T G G T T T T
4 chr4_70950592 0 70950592 G G C C C C G G C C C C C C C C C C G G
4 chr4_70970379 0 70970379 T T T T A A T T T T T T T T T T T T T T
4 chr4_70978772 0 70978772 A A A A A A A A C C C C C C C C C C A A
4 chr4_70986838 0 70986838 T T T T T T T T A A A A T T T T T T T T
4 chr4_71004201 0 71004201 G G G G G G G G G G G T G G G G G G G G
4 chr4_71015237 0 71015237 C C C C C C C C G G G G C C C C C C C C
4 chr4_71043535 0 71043535 C C C C C C C C C C G G C C C C C C C C
4 chr4_71062880 0 71062880 C C C C C C C C C C C C C C C C C G C C
4 chr4_71108524 0 71108524 G G G G G T G G G G G G G G G G G G G G
4 chr4_71109258 0 71109258 G G G G G G G G G G G T G G G G G G G G
4 chr4_71112054 0 71112054 T T G T T T T T T T T T T T T T T T T T
4 chr4_71116469 0 71116469 A A A A A A A A A A A A A C A A A A A A
4 chr4_71156702 0 71156702 C C C C A C C C C C C C C C C C C C C C
4 chr4_71157411 0 71157411 T T T T G T T T T T T T T T T T T T T T
4 chr4_71157659 0 71157659 G G G G G G G G G G G G C G C G G G G G
4 chr4_71181607 0 71181607 G G T T T T G G T T T T T T T T T T G G
4 chr4_71190698 0 71190698 G G G G G G G G G G G G G G T T G G G G
4 chr4_71200211 0 71200211 C C C C C C C C C C C C A A C C A A C C
4 chr4_71208321 0 71208321 A A A A A A A A C C C C A A A A A A A A
4 chr4_71209021 0 71209021 C C C C C C C C A A A A C C C C C C C C
4 chr4_71223184 0 71223184 T T T T T T T T T T T T T T G G T T T T
4 chr4_71240222 0 71240222 T T T T G T T T T T T T T T T T T T T T
4 chr4_71240997 0 71240997 T T T T G T T T T T T T T T T T T T T T
4 chr4_71241078 0 71241078 T T T T T T T T T T A T T T T T T T T T
4 chr4_71261464 0 71261464 A A A A A A A A C C C C A A A A A A A A
4 chr4_71290465 0 71290465 C C C C C C C C C C C C A C C C C C C C
4 chr4_71301266 0 71301266 G G G G G G G G C C C C G G G G G G G G
4 chr4_71314638 0 71314638 C C C C C C C C C C A A C C C C C C C C
4 chr4_71318535 0 71318535 C C C C C C C C C C C C C G C C C C C C
4 chr4_71322206 0 71322206 G G G G C G G G G G G G G G G G G G G G
4 chr4_71322502 0 71322502 T T T T T T T T G G T T T T T T T T T T
4 chr4_71359319 0 71359319 T T T T T T T T T T T T G T T T T T T T
4 chr4_71365250 0 71365250 C C A A A A C C A A A A A A A A A A C C
4 chr4_71434002 0 71434002 A A A A A A A A T T T T A A A A A A A A
4 chr4_71435078 0 71435078 T T T T T T T T T T T T G T T T T T T T
4 chr4_71439039 0 71439039 A A A A A A A A C C C C A A A A A A A A
4 chr4_71464890 0 71464890 T T T T T T T T T T T T G T T T T T T T
4 chr4_71487101 0 71487101 T T A A A A T T A A A A A A A A A A T T
4 chr4_71490477 0 71490477 G G G G G G G G G G G G G G G G C C G G
4 chr4_71497286 0 71497286 G G G G G G G G C C C C G G G G G G G G
4 chr4_71534657 0 71534657 G G G G G G G G G G G G G T T T G G G G
4 chr4_71538303 0 71538303 T T T T T T T T T T G T T T T T T T T T
4 chr4_71583319 0 71583319 A A A A C C A A A A A A A A A A A A A A
4 chr4_71602109 0 71602109 G G G G G G G G G G G G T T G G G G G G
4 chr4_71622841 0 71622841 C C C C C C C C C C C C C C C G C C C C
4 chr4_71631254 0 71631254 C C G G C C C C C C C C C C C C C C C C
4 chr4_71638940 0 71638940 G G G G G G G G G G G G G G G T G G G G
4 chr4_71644620 0 71644620 T T T T T T T T T T T T G T G G T T T T
4 chr4_71655828 0 71655828 G G G G C G G G G G G G G G G G G G G G
4 chr4_71712295 0 71712295 G G G G G G G G G G G G G G C G G G G G
4 chr4_71716548 0 71716548 C C C G C C C C C C C C C C C C C C C C
4 chr4_71719363 0 71719363 G G G G G G G G G G G G T T G G G G G G
4 chr4_71737349 0 71737349 T T T T T T T T G G G G T T T T T T T T
4 chr4_71751652 0 71751652 G G G G C G G G G G G G G G G G G G G G
4 chr4_71759837 0 71759837 C C C C C C C C C C C C A A C C C C C C
4 chr4_71774488 0 71774488 T T G G G T T T T T T T T T T T T T T T
4 chr4_71794192 0 71794192 A A A A A T A A A A A A A A A A A A A A
4 chr4_71823433 0 71823433 A A A A A A A A C C C C A A A A A A A A
4 chr4_71848161 0 71848161 T T T T G T T T T T T T T T T T T T T T
4 chr4_71885338 0 71885338 A A A A A A A A C C C C A A A A A A A A
4 chr4_71901481 0 71901481 T T T T T T T T T T T T T T T T G T T T
4 chr4_71909959 0 71909959 A A T T T T A T T T T T T T T T T T T T
4 chr4_71930729 0 71930729 G G G G G G G G G G G G G G G G T T G G
4 chr4_71941333 0 71941333 G G G G G G G G G G G G G G G G C G G G
4 chr4_71945998 0 71945998 T T T T T T T T T T T T T T G T T T T T
4 chr4_71946115 0 71946115 C G G G G G C C G G G G G G G G G G C C
4 chr4_71957149 0 71957149 G G G G G T G G G G G G G G G G G G G G
4 chr4_71964494 0 71964494 G G T T G G G G G G G G G G G G G G G G
4 chr4_71965228 0 71965228 G G G G G G G G G G G G G G G G C G G G
4 chr4_71975055 0 71975055 G G G G G T G G G G G G G G G G G G G G
4 chr4_72027073 0 72027073 G G G G G G G G G G G G G G G T G G G G
4 chr4_72027192 0 72027192 A A A A A A A A A A A A A A A T A A A A
4 chr4_72070180 0 72070180 C C C C C C C C G G G G C C C C C C C C
4 chr4_72084672 0 72084672 T T T T T T T T A A A A T T T T T T T T
4 chr4_72092563 0 72092563 G G G G G G C G G G G G G G G G G G G G
4 chr4_72099677 0 72099677 T T T T T T T T G G G G T T T T T T T T
4 chr4_72145162 0 72145162 G G G G C C G G G G G G G G G G G G G G
4 chr4_72150565 0 72150565 G G G G G G G G C C C C G G G G G G G G
4 chr4_72174230 0 72174230 C C C C C C C C C C C C C G C C C C C C
4 chr4_72188579 0 72188579 G G G G G G G G G G G G C C G G G G G G
4 chr4_72199401 0 72199401 A T A A A A A A A A A A A A A A A A A A
4 chr4_72206093 0 72206093 A A A A A A A A A A A T A A A A A A A A
4 chr4_72210939 0 72210939 G G G G G G G G T T T T T T T T T T G G
4 chr4_72214984 0 72214984 A A A A A A A A A A A A A A A A C C A A
4 chr4_72225876 0 72225876 A A A A A A A A A A A A A T A A A A A A
4 chr4_72236733 0 72236733 G G G G G G G G G G G G G G G G C G G G
4 chr4_72247564 0 72247564 C C C C C C C C C C C C C C C C A A C C
4 chr4_72254528 0 72254528 C C G G C C C C C C C C C C C C C C C C
4 chr4_72257886 0 72257886 C C C G C C C C C C C C C C C C C C C C
4 chr4_72269948 0 72269948 T T T T T T T T T T T T T T G G T T T T
4 chr4_72286100 0 72286100 C C C C C C C C G G G G C C C C C C C C
4 chr4_72300848 0 72300848 G G G G G G G G G G G G G G T T G G G G
4 chr4_72309193 0 72309193 C C G G G G C G G G G G G G G G G G C C
4 chr4_72337865 0 72337865 C C A A C C C C C C C C C C C C C C C C
4 chr4_72345371 0 72345371 A A A A A A A A A C A A A A A A A A A A
4 chr4_72372381 0 72372381 A A A A A A A A C C C C A A A A A A A A
4 chr4_72372876 0 72372876 C C C C C G C C C C C C C C C C C C C C
4 chr4_72375636 0 72375636 T T T T T T T T T T T T T T G G T T T T
4 chr4_72376963 0 72376963 T T T T T T T T T T T T T T A A T T T T
4 chr4_72382992 0 72382992 A A A A A A A A A A A A A A A A A C A A
4 chr4_72433487 0 72433487 C C C C C C C C C C C C C G C C C C C C
4 chr4_72462209 0 72462209 A A A C A A A A A A A A A A A A A A A A
4 chr4_72492494 0 72492494 A A A A C C A A A A A A A A A A A A A A
4 chr4_72510550 0 72510550 C C C C C C C C C C C G C C C C C C C C
4 chr4_72515537 0 72515537 T T T T T T T T G G G T T T T T T T T T
4 chr4_72523891 0 72523891 T T T T T T T T T T T T G G T T T T T T
4 chr4_72537955 0 72537955 A A A A A A A A A C A A A A A A A A A A
4 chr4_72562712 0 72562712 A T T T T T A A T T T T T T T T T T T T
4 chr4_72590107 0 72590107 A A A A A A A A T T A T A A A A A A A A
4 chr4_72592748 0 72592748 C C C C C C C C G G C G C C C C C C C C
4 chr4_72598593 0 72598593 C C C C C C C C C C C C C C A A C C C C
4 chr4_72603067 0 72603067 A A A A A C A A A A A A A A A A A A A A
4 chr4_72610549 0 72610549 G G G G G G G G G G G G G G C C G G G G
4 chr4_72612340 0 72612340 T T G G G G G G T T T T G G G G G G T T
4 chr4_72670750 0 72670750 A A T T T T A A T T T T T T T T T T A A
4 chr4_72696548 0 72696548 A C C C C C C C C C C C C C C C C C A A
4 chr4_72704403 0 72704403 C C C C C C C C G G G G C C C C C C C C
4 chr4_72704577 0 72704577 G G G T G G G G G G G G G G G G G G G G
4 chr4_72719938 0 72719938 C C C C C C C C C C C C C C C C G G C C
4 chr4_72792627 0 72792627 A A A A A A A A A A A A A T A A A A A A
4 chr4_72799183 0 72799183 A A A A A A A A C C C C C C C C C C A A
4 chr4_72817043 0 72817043 C C G G G G G G G G G G G G G G G G C C
4 chr4_72831186 0 72831186 G G G G G G G G C C C C G G G G G G G G
4 chr4_72839347 0 72839347 T T T T G T T T T T T T T T T T T T T T
4 chr4_72850043 0 72850043 C C C C A A C C C C C C C C C C C C C C
4 chr4_72854226 0 72854226 C G C C C C C C C C C C C C C C C C G G
4 chr4_72867244 0 72867244 C C C C C C C C C C C C C G C C C C C C
4 chr4_72876381 0 72876381 C C G G G G C C G G G G G G G G G G C C
4 chr4_72880702 0 72880702 G G G G G G G G T T T T G G G G G G G G
4 chr4_72883112 0 72883112 C C C C C C C C C C A C C C C C C C C C
4 chr4_72907223 0 72907223 T T T T T T T T A A A A T T T T T T T T
4 chr4_72916035 0 72916035 A T A A A A A A A A A A A A A A A A A A
4 chr4_72951820 0 72951820 T T T T T T T T G G G G T T T T T T T T
4 chr4_72985428 0 72985428 C C C C C C C C A A A A C C C C C C C C
4 chr4_73007067 0 73007067 A A A A A A A A A A A A A T A A A A A A
4 chr4_73009133 0 73009133 C C G G G G C C G G G G G G G G G G C C
4 chr4_73042239 0 73042239 C C C C C C C C C C C C G G G G G G C C
4 chr4_73050937 0 73050937 A A A A A A A A A A A A A C A A A A A A
4 chr4_73063894 0 73063894 A A A A A A A A T T T T A A A A A A A A
4 chr4_73067715 0 73067715 G G G G G G G G G G G G G G T T G G G G
4 chr4_73081928 0 73081928 A A A A A A A A A A A A A A A A C C A A
4 chr4_73082100 0 73082100 G G G G G G G G G G G G G G C C G G G G
4 chr4_73089260 0 73089260 G G C C G G G G G G G G G G G G G G G G
4 chr4_73089525 0 73089525 A A A A C C A A A A A A A A A A A A A A
4 chr4_73100708 0 73100708 A A A A A A A A A A A A A A T T A A A A
4 chr4_73101775 0 73101775 C C C C C C C C C C C C C C C C A A C C
4 chr4_73129744 0 73129744 A A A A A A A A A A A A A T A A A A A A
4 chr4_73135439 0 73135439 A A A A A A A A C C C C A A A A A A A A
4 chr4_73153256 0 73153256 T T T T T T T T A A A A T T T T T T T T
4 chr4_73188902 0 73188902 C C C C C C C C C C A C C C C C C C C C
4 chr4_73197140 0 73197140 A A C C C C A A C C C C C C C C C C A A
4 chr4_73202218 0 73202218 G G G G G G G G C G G G G G G G G G G G
4 chr4_73206431 0 73206431 A A A A A A A A T T T T A A A A A A A A
4 chr4_73206762 0 73206762 G G G G G G G G T T T T G G G G G G G G
4 chr4_73221980 0 73221980 G G G G G G G G G G G G G G G G C G G G
4 chr4_73264590 0 73264590 A A A A A A A A A A A A A A T T A A A A
4 chr4_73281054 0 73281054 C C C C C C C C G G G G C C C C C C C C
4 chr4_73281086 0 73281086 G G C G C G G G G G G G G G G G G G G G
4 chr4_73287763 0 73287763 G G G G G G G G G G G G G G G G C G G G
4 chr4_73294637 0 73294637 T T T T T T T T T T T T T T T T A T T T
4 chr4_73308555 0 73308555 G G G G G G G G G T G T G G G G G G G G
4 chr4_73318305 0 73318305 A A A A A A A A A T A T A A A A A A A A
4 chr4_73319782 0 73319782 C C C C C C C C A A A A C C C C C C C C
4 chr4_73320637 0 73320637 G G G G G G G G G G G G G G G G T T G G
4 chr4_73357019 0 73357019 C C C C G G C C C C C C C C C C C C C C
4 chr4_73369527 0 73369527 A A A A A A A A C C C C A A A A A A A A
4 chr4_73369724 0 73369724 G G G T G G G G G G G G G G G G G G G G
4 chr4_73375740 0 73375740 T T A A A A T T A A A A A A A A A A T T
4 chr4_73378521 0 73378521 C C C C C C C C G G G G C C C C C C C C
4 chr4_73406683 0 73406683 G G G G G G G G G G G G G G C C G G G G
4 chr4_73441720 0 73441720 C C C C G G C C C C C C C C C C C C C C
4 chr4_73449420 0 73449420 G G T T T T G G G G G G G G G G G G G G
4 chr4_73497925 0 73497925 T T T T T T T T G G G G T T T T T T T T
4 chr4_73504255 0 73504255 C C C C C C C C G G G G C C C C C C C C
4 chr4_73505101 0 73505101 C C C C C C C C C C C C C C A A C C C C
4 chr4_73527533 0 73527533 T T T T T T T T T T T T T T G T T T T T
4 chr4_73550180 0 73550180 C C C C C C C C A A A A C C C C C C C C
4 chr4_73613559 0 73613559 A A A A A A A A A A A A A C A A A A A A
4 chr4_73618904 0 73618904 T T T T T T T T A A A A T T T T T T T T
4 chr4_73629077 0 73629077 G G G G G G G G T T T T G G G G G G G G
4 chr4_73632652 0 73632652 A A A A A A A A C C C C A A A A A A A A
4 chr4_73685806 0 73685806 A A C C A A A A A A A A A A A A A A A A
4 chr4_73713709 0 73713709 C C C C C C C C A A A A C C C C C C C C
4 chr4_73744620 0 73744620 T T T T T T T T T T T T T T G G T T T T
4 chr4_73745153 0 73745153 T T T T T T T T G G G G T T T T T T T T
4 chr4_73747869 0 73747869 C C C C C C C C G G G G C C C C C C C C
4 chr4_73752703 0 73752703 G G T T T T G G G G G G G G G G G G G G
4 chr4_73792313 0 73792313 G G G G G G G G G G G G G G G G C C G G
4 chr4_73814714 0 73814714 A A C C C C A A A A A A C C C C C C A A
4 chr4_73829287 0 73829287 G G G G G G G G C C C C G G G G G G G G
4 chr4_73841653 0 73841653 C C C C C C C C G G G G C C C C C C C C
4 chr4_73884724 0 73884724 G G G G G G G G G G G T G G G G G G G G
4 chr4_73926277 0 73926277 C C A C C C C C C C C C C C C C C C C C
4 chr4_73936204 0 73936204 G G C G G G G G G G G G G G G G G G G G
4 chr4_73971192 0 73971192 C C G G G G C C C C C C C C C C C C C C
4 chr4_73972593 0 73972593 C C C C C C C C G G G G C C C C C C C C
4 chr4_73974372 0 73974372 G G C C C C G G C C C C C C C C C C G G
4 chr4_73995959 0 73995959 T T T T T T T T T T T T T T T T A A T T
4 chr4_74016766 0 74016766 C C C C C C C C C C A C C C C C C C C C
4 chr4_74025786 0 74025786 A A A A A A A A A C A A A A A A A A A A
4 chr4_74055072 0 74055072 T T T T T T T T A A A A T T T T T T T T
4 chr4_74058311 0 74058311 C C G G G G C C C C C C C C C C C C C C
4 chr4_74059930 0 74059930 A A C C C C A A A A A A A A A A A A A A
4 chr4_74062735 0 74062735 G G G G G G G G G T G T G G G G G G G G
4 chr4_74088968 0 74088968 C C C C C C C C A A A A C C C C C C C C
4 chr4_74099946 0 74099946 A A A A A A A A T T T T A A A A A A A A
4 chr4_74119782 0 74119782 G G G G G G G G T T T T G G G G G G G G
4 chr4_74125160 0 74125160 A A A A A A A A A A A A A A A A C C A A
4 chr4_74137715 0 74137715 G G G G G G G G G G G G G G G G G T G G
4 chr4_74146755 0 74146755 C C A C C C C C C C C C C C C C C C C C
4 chr4_74147303 0 74147303 C C C C C C C C C G C G C C C C C C C C
4 chr4_74151277 0 74151277 C C C C C C C C C C C C C G C C C C C C
4 chr4_74155876 0 74155876 A A C C C C C C C C C C C C C C C C A A
4 chr4_74165527 0 74165527 G G G G G G G G G G G T G G G G G G G G
4 chr4_74171631 0 74171631 A A C C C C A A C C C C C C C C C C A A
4 chr4_74172351 0 74172351 C C C C C C C C C C C C C C G G C C C C
4 chr4_74179972 0 74179972 T T T T T T G T T T T T T T T T T T T T
4 chr4_74183268 0 74183268 G G G G G G G G G G G G G G C C G G G G
4 chr4_74186390 0 74186390 C C C C A C C C C C C C C C C C C C C C
4 chr4_74200775 0 74200775 C C C C C C C C A A A A C C C C C C C C
4 chr4_74206789 0 74206789 G G G G G G G G G G G G G G G G G T G G
4 chr4_74270670 0 74270670 A A A C A A A A A A A A A A A A A A A A
4 chr4_74277846 0 74277846 C C C C C C C C C C C C C C C G C C C C
4 chr4_74284805 0 74284805 C C C C C C C C C C C C C C C G C C C C
4 chr4_74307867 0 74307867 C C C C C C C C C C C C C C C G C C C C
4 chr4_74322351 0 74322351 C C C C C C C C C C C G C C C C C C C C
4 chr4_74329768 0 74329768 C C C C C C C C C C C C C C C C A A C C
4 chr4_74331256 0 74331256 C C C C C C C C G G G G C C C C C C C C
4 chr4_74332628 0 74332628 T T T T T T T T A A A A T T T T T T T T
4 chr4_74334915 0 74334915 A A A A A A A A T T T T A A A A A A A A
4 chr4_74359816 0 74359816 C C C C C C C C C C C C C C A A C C C C
4 chr4_74359978 0 74359978 G G G G G G G G G G G G G G T T G G G G
4 chr4_74382087 0 74382087 T T T T T T G G T T T T T T T T T T T T
4 chr4_74403468 0 74403468 A A A A A A C C A A A A A A A A A A A A
4 chr4_74468826 0 74468826 C C C C C C C C A A A A C C C C C C C C
4 chr4_74506381 0 74506381 G G G G G G G G G G G G G G C G G G G G
4 chr4_74520012 0 74520012 G G G G G T G G G G G G G G G G G G G G
4 chr4_74562470 0 74562470 C C C C C C C C C C C C G G G G G G C C
4 chr4_74569942 0 74569942 G G G G G G G G G T G T G G G G G G G G
4 chr4_74577943 0 74577943 T T T T T T T T G T T T T T T T T T T T
4 chr4_74600987 0 74600987 G G G G C G G G G G G G G G G G G G G G
4 chr4_74603785 0 74603785 G G G G C G G G G G G G G G G G G G G G
4 chr4_74613146 0 74613146 G G G G G G G G G G G G G G T T G G G G
4 chr4_74627744 0 74627744 A A A A A C A A A A A A A A A A A A A A
4 chr4_74628176 0 74628176 T T T T T T T T G G G G T T T T T T T T
4 chr4_74633832 0 74633832 T T T T T T T T A A A A T T T T T T T T
4 chr4_74641765 0 74641765 A A A A A A A A A T A A A A A A A A A A
4 chr4_74652018 0 74652018 T T T T T T T T T T T T T T T T A A T T
4 chr4_74660173 0 74660173 G G G T T T G G G G G G G G G G G G G G
4 chr4_74682678 0 74682678 G G G G G G G G G G G G G T G G T T G G
4 chr4_74687480 0 74687480 A A A A A A A A A A A A A A C C A A A A
4 chr4_74726169 0 74726169 C C C C C C C C C C C C C C C G C C C C
4 chr4_74737115 0 74737115 A A A A A A A A A A A C A A A A A A A A
4 chr4_74745432 0 74745432 T T T T G T T T T T T T T T T T T T T T
4 chr4_74762781 0 74762781 C C C G C C C C C C C C C C C C C C C C
4 chr4_74769563 0 74769563 A C A A A A C C A A A A A A A A A A A A
4 chr4_74778939 0 74778939 T T T T T T T T T T T T T T T T G T T T
4 chr4_74785796 0 74785796 T T T T T T T T A A A A T T T T T T T T
4 chr4_74790477 0 74790477 G G G T G G G G G G G G G G G G G G G G
4 chr4_74800826 0 74800826 T T T T G T T T T T T T T T T T T T T T
4 chr4_74807661 0 74807661 A A T T A A A A A A A A A A A A A A A A
4 chr4_74829940 0 74829940 T T T T T T T T T T T T T T A T T T T T
4 chr4_74833707 0 74833707 T T T T T T T T T T T T G T T T T T T T
4 chr4_74834115 0 74834115 C C C C C C C C C C C C C G C C C C C C
4 chr4_74873361 0 74873361 C C C C C C C C A C C C C C C C C C C C
4 chr4_74901433 0 74901433 G G C C G G G G G G G G G G G G G G G G
4 chr4_74909497 0 74909497 C C C C C C C C C C C C C C C G C C C C
4 chr4_74927378 0 74927378 G G G G G G G G G G G G C C G G G G G G
4 chr4_74929684 0 74929684 C C C C C C C C C C C C C C C C A C C C
4 chr4_74937485 0 74937485 T T G G G T T T T T T T T T T T T T T T
4 chr4_74938918 0 74938918 C C C C C C C C C C C C C C G G C C C C
4 chr4_74939008 0 74939008 G G G G G G G T G G G G G G G G G G G G
4 chr4_74968802 0 74968802 G G G G G G G G C C C C G G G G G G G G
4 chr4_74979900 0 74979900 G G G G G G G G G G G G G G G G C G G G
4 chr4_74988396 0 74988396 C C C C C C C C C C C C C C G G C C C C
4 chr4_75004902 0 75004902 C C C C C C C G C C C C C C C C C C C C
4 chr4_75023994 0 75023994 G G C G G G G G G G G G G G G G G G G G
4 chr4_75043370 0 75043370 T T T T T T T T T T T T T T T T A A T T
4 chr4_75056558 0 75056558 C C C C A C C C C C C C C C C C C C C C
4 chr4_75097872 0 75097872 T T T T T T T T A A A A T T T T T T T T
4 chr4_75098515 0 75098515 T T T T T T T T T T T T A T T T T T T T
4 chr4_75106117 0 75106117 A A A A A A A A T T T T A A A A A A A A
4 chr4_75107930 0 75107930 A A A A A A A A A A A A A C A A A A A A
4 chr4_75117969 0 75117969 G G G G G G G G C C C C G G G G G G G G
4 chr4_75118728 0 75118728 T T T T T T T T A A A A T T T T T T T T
4 chr4_75122157 0 75122157 G G G G C G G G G G G G G G G G G G G G
4 chr4_75148671 0 75148671 C G G G G G G G G G G G G G G G G G G G
4 chr4_75151298 0 75151298 C C C C C C C C C C C C C G C C C C C C
4 chr4_75171049 0 75171049 C C C C C C A A C C C C C C C C C C C C
4 chr4_75175885 0 75175885 G G G G G G G G T T T T G G G G G G G G
4 chr4_75188171 0 75188171 G G G G G G G G G G G G C G C G G G G G
4 chr4_75189253 0 75189253 G G G G G G G G G G G T G G G G G G G G
4 chr4_75191929 0 75191929 A A C C C C A A C C C C A A A A A A A A
4 chr4_75193741 0 75193741 A A A A A A A A A A A A C C C C C C A A
4 chr4_75194333 0 75194333 T T T T T T T T G T T T T T T T T T T T
4 chr4_75232522 0 75232522 C C A A A A A C A A A A A A A A A A A A
4 chr4_75258247 0 75258247 A A C C A C A A C C C C C C C C C C A A
4 chr4_75277229 0 75277229 G G G G G G G G G G G G C G G G G G G G
4 chr4_75292316 0 75292316 T T T T T T T T T T A T T T T T T T T T
4 chr4_75305228 0 75305228 A A T T T T A A T T T T T T T T T T A A
4 chr4_75332840 0 75332840 C C C C C C C C G G G G C C C C C C C C
4 chr4_75380019 0 75380019 A A A A A T A A A A A A A A A A A A A A
4 chr4_75380532 0 75380532 C C C C C C C C C C C C C C C C A A C C
4 chr4_75405109 0 75405109 G G G G G G G T G G G G G G G G G G G G
4 chr4_75405844 0 75405844 C C C C C C C C A A A A C C C C C C C C
4 chr4_75409858 0 75409858 T T T T T T T T T T T T G T T T T T T T
4 chr4_75419262 0 75419262 C C C G C C C C C C C C C C C C C C C C
4 chr4_75445231 0 75445231 C C C C C C C C C C C C A C C C C C C C
4 chr4_75448485 0 75448485 A A A A A A A A A A A A A A A C A A A A
4 chr4_75459077 0 75459077 G G G G G G G G C C C G G G G G G G G G
4 chr4_75469455 0 75469455 G G G G G G G G G G G G G G G G C C G G
4 chr4_75474230 0 75474230 C C C C C C C C C C C C C C G G C C C C
4 chr4_75479473 0 75479473 A A T T A A A A A A A A A A A A A A A A
4 chr4_75485343 0 75485343 C C C C C C C C C C C C A C C C C C C C
4 chr4_75496285 0 75496285 A A C C C C A A C C C C C C C C C C A A
4 chr4_75513533 0 75513533 A A A A A A A T A A A A A A A A A A A A
4 chr4_75531478 0 75531478 T T T T T T T T A A A A T T T T T T T T
4 chr4_75572326 0 75572326 G G G G G G G G G G G G G G C C G G G G
4 chr4_75581519 0 75581519 G G G G G G G G C C C C G G G G G G G G
4 chr4_75584076 0 75584076 C C G G G G C C G G G G G G G G G G C C
4 chr4_75597886 0 75597886 C C C G C C C C C C C C C C C C C C C C
4 chr4_75602820 0 75602820 C C C C C C C C C C C C C C C C C G C C
4 chr4_75690218 0 75690218 C C C C C C C C C G C C C C C C C C C C
4 chr4_75718311 0 75718311 C C C C C C C C A C C C C C C C C C C C
4 chr4_75724076 0 75724076 G G G G G G G G G G C C G G G G G G G G
4 chr4_75798901 0 75798901 T T T T T T G G T T T T T T T T T T T T
4 chr4_75816055 0 75816055 C G C C C C G G C C C C C C C C C C C C
4 chr4_75833316 0 75833316 T T T T G T T T T T T T T T T T T T T T
4 chr4_75864227 0 75864227 C C C C A C C C C C C C C C C C C C C C
4 chr4_75878282 0 75878282 C C C C C C C C C C C C C C C C G G C C
4 chr4_75900173 0 75900173 G G C C C G G G G G G G G G G G G G G G
4 chr4_75921862 0 75921862 A A A A A A A A A A A A A C A A A A A A
4 chr4_75935505 0 75935505 C C C C C C C C C C C C C C A C C C C C
4 chr4_75940117 0 75940117 A A A A A A A A A A A A A A A A C C A A
4 chr4_75956201 0 75956201 G G T T G G G G G G G G G G G G G G G G
4 chr4_75980722 0 75980722 A A A A A A A A A A T T A A A A A A A A
4 chr4_75984633 0 75984633 T T G G T T T T T T T T T T T T T T T T
4 chr4_75986913 0 75986913 A A A A A A A A A A A A A A A C A A A A
4 chr4_76008909 0 76008909 T T T T T T T T T T T T T T T T G G T T
4 chr4_76035399 0 76035399 A C C C C C C C C C C C C C C C C C C C
4 chr4_76055788 0 76055788 T T T T T T T T G T T T T T T T T T T T
4 chr4_76057233 0 76057233 G G T T T T G G G G G G G G G G G G G G
4 chr4_76062689 0 76062689 G G G G G G G G T T T T G G G G G G G G
4 chr4_76084041 0 76084041 A C C C C C C C C C C C C C A C A C C C
4 chr4_76093333 0 76093333 C C G G G G C C G G G G G G G G G G C C
4 chr4_76102463 0 76102463 G G G G G G G G T T T T G G G G G G G G
4 chr4_76111466 0 76111466 G G G G G G G G T T T T G T G G G G G G
4 chr4_76113923 0 76113923 A A A A A T A A A A A A A A A A A A A A
4 chr4_76127298 0 76127298 G G G G G G G G C C C C G G G G G G G G
4 chr4_76166906 0 76166906 C C C C C G C C C C C C C C C C C C C C
4 chr4_76172313 0 76172313 C C C C C G C C C C C C C C C C C C C C
4 chr4_76179743 0 76179743 A A A A A A A A A A A A A A A A C C A A
4 chr4_76183263 0 76183263 C C C C C C C C C C C C C G C C C C C C
4 chr4_76210810 0 76210810 A A A A T T A A A A A A A A A A A A A A
4 chr4_76215437 0 76215437 A A C C A C A A A A A A A A A A A A A A
4 chr4_76220661 0 76220661 T T T T A T T T T T T T T T T T T T T T
4 chr4_76222661 0 76222661 C C C C A C C C C C C C C C C C C C C C
4 chr4_76232458 0 76232458 T T A A A T T T A A A A T T A T A A T T
4 chr4_76234201 0 76234201 C C G G C G C C C C C C C C C C C C C C
4 chr4_76238144 0 76238144 C C C C C C C C C C C C A C C C C C C C
4 chr4_76246031 0 76246031 G G G G G G G G T T T T G G G G G G G G
4 chr4_76258586 0 76258586 G G G G G G G G G G G G G G G G T T G G
4 chr4_76277611 0 76277611 T T T T T T T T G G G G T T T T T T T T
4 chr4_76293678 0 76293678 G G G G G G G G T T T T G G G G G G G G
4 chr4_76294977 0 76294977 C C C C C C C C A A A A C C C C C C C C
4 chr4_76319990 0 76319990 C C C C C C C C C C C C C C C C A A C C
4 chr4_76388756 0 76388756 T T T T T T T T G G G G T T T T T T T T
4 chr4_76400385 0 76400385 T T T T T T A T T T T T T T T T T T T T
4 chr4_76411216 0 76411216 C C C C C C C C A A A A C C C C C C C C
4 chr4_76422226 0 76422226 C C C C C C C C G G G G C C C C C C C C
4 chr4_76469632 0 76469632 T T T T T T T T G T T T T T T T T T T T
4 chr4_76472247 0 76472247 G G G G G G G G G G G G G G G T G G G G
4 chr4_76479143 0 76479143 G G G G G G G G G G G G G G G G G T G G
4 chr4_76496201 0 76496201 C C C C C C C C C C C C C C A C C C C C
4 chr4_76501012 0 76501012 A A A A A A A A T T T T A A A A A A A A
4 chr4_76519469 0 76519469 C C A C A A C C C C C C A A A A A A C C
4 chr4_76533681 0 76533681 T T T T T T T T T T T T T T T T G T T T
4 chr4_76539455 0 76539455 T T T T A T T T T T T T T T T T T T T T
4 chr4_76582570 0 76582570 A A A A A A A A C C C C A A A A A A A A
4 chr4_76589962 0 76589962 A T T T T T T T T T T T T T T T T T A A
4 chr4_76610588 0 76610588 G G G G G G G G C C C C G G G G G G G G
4 chr4_76610822 0 76610822 G G C G C G G G G G G G G G G G G G G G
4 chr4_76620796 0 76620796 A A A A A A A A T T T T A A A A A A A A
4 chr4_76668687 0 76668687 C C C C C G C C C C C C C C C C C C C C
4 chr4_76676593 0 76676593 T T T T T T T T G G G G T T T T T T T T
4 chr4_76704521 0 76704521 T T T T T T T T T T T T G T T T T T T T
4 chr4_76751638 0 76751638 G G G G G G G G G G G G C G G G G G G G
4 chr4_76771390 0 76771390 G G G G G G G G G T T T G G G G G G G G
4 chr4_76781129 0 76781129 G G G G G G G G C C C C G G G G G G G G
4 chr4_76791642 0 76791642 C C C C C C C C C C C C C C A C C C C C
4 chr4_76795042 0 76795042 G G G G G G G G C C C C G G G G G G G G
4 chr4_76801811 0 76801811 G G G G G G G G C C C C G G G G G G G G
4 chr4_76809690 0 76809690 A A A A A A C C A A A A A A A A A A A A
4 chr4_76821421 0 76821421 C C C C C C G G C C C C C C C C C C C C
4 chr4_76832364 0 76832364 C C C C C G C C C C C C C C C C C C C C
4 chr4_76838578 0 76838578 A T A A A A A A A A A A A A A A A A T T
4 chr4_76894243 0 76894243 A A A C A A A A A A A A A A A A A A A A
4 chr4_76918370 0 76918370 G G G G C G G G G G G G G G G G G G G G
4 chr4_76918396 0 76918396 G G G G G G G G C C C C G G G G G G G G
4 chr4_76925310 0 76925310 A A A A A A A A A A C C A A A A A A A A
4 chr4_76927579 0 76927579 G G G G G G G G G G G G G G G G T T G G
4 chr4_76970868 0 76970868 A A A A A A A A A T A A A A A A A A A A
4 chr4_76984183 0 76984183 G G T T T T G G T T T T T T T T T T G G
4 chr4_76986577 0 76986577 T T T T T T T T G G G G T T T T T T T T
4 chr4_77003584 0 77003584 A A A A A A A A A A A A A A T T A A A A
4 chr4_77007455 0 77007455 T T T T T T T T G G G G T T T T T T T T
4 chr4_77012320 0 77012320 T T T T T T T T G G T T T T T T T T T T
4 chr4_77023682 0 77023682 C C C C C C G G C C C C C C C C C C C C
4 chr4_77069831 0 77069831 T T G G G G G G G G G G G G G G G G T T
4 chr4_77091800 0 77091800 C C C C C C C C G G G G C C C C C C C C
4 chr4_77092025 0 77092025 A A A A A A A A A A A A A A A A C C A A
4 chr4_77100192 0 77100192 A A A A A A A A A T A A A A A A A A A A
4 chr4_77127538 0 77127538 G G G G G G G G G G G G G G C G G G G G
4 chr4_77137600 0 77137600 G G G G G G G G C G G G G G G G G G G G
4 chr4_77138462 0 77138462 C C C C C C C C C C C C C C G G C C C C
4 chr4_77139072 0 77139072 C C C C A C C C C C C C C C C C C C C C
4 chr4_77151319 0 77151319 C C A A A A A A A A A A A A A A A A C C
4 chr4_77153760 0 77153760 G G T T T T G G G G G G G G G G G G G G
4 chr4_77198044 0 77198044 C C G G C C C C C C C C C C C C C C C C
4 chr4_77203880 0 77203880 C C C C C C C C A A A A C C C C C C C C
4 chr4_77209622 0 77209622 A C A A A A A A A A A A A A A A A A A A
4 chr4_77225883 0 77225883 A A A A A A A C A A A A A A A A A A A A
4 chr4_77227896 0 77227896 T T T T T T T T G G G G T T T T T T T T
4 chr4_77230515 0 77230515 C C C C C C C C G G G G C C C C C C C C
4 chr4_77236425 0 77236425 T T G G G G G G G G G G G G G G G G T T
4 chr4_77272246 0 77272246 A A A A A C A A A A A A A A A A A A A A
4 chr4_77274070 0 77274070 C C A A C C C C C C C C C C C C C C C C
4 chr4_77281136 0 77281136 A A A A A A A A A T A A A A A A A A A A
4 chr4_77283300 0 77283300 G G G G G G G G G T G G G G G G G G G G
4 chr4_77283988 0 77283988 C C C C C C C C A A A A C C C C C C C C
4 chr4_77287728 0 77287728 G G G G G G G G C G G G G G G G G G G G
4 chr4_77322206 0 77322206 A A A A A A A A C C C C A A A A A A A A
4 chr4_77328795 0 77328795 T T G G T T T T T T T T T T T T T T T T
4 chr4_77350113 0 77350113 G G G G G G G G C C C C G G G G G G G G
4 chr4_77352796 0 77352796 T T T T T T T T T T T T G G T T T T T T
4 chr4_77368208 0 77368208 A A A A A A A A A C C C A A A A A A A A
4 chr4_77369543 0 77369543 G G G G G G G G G G G G C G G G G G G G
4 chr4_77372351 0 77372351 C C C G C C C C C C C C C C C C C C C C
4 chr4_77379479 0 77379479 G G C C C C G G C C C C C C C C C C G G
4 chr4_77382203 0 77382203 A A A A A A A A A A A A A A A A A T A A
4 chr4_77389026 0 77389026 G G G G G G G G G G G G G G G G C G G G
4 chr4_77406738 0 77406738 A A A A A A A A A A C C A A A A A A A A
4 chr4_77412907 0 77412907 A A A A A A A A C C C C A A A A A A A A
4 chr4_77424733 0 77424733 T T T T T T T T G T G G T T T T T T T T
4 chr4_77454663 0 77454663 G G G G T T G G G G G G G G G G G G G G
4 chr4_77458592 0 77458592 G G C C G G G G G G G G G G G G G G G G
4 chr4_77506413 0 77506413 A A A A A A A A C C C C A A A A A A A A
4 chr4_77507497 0 77507497 A A A A A A A A T T T T A A A A A A A A
4 chr4_77510080 0 77510080 G G G G G G G G C C C C G G G G G G G G
4 chr4_77510603 0 77510603 A C A A A A A A A A A A A A A A A A A A
4 chr4_77511258 0 77511258 G G G G G T G G G G G G G G G G G G G G
4 chr4_77523320 0 77523320 G G G G G G G G C C C C G G G G G G G G
4 chr4_77540748 0 77540748 G G G G G G G G G G G G C G G G G G G G
4 chr4_77556661 0 77556661 A A A A A A A A A A A A A C A C C C A A
4 chr4_77562655 0 77562655 C C C C C C C C C C C C C G C C C C C C
4 chr4_77575080 0 77575080 G G C C C C G G C C C C C C C C C C G G
4 chr4_77592708 0 77592708 T T T T T T T T T T A A T T T T T T T T
4 chr4_77625960 0 77625960 A A A A A T A A A A A A A A A A A A A A
4 chr4_77638063 0 77638063 C C C C C C C C C C C C C C G G C C C C
4 chr4_77643966 0 77643966 T T T T T T T T G G G G T T T T T T T T
4 chr4_77652790 0 77652790 G G G G G G T T G G G G G G G G G G G G
4 chr4_77663486 0 77663486 A A A A A A A A T T T T A A A A A A A A
4 chr4_77668507 0 77668507 A A A A A A A A A A A A A T A A A A A A
4 chr4_77690949 0 77690949 G G G G G G G G G G G G G G G G G T G G
4 chr4_77707870 0 77707870 A A A A A A A A A A A A A A C C A A A A
4 chr4_77714349 0 77714349 A A A A C C A A A A A A A A A A A A A A
4 chr4_77731928 0 77731928 T T T T T T T T T T T T G T T T T T T T
4 chr4_77732001 0 77732001 T T G G G G T T T T T T T T T T T T T T
4 chr4_77747994 0 77747994 A A C C A A A A A A A A A A A A A A A A
4 chr4_77751878 0 77751878 T T T T T T T T G T G G T T T T T T T T
4 chr4_77755640 0 77755640 A A A A A A A A T T T T A A A A A A A A
4 chr4_77763138 0 77763138 T T T T T T T T A T A A T T T T T T T T
4 chr4_77793147 0 77793147 T T T T T T T T A A A A T T T T T T T T
4 chr4_77799599 0 77799599 A A C C A C A A C C C C C C C C C C A A
4 chr4_77800155 0 77800155 T T T T T T T T T T T T T T G G T T T T
4 chr4_77812744 0 77812744 C C C C C C C C C C C C C C C C A A C C
4 chr4_77823334 0 77823334 A A C C C C A A A A A A A A A A A A A A
4 chr4_77834311 0 77834311 G G G G G G G G G G G G G G G T G G G G
4 chr4_77893647 0 77893647 G G G G G G G G C C C C C C C C C C G G
4 chr4_77906876 0 77906876 C C C C C C C C G G G G C C C C C C C C
4 chr4_77907585 0 77907585 G G G G G G G G C C C C G G G G G G G G
4 chr4_77914560 0 77914560 A A A A A A A A A A A A A A A A C C A A
4 chr4_77955650 0 77955650 A A A A A A A A C C C C A A A A A A A A
4 chr4_77964687 0 77964687 G G G G C G G G G G G G G G G G G G G G
4 chr4_77969354 0 77969354 T T T T T T T T G G G G T T T T T T T T
4 chr4_77971836 0 77971836 T T T T T T T T T T T T G G T T G G T T
4 chr4_77979695 0 77979695 A A A A A A A A A A A A C C A A A A A A
4 chr4_77981288 0 77981288 A A A A A A A A C C C C A A A A A A A A
4 chr4_77995050 0 77995050 C C C C C C C C C G C C C C C C C C C C
4 chr4_78028024 0 78028024 G G G G G G G G G T G G G G G G G G G G
4 chr4_78028789 0 78028789 G G G G G G G G C G G G G G G G G G G G
4 chr4_78103680 0 78103680 C C C C C C C C C C C C C C C C G G C C
4 chr4_78137333 0 78137333 A A A A A A A A A A A A C C A A A A A A
4 chr4_78139274 0 78139274 A A A A A C A A A A A A A A A A A A A A
4 chr4_78152052 0 78152052 A A A A A A A A C C C C A A A A A A A A
4 chr4_78152924 0 78152924 C C C C C C C C A A A A C C C C C C C C
4 chr4_78163218 0 78163218 T T T T T T T T G G G G T T T T T T T T
4 chr4_78169640 0 78169640 C C C C C C C C A A A A C C C C C C C C
4 chr4_78228557 0 78228557 C C C C C C C C C C C C C C G G C C C C
4 chr4_78250433 0 78250433 T T A A T T T T T T T T T T T T T T T T
4 chr4_78278789 0 78278789 A A A A A A A A A A A A A A A C A A A A
4 chr4_78304705 0 78304705 T T T T T T T T G G G G T T T T T T T T
4 chr4_78310516 0 78310516 A A A A A A A A A A A A A A A A A C A A
4 chr4_78335337 0 78335337 A A A A A T A A A A A A A A A A A A A A
4 chr4_78340213 0 78340213 G G G G G G G G G G G T G G G G G G G G
4 chr4_78358934 0 78358934 G G G G G G G G G G G G G G G G C C G G
4 chr4_78363404 0 78363404 A A A A A C A A A A A A A A A A A A A A
4 chr4_78387549 0 78387549 C C C C C C C C C C C C C C C C C G C C
4 chr4_78431070 0 78431070 T T T T A T T T T T T T T T T T T T T T
4 chr4_78438257 0 78438257 T T T T T T T T A T T T T T T T T T T T
4 chr4_78439718 0 78439718 A A A A A A A A A A A A A A C C A A A A
4 chr4_78440855 0 78440855 A C A A A A C C A A A A A A A A A A C C
4 chr4_78508305 0 78508305 A A A A A A A T A A A A A A A A A A A A
4 chr4_78516184 0 78516184 A A A A A A A A T T A A A A A A A A A A
4 chr4_78545068 0 78545068 T T T T T T T T G G G G T T T T T T T T
4 chr4_78575937 0 78575937 T T A T T T T T T T T T T T T T T T T T
4 chr4_78594891 0 78594891 A A T T T T A A T T T T T T T T T T A A
4 chr4_78599842 0 78599842 T T T T A T T T T T T T T T T T T T T T
4 chr4_78602951 0 78602951 G G G T G T G G G G G G G G G G G G G G
4 chr4_78624813 0 78624813 A A A A A A A A A A A T A A A A A A A A
4 chr4_78644823 0 78644823 C C C C C C C C C C C C C C C C A C C C
4 chr4_78665372 0 78665372 G T T T T T T T T T T T T T T T T T T T
4 chr4_78684396 0 78684396 G G G G G G G G C G C C G G G G G G G G
4 chr4_78685571 0 78685571 G G G G G G G G C G G G G G G G G G G G
4 chr4_78693285 0 78693285 A A A A A C A A A A A A A A A A A A A A
4 chr4_78693836 0 78693836 A A A A A A A A A T A T A A A A A A A A
4 chr4_78704545 0 78704545 G G G G G G G G G G G G C G G G G G G G
4 chr4_78709475 0 78709475 T T T T G T T T T T T T T T T T T T T T
4 chr4_78710888 0 78710888 A A A A A A A A A A A A A T A A A A A A
4 chr4_78711727 0 78711727 C C C C C C C C G G G G C C C C C C C C
4 chr4_78719676 0 78719676 G G G G G G G G G G G G T T T T T T G G
4 chr4_78727860 0 78727860 C C C C C C C C G G G G C C C C C C C C
4 chr4_78731665 0 78731665 C C C C C C C C A A A A C C C C C C C C
4 chr4_78740677 0 78740677 A T T T T T T T T T T T T T T T T T T T
4 chr4_78747606 0 78747606 G G T T G G G G G G G G G G G G G G G G
4 chr4_78767690 0 78767690 T T T T T T T T G G G G T T T T T T T T
4 chr4_78800111 0 78800111 A A A A A A A A C C C C A A A A A A A A
4 chr4_78805327 0 78805327 C C C C C C C C C C C G C C C C C C C C
4 chr4_78808806 0 78808806 C C C G C C C C C C C C C C C C C C C C
4 chr4_78809618 0 78809618 C C C C C C C C C C C C C C C C A A C C
4 chr4_78811228 0 78811228 C C C C C C C C A A A A C C C C C C C C
4 chr4_78831704 0 78831704 T T T T T T T T T T T T T T T T A A T T
4 chr4_78872187 0 78872187 G G G G G G G G T T T T G G G G G G G G
4 chr4_78873352 0 78873352 G G G G C G G G G G G G G G G G G G G G
4 chr4_78877864 0 78877864 C C C C C C A A C C C C C C C C C C C C
4 chr4_78890166 0 78890166 G G G G G G G G C G G G G G G G G G G G
4 chr4_78943748 0 78943748 T T G G G G G G G G G G G G G G G G G G
4 chr4_78945930 0 78945930 G G G G G G G G T T G G G G G G G G G G
4 chr4_78956895 0 78956895 C C C C C C C C C C C C A A A A A A C C
4 chr4_78962816 0 78962816 T T A T T T T T T T T T T T T T T T T T
4 chr4_78964740 0 78964740 G G G G G G G G T T T T G G G G G G G G
4 chr4_78973605 0 78973605 C C G G G G C C G G G G G G G G G G C C
4 chr4_78990296 0 78990296 C C C C C C C C G G G G C C C C C C C C
4 chr4_78996076 0 78996076 G G G G G G G G C C C C G G G G G G G G
4 chr4_79022866 0 79022866 A A A C C C A A A A A A A A A A A A A A
4 chr4_79032981 0 79032981 T T T T T T T T G G G G T T T T T T T T
4 chr4_79040701 0 79040701 A A A A A A A A T T T T A A A A A A A A
4 chr4_79084282 0 79084282 G G G G G G G G G G C G G G G G G G G G
4 chr4_79097895 0 79097895 G G G G G G G G C C C C G G G G G G G G
4 chr4_79100301 0 79100301 T T T T T T T T T T T T T T T T A A T T
4 chr4_79119107 0 79119107 G G G T G G G G G G G G G G G G G G G G
4 chr4_79126465 0 79126465 G G G G G G G T G G G G G G G G G G G G
4 chr4_79130334 0 79130334 G G G G G G G G G G G G G G G G C G G G
4 chr4_79149841 0 79149841 T T T T T T T T T T T T G T T T T T T T
4 chr4_79171547 0 79171547 G G G G G G G G C C C C C C C C C C G G
4 chr4_79171580 0 79171580 C C C C C C C C C C C C A C C C C C C C
4 chr4_79181321 0 79181321 A A A A A T A A A A A A A A A A A A A A
4 chr4_79183818 0 79183818 T T T T T T T T A A A A T T T T T T T T
4 chr4_79186788 0 79186788 A A A A A C A A A A A A A A A A A A A A
4 chr4_79194979 0 79194979 A A A A A A A A C C C C A A A A A A A A
4 chr4_79220437 0 79220437 C C C C C C C C A C C C C C C C C C C C
4 chr4_79321114 0 79321114 C C C C C C C C C C C C C C G G C C C C
4 chr4_79335628 0 79335628 G G G G G G G G T T T T G G G G G G G G
4 chr4_79336818 0 79336818 G G G G G G G G G G G G G G G T G G G G
4 chr4_79368977 0 79368977 C C C C C C C C C C C C A C C C C C C C
4 chr4_79410907 0 79410907 G G G G G G G G G T G G G G G G G G G G
4 chr4_79479244 0 79479244 C C G G G G C C C C C C G G G G G G C C
4 chr4_79496729 0 79496729 C C C G C C C C C C C C C C C C C C C C
4 chr4_79503712 0 79503712 C C A A A A A A A A A A A A A A A A C C
4 chr4_79516003 0 79516003 C C C C C C C C C C C C C C A C C C C C
4 chr4_79516262 0 79516262 T T T T T T T T G G G G T T T T T T T T
4 chr4_79546077 0 79546077 C C C C C C C C C C C C C C C C A C C C
4 chr4_79565796 0 79565796 G G G G G G G G G G G G G T G G G G G G
4 chr4_79604377 0 79604377 C C C C C C C C C C C C A A C C C C C C
4 chr4_79632848 0 79632848 A A A A A A A A C C C C A A A A A A A A
4 chr4_79636934 0 79636934 A A A A A A A A C C C C A A A A A A A A
4 chr4_79749178 0 79749178 T T T T G T T T T T T T T T T T T T T T
4 chr4_80027072 0 80027072 T T T T T T T T G G G G T T T T T T T T
4 chr4_80040035 0 80040035 C C A A A A C C A A A A A A A A A A C C
4 chr4_80056636 0 80056636 G G C G G G G G G G G G G G G G G G G G
4 chr4_80069340 0 80069340 T T T T T T T T G G G G T T T T T T T T
4 chr4_80091837 0 80091837 T T T T T T A T T T T T T T T T T T T T
4 chr4_80113301 0 80113301 G G G G G G G G G G G G G G G T G G G G
4 chr4_80118925 0 80118925 A A A A A A A A A A A A A A A T A A A A
4 chr4_80132168 0 80132168 A A A A A A A A A T T T A A A A A A A A
4 chr4_80158468 0 80158468 C C G G G G G G G G G G G G G G G G G G
4 chr4_80168160 0 80168160 C C A A C C C C C C C C C C C C C C C C
4 chr4_80171238 0 80171238 G G G G G G G G G G G G C G G G G G G G
4 chr4_80175220 0 80175220 G G G G G G G G G G G G G G G G T T G G
4 chr4_80191346 0 80191346 G G G G G G G G G G G G C C G G G G G G
4 chr4_80204610 0 80204610 T T A T T T T T T T T T T T T T T T T T
4 chr4_80221939 0 80221939 C C C C C C C C C C C G C C C C C C C C
4 chr4_80298088 0 80298088 C C C C C C C C G G C G C C C C C C C C
4 chr4_80312252 0 80312252 C C C C C C A C C C C C C C C C C C C C
4 chr4_80314457 0 80314457 G G G G G G G G G G G G G G G G T T G G
4 chr4_80317407 0 80317407 A A A A A A A A C C A C A A A A A A A A
4 chr4_80322867 0 80322867 A A A A A A A A A A A T A A A A A A A A
4 chr4_80337775 0 80337775 A A A A A A C C A A A A A A A A A A A A
4 chr4_80348234 0 80348234 G G G G G G G G G T G G G G G G G G G G
4 chr4_80366819 0 80366819 G G G G G G G G T T G G G G G G G G G G
4 chr4_80373302 0 80373302 G G G G G G G G G T G G G G G G G G G G
4 chr4_80397018 0 80397018 A A A A A A A A C C C C A A A A A A A A
4 chr4_80418591 0 80418591 T T T T T T T T A A A A T T T T T T T T
4 chr4_80437927 0 80437927 G G G G G G G G G G G T G G G G G G G G
4 chr4_80451877 0 80451877 C C C C C C C G C C C C C C C C C C C C
4 chr4_80457010 0 80457010 T T T T T T T T G G G G T T T T T T T T
4 chr4_80459409 0 80459409 G G C G G G G G G G G G G G G G G G G G
4 chr4_80473369 0 80473369 A A A C A C A A A A A A A A A A A A A A
4 chr4_80485168 0 80485168 A A A A A T A A A A A A A A A A A A A A
4 chr4_80485791 0 80485791 G G G G G G G G T T T T G G G G G G G G
4 chr4_80490724 0 80490724 A A A A A A A A A A A A A T A A A A A A
4 chr4_80492731 0 80492731 C C C C A C C C C C C C C C C C C C C C
4 chr4_80499344 0 80499344 A T T T T T T T T T T T T T T T T T T T
4 chr4_80505539 0 80505539 G G G G G G G G C C C C G G G G G G G G
4 chr4_80515606 0 80515606 T T T T T T T T T T G G T T T T T T T T
4 chr4_80536522 0 80536522 C C C C C C A C C C C C C C C C C C C C
4 chr4_80553261 0 80553261 G G G G G G G G G G G G G G C C G G G G
4 chr4_80614222 0 80614222 A A A A A A A A A C A A A A A A A A A A
4 chr4_80667003 0 80667003 G G G G G G G G G G G G G G C G G G G G
4 chr4_80667429 0 80667429 T T T T T T T T A A A A T T T T T T T T
4 chr4_80668026 0 80668026 A A A A A A A A T T T T A A A A A A A A
4 chr4_80720660 0 80720660 G G G G G G G G T T T T G G G G G G G G
4 chr4_80747563 0 80747563 A A A A A A A A A T A T A A A A A A A A
4 chr4_80757864 0 80757864 T T T T T T T T G G G G G G G G G G T T
4 chr4_80758314 0 80758314 T T T T G T T T T T T T T T T T T T T T
4 chr4_80759264 0 80759264 T T T T T T T T T T T T T T G T T T T T
4 chr4_80785234 0 80785234 C C C C C C C C A A A A C C C C C C C C
4 chr4_80796395 0 80796395 C C C C C C C C G G G G C C C C C C C C
4 chr4_80833155 0 80833155 T T T T T T G T T T T T T T T T T T T T
4 chr4_80843381 0 80843381 T T T T T T T T A A A A T T T T T T T T
4 chr4_80870526 0 80870526 T T T T T T T T A A A T T T T T T T T T
4 chr4_80916541 0 80916541 T T T T T T T T T T T T A A T T A A T T
4 chr4_80916718 0 80916718 G G G G G G G G T T T T G G G G G G G G
4 chr4_80920571 0 80920571 T T T T T T G T T T T T T T T T T T T T
4 chr4_80930887 0 80930887 T T T T T T T T T T T T T T G T T T T T
4 chr4_80938231 0 80938231 A A A A A A A T A A A A A A A A A A A A
4 chr4_80951197 0 80951197 C C C C C C C C C C C C C C A A A A C C
4 chr4_80962823 0 80962823 A A A A A A A A C C C C A A A A A A A A
4 chr4_80968189 0 80968189 T T G T T T T T T T T T T T T T T T T T
4 chr4_80992571 0 80992571 C C C C C C A C C C C C C C C C C C C C
4 chr4_81005501 0 81005501 T T T T T T T T G G G T T T T T T T T T
4 chr4_81012467 0 81012467 T T T T T T T T T T T T T T G G T T T T
4 chr4_81012501 0 81012501 G G G G G G G G T T T T G G G G G G G G
4 chr4_81023015 0 81023015 C C C C C C C C C C C C C C C C C G C C
4 chr4_81039353 0 81039353 A A A A A A A A A C A C A A A A A A A A
4 chr4_81042292 0 81042292 G T G G G G G G G G G G G G G G G G G G
4 chr4_81065108 0 81065108 C C C G C C C C C C C C C C C C C C C C
4 chr4_81073291 0 81073291 A A A A A A A A A A A A C C A C A A A A
4 chr4_81082326 0 81082326 A T A A A A A A A A A A A A A A A A A A
4 chr4_81089417 0 81089417 G G G G G G G G C C C C G G G G G G G G
4 chr4_81107283 0 81107283 A A A C A A A A A A A A A A A A A A A A
4 chr4_81107600 0 81107600 A A A A A A A A C C C C A A A A A A A A
4 chr4_81125561 0 81125561 A A A A A A A A A C A A A A A A A A A A
4 chr4_81142594 0 81142594 G G G G G G G G G G G G C C G G G G G G
4 chr4_81153741 0 81153741 A A A A A A A A A A A A A A A C A A A A
4 chr4_81164642 0 81164642 C C C C C G C C C C C C C C C C C C C C
4 chr4_81174477 0 81174477 G T G G G G G G G G G G G G G G G G G G
4 chr4_81184615 0 81184615 A A A A A A A A A T A A A A A A A A A A
4 chr4_81216458 0 81216458 T T T T T T T T A A A A T T T T T T T T
4 chr4_81218804 0 81218804 G G G G G G G G G G G G G G T T T T G G
4 chr4_81228380 0 81228380 A A A A A A A A A A A A A A A A A C A A
4 chr4_81248768 0 81248768 C C C C C C C G C C C C C C C C C C C C
4 chr4_81249054 0 81249054 C G G G G G G G G G G G G G G G G G G G
4 chr4_81252498 0 81252498 T T G G G T T T T T T T T T T T T T T T
4 chr4_81254449 0 81254449 T T T T T T T T A A A A T T T T T T T T
4 chr4_81292085 0 81292085 C C C C C C C C C C C C C C C C G G C C
4 chr4_81318261 0 81318261 G G G G G G G G G G G G G G T T G G G G
4 chr4_81319311 0 81319311 G G G G G G G G T T T T G G G G G G G G
4 chr4_81328250 0 81328250 C C A A A A C C A A A A A A A A A A C C
4 chr4_81337852 0 81337852 T T T T G G T T T T T T T T T T T T T T
4 chr4_81354536 0 81354536 A A A A A A A C A A A A A A A A A A A A
4 chr4_81356259 0 81356259 T T T T T T T T G G G G T T T T T T T T
4 chr4_81383168 0 81383168 G G G G G G G G G T T T G G G G G G G G
4 chr4_81384491 0 81384491 C C C C C G C C C C C C C C C C C C C C
4 chr4_81387929 0 81387929 G G G G G G G G G G G G G G G G T T G G
4 chr4_81415315 0 81415315 T T T T T T T T G G G G T T T T T T T T
4 chr4_81439460 0 81439460 C C C C C C C C A A A A C C C C C C C C
4 chr4_81444120 0 81444120 T T T T T T T T T T A T T T T T T T T T
4 chr4_81451726 0 81451726 C C C C C C C C C C C C C G C C C C C C
4 chr4_81460325 0 81460325 C C C C C C C C C C A C C C C C C C C C
4 chr4_81474321 0 81474321 A A A A A A A A A A A A A A T T A A A A
4 chr4_81489981 0 81489981 T T T T A T T T T T T T T T T T T T T T
4 chr4_81509076 0 81509076 T T T T T T T T G G G G T T T T T T T T
4 chr4_81509230 0 81509230 T T T T T T T T G G G G T T T T T T T T
4 chr4_81530569 0 81530569 G G C G G G G G G G G G C C C C C C G G
4 chr4_81592944 0 81592944 T T T T T T T T G G G G T T T T T T T T
4 chr4_81609648 0 81609648 G G G G G G G G G G C G G G G G G G G G
4 chr4_81613791 0 81613791 T T T T T T T T G G G G T T T T T T T T
4 chr4_81614855 0 81614855 A A A A A A A A A A A T A A A A A A A A
4 chr4_81636247 0 81636247 G G G G G G G G T T T T G G G G G G G G
4 chr4_81650171 0 81650171 C C C C C C C C C C C C A A C C C C C C
4 chr4_81672988 0 81672988 A A A A A A A A A A A A A A A A C C A A
4 chr4_81756573 0 81756573 T T T T T T T T G G G G T T T T T T T T
4 chr4_81764506 0 81764506 G G G G G G G G T T T T G G G G G G G G
4 chr4_81783776 0 81783776 G G G G G G G G G G G G G G G G C G G G
4 chr4_81795422 0 81795422 G G G G G G G G G G G G G T G G G G G G
4 chr4_81810074 0 81810074 G G G G G G G G T T T T G G G G G G G G
4 chr4_81831714 0 81831714 A A A A A A A A T T T T A A A A A A A A
4 chr4_81849688 0 81849688 T T T T A A T T T T T T T T T T T T T T
4 chr4_81850074 0 81850074 T T G T T T T T T T T T T T T T T T T T
4 chr4_81885671 0 81885671 C C C C A A C C C C C C C C C C C C C C
4 chr4_81895275 0 81895275 C C A C C C C C C C C C C C C C C C C C
4 chr4_81918095 0 81918095 C C C C C C C C G G G G C C C C C C C C
4 chr4_81930638 0 81930638 T T T T T T T T T T G T T T T T T T T T
4 chr4_81941064 0 81941064 G G G G G G G G T T T T G G G G G G G G
4 chr4_81949721 0 81949721 A A A A A A A A A A A A A A C C A A A A
4 chr4_81954640 0 81954640 C C C C C C C C C C A C C C C C C C C C
4 chr4_81968372 0 81968372 A A A A C C A A C C C C A A A A A A A A
4 chr4_81994158 0 81994158 A C C C C C A A C C C C C C C C C C A A
4 chr4_81994235 0 81994235 C G C C C C C C C C C C C C C C C C C C
4 chr4_81994908 0 81994908 A A A A A A A A A A A A A A A A A T A A
4 chr4_82011844 0 82011844 C C C C C C C C A A A A C C C C C C C C
4 chr4_82016284 0 82016284 C C A A A A C C C C C C A A A A A A C C
4 chr4_82018669 0 82018669 C C C C C C C C C C C C A A C C C C C C
4 chr4_82043137 0 82043137 G G T T T T G G G G G G G G G G G G G G
4 chr4_82055119 0 82055119 T T T T T T T T T T T T G T G G T T T T
4 chr4_82118378 0 82118378 C C C C C C C C C C C C C C A A C C C C
4 chr4_82128405 0 82128405 G G G G C C G G G G G G G G G G G G G G
4 chr4_82150242 0 82150242 C C C C C C C C A A A A C C C C C C C C
4 chr4_82159671 0 82159671 G G G G G G G G G G G G C G G G G G G G
4 chr4_82170739 0 82170739 T T T T T T T T G G G G T T T T T T T T
4 chr4_82181355 0 82181355 G G G G G G G G G T G G G G G G G G G G
4 chr4_82188291 0 82188291 C C C C C C C C C G C C C C C C C C C C
4 chr4_82203791 0 82203791 T T T T T T T T T T T T T T T T A A T T
4 chr4_82231988 0 82231988 C C C C C C C C C C C C C C A A C C C C
4 chr4_82240044 0 82240044 T T T T T T T T T T G T T T T T T T T T
4 chr4_82242144 0 82242144 T T T T T T T T G T G G T T T T T T T T
4 chr4_82264513 0 82264513 A A A A A A A A T T T T A A A A A A A A
4 chr4_82268918 0 82268918 T T T T T T T T T T T T A A T T T T T T
4 chr4_82289536 0 82289536 T T T T T T T T G G G G T T T T T T T T
4 chr4_82309463 0 82309463 T T T T T T T T G G G G T T T T T T T T
4 chr4_82310652 0 82310652 A A A A A A A A A T A A A A A A A A A A
4 chr4_82325387 0 82325387 C C C C C C C C C C C C A C C C C C C C
4 chr4_82340069 0 82340069 A A A A C C A A A A A A A A A A A A A A
4 chr4_82398621 0 82398621 A A A A A A A A A A A A A C A A A A A A
4 chr4_82399142 0 82399142 C C C C C C C C C C C C C G C C C C C C
4 chr4_82408327 0 82408327 T T T T T T T T T T T T G G T T T T T T
4 chr4_82414751 0 82414751 A A A A A A A A A T T T A A A A A A A A
4 chr4_82432308 0 82432308 C C C C C C G G C C C C C C C C C C C C
4 chr4_82445799 0 82445799 G G C C C C G G G G G G G G G G G G G G
4 chr4_82461860 0 82461860 C C A A A A A A A A A A A A A A A A C C
4 chr4_82541493 0 82541493 G G G G G G G G G G G G G G T T G G G G
4 chr4_82541804 0 82541804 T T T T T T T T T T G G T T T T T T T T
4 chr4_82548447 0 82548447 G G G G G G G G T T T T G G G G G G G G
4 chr4_82566151 0 82566151 T T T T T T T T G G G G T T T T T T T T
4 chr4_82581146 0 82581146 C C C C C C C C G G G G C C C C C C C C
4 chr4_82590189 0 82590189 A A A A A A A A A A A A C C A A A A A A
4 chr4_82590419 0 82590419 A A T T A A A A A A A A A A A A A A A A
4 chr4_82590682 0 82590682 G G G G T T G G G G G G G G G G G G G G
4 chr4_82603305 0 82603305 G G G G G G G G G T G G G G G G G G G G
4 chr4_82607492 0 82607492 G G G G G G G G C C C C G G G G G G G G
4 chr4_82615288 0 82615288 A A A A A A A A A A A A A A A A A C A A
4 chr4_82619895 0 82619895 C C C C C C C C C C C C C C C C A A C C
4 chr4_82627750 0 82627750 T T T T T T T T G G G G T T T T T T T T
4 chr4_82632845 0 82632845 C C C C C C C C C C C C G G C C C C C C
4 chr4_82703181 0 82703181 A A A A A A A A A A A A A A C C A A A A
4 chr4_82717452 0 82717452 C C C C C C C C A A A A C C C C C C C C
4 chr4_82737785 0 82737785 C C C C C C C C A A A A C C C C C C C C
4 chr4_82746800 0 82746800 A C C C C C C C C C C C C C C C C C C C
4 chr4_82784401 0 82784401 C C C C C C C C G G C C C C C C C C C C
4 chr4_82789269 0 82789269 C C C C C C C C C C C C C C C C G G C C
4 chr4_82790833 0 82790833 A T A A A A A A A A A A A A A A A A A A
4 chr4_82793313 0 82793313 C C C C C C C C C C C C C G C C C C C C
4 chr4_82798413 0 82798413 A A A A C C A A A A A A A A A A A A A A
4 chr4_82800153 0 82800153 G G T T G G G G G G G G G G G G G G G G
4 chr4_82812675 0 82812675 C C C C C C C G C C C C C C C C C C C C
4 chr4_82816185 0 82816185 C C C C C C C C C C C C C G C C C C C C
4 chr4_82841442 0 82841442 A A A A A A A A A A A A A A A A T T A A
4 chr4_82912545 0 82912545 A A A A A A A A A A A A A T A A A A A A
4 chr4_82915798 0 82915798 A A A A A A A A A A A A A A T T A A A A
4 chr4_82921112 0 82921112 C C C C C C C C G G G G C C C C C C C C
4 chr4_82937447 0 82937447 T T T T T T T T T T T T T T T T A T T T
4 chr4_82947426 0 82947426 G G G G G G G G G G G G G G T T G G G G
4 chr4_82955432 0 82955432 T T T T T T T T A A A A T T T T T T T T
4 chr4_82955567 0 82955567 T T T T T T T T T T T T A T T T T T T T
4 chr4_82964644 0 82964644 G G G G G G G G G G G G G G G G C C G G
4 chr4_82972213 0 82972213 A A A A A A A A A A A A A A C C A A A A
4 chr4_82977631 0 82977631 C C G G C C C C C C C C C C C C C C C C
4 chr4_83001560 0 83001560 C C A A A A C C A A A A A A C C C C C C
4 chr4_83006255 0 83006255 C C G G C C C C C C C C C C C C C C C C
4 chr4_83013566 0 83013566 G G G G G G G T G G G G G G G G G G G G
4 chr4_83014726 0 83014726 C C C C C C C C C C C C C C C C A A C C
4 chr4_83014802 0 83014802 A A A A A A A A A A A A A A A A T T A A
4 chr4_83037322 0 83037322 A A A A A A A A T T T T A A A A A A A A
4 chr4_83040147 0 83040147 A A A A A A A A A A A A A A T T A A A A
4 chr4_83050130 0 83050130 A A A A A A A A A A A A A A C C A A A A
4 chr4_83051416 0 83051416 T T T T G G T T T T T T T T T T T T T T
4 chr4_83056307 0 83056307 C C G G C C C C C C C C C C C C C C C C
4 chr4_83073036 0 83073036 C C C C C C C C C C C C C C C C G G C C
4 chr4_83092358 0 83092358 A A A A A A A A A A A A A C C C A A A A
4 chr4_83097892 0 83097892 C C C C C C C C A C C C C C C C C C C C
4 chr4_83111976 0 83111976 A A A A A A A A A A A A A A A A C C A A
4 chr4_83125325 0 83125325 G G G G G G G G G G G G G G G G C C G G
4 chr4_83132127 0 83132127 T T T T T T T T T T T T T T T T G G T T
4 chr4_83138977 0 83138977 G G C C G G G G G G G G G G G G G G G G
4 chr4_83139512 0 83139512 G G G G G G G G G G G T G G G G G G G G
4 chr4_83144235 0 83144235 C C C C C C C C A A A A C C C C C C C C
4 chr4_83153943 0 83153943 T T T T T T T T A A A A T T T T T T T T
4 chr4_83165549 0 83165549 G T G G G G G G G G G G G G G G G G G G
4 chr4_83194677 0 83194677 A A A A A A A A T T T T A A A A A A A A
4 chr4_83205513 0 83205513 G G G G G G G G C C C C G G G G G G G G
4 chr4_83208100 0 83208100 C C C C C C C C C C C C C C C C C G C C
4 chr4_83229859 0 83229859 G G T T T T G G G G G G G G G G G G G G
4 chr4_83235678 0 83235678 G G C C G G G G G G G G G G G G G G G G
4 chr4_83246909 0 83246909 C C C C C C C C C C A C C C C C C C C C
4 chr4_83250870 0 83250870 T T T T T T T T T T T T T T T T G G T T
4 chr4_83260091 0 83260091 C C C C C C C C C C C C G G C C C C C C
4 chr4_83262046 0 83262046 T T A A A A T T A A A A A A A A A A T T
4 chr4_83263275 0 83263275 G G G G G G G G G G G G G G C C G G G G
4 chr4_83265473 0 83265473 C C C C C C C C G G G G C C C C C C C C
4 chr4_83296160 0 83296160 G G G G G G G G T T T T G G G G G G G G
4 chr4_83297673 0 83297673 C C C C C C C C A A A A C C C C C C C C
4 chr4_83297856 0 83297856 A A A A A A A A A A A A A T A A A A A A
4 chr4_83321725 0 83321725 T T T T T T T T T T T T T T T T A A T T
4 chr4_83358861 0 83358861 C C C C C C G G C C C C C C C C C C C C
4 chr4_83395156 0 83395156 T T T T T T T T T T T T A T T T T T T T
4 chr4_83424979 0 83424979 C C C C C C C C C C C C C C A A C C C C
4 chr4_83431106 0 83431106 C C C C C C C C C C C C C C C C A A C C
4 chr4_83445122 0 83445122 C C C C C C C C G G G G C C C C C C C C
4 chr4_83446227 0 83446227 G G G G G G G G G G G G G G G G T T G G
4 chr4_83464215 0 83464215 G G G G G G G G G G G G G G C C G G G G
4 chr4_83502699 0 83502699 G G G G C C G G G G G G G G G G G G G G
4 chr4_83508691 0 83508691 T T T T T T T T G G G G T T T T T T T T
4 chr4_83511765 0 83511765 G G G G G G G G G G G G G G G G T T G G
4 chr4_83587141 0 83587141 G G C C C C G G C C C C C C C C C C G G
4 chr4_83595236 0 83595236 G G G G G G G G T T T T G G G G G G G G
4 chr4_83596548 0 83596548 T T A A A A T T T T T T T T T T T T T T
4 chr4_83596891 0 83596891 T T A A A A T T T T T T A A A A A A T T
4 chr4_83608610 0 83608610 T T T T T T T T A A A A T T T T T T T T
4 chr4_83618629 0 83618629 G G C C C C G G C C C C C C C C C C G G
4 chr4_83620752 0 83620752 C C C C C C C C A A A A C C C C C C C C
4 chr4_83626438 0 83626438 T T G G T T T T T T T T T T T T T T T T
4 chr4_83635509 0 83635509 T T T T T T T T T T T T A T T T T T T T
4 chr4_83674652 0 83674652 T T T T T T T T T T T T A T T T T T T T
4 chr4_83676309 0 83676309 T T T T T T T T T T G G T T T T T T T T
4 chr4_83678143 0 83678143 A A A A C C A A A A A A A A A A A A A A
4 chr4_83679210 0 83679210 G G T T G G G G G G G G G G G G G G G G
4 chr4_83706782 0 83706782 T T T T T T T T G G G G G G G G G G T T
4 chr4_83723057 0 83723057 C C C C C C C C C C C C A A A A A A C C
4 chr4_83727940 0 83727940 A A A A A A A A C C A A A A A A A A A A
4 chr4_83735934 0 83735934 T T T T T T T T T T T T A T T T T T T T
4 chr4_83737805 0 83737805 T T T T T T T T T T T T G G G G T T T T
4 chr4_83785421 0 83785421 G G G G G G G G T T T T G G G G G G G G
4 chr4_83806076 0 83806076 G G G G G G G G T T T T G G G G G G G G
4 chr4_83824916 0 83824916 C C C C C C C C G G G G C C C C C C C C
4 chr4_83845522 0 83845522 T T T T T T T T T T T T A T T T T T T T
4 chr4_83852329 0 83852329 T T T T T T T T A A A T T T T T T T T T
4 chr4_83863417 0 83863417 A A T T T T A A A A A A A A A A A A A A
4 chr4_83878960 0 83878960 C C A C C C C C C C C C C C C C C C C C
4 chr4_83905678 0 83905678 C C C C C C C C G G G G C C C C C C C C
4 chr4_83918462 0 83918462 A A A A A A A A A A A A A A C C A A A A
4 chr4_83929341 0 83929341 T T T T T T T T A A A A T T T T T T T T
4 chr4_83987662 0 83987662 G G G G G G G G G G T T G G G G G G G G
4 chr4_83988693 0 83988693 C C C C C C C C C C C C C G C C C C C C
4 chr4_83997499 0 83997499 A A A A A A A A T T T T A A A A A A A A
4 chr4_84020174 0 84020174 C C G G G G C C C C C C C C C C C C C C
4 chr4_84037586 0 84037586 A A A A A A A A A A A A A A A A C C A A
4 chr4_84097433 0 84097433 G G G G G G G G G G G G G G G G T T G G
4 chr4_84122738 0 84122738 A A A A A A A A T T T T A A A A A A A A
4 chr4_84193769 0 84193769 G G G G G G G G G G G T G G G G G G G G
4 chr4_84196839 0 84196839 T T T T T T T T T T T T T T T T G G T T
4 chr4_84218648 0 84218648 C C A A C C C C C C C C C C C C C C C C
4 chr4_84218977 0 84218977 A A A A C C A A A A A A A A A A A A A A
4 chr4_84234744 0 84234744 T T G T T T T T T T T T T T T T T T T T
4 chr4_84241866 0 84241866 G G G G G G G G G G G G C G G G G G G G
4 chr4_84241870 0 84241870 C C A A C C C C C C C C C C C C C C C C
4 chr4_84256000 0 84256000 C C C C C C C C A A A A C C C C C C C C
4 chr4_84283078 0 84283078 C C C C C C C C A A A A C C C C C C C C
4 chr4_84287189 0 84287189 T T T T A A T T T T T T T T T T T T T T
4 chr4_84323045 0 84323045 A A C C C C A A A A A A A A A A A A A A
4 chr4_84358959 0 84358959 T T T T T T T T T T T T G T T T T T T T
4 chr4_84390304 0 84390304 T T T T T T T T T T T T A A T T T T T T
4 chr4_84392169 0 84392169 A A A A A A A A T T T T A A A A A A A A
4 chr4_84404270 0 84404270 G G G G G G G G C C C C G G G G G G G G
4 chr4_84447926 0 84447926 T T A A T T T T T T T T T T T T T T T T
4 chr4_84463866 0 84463866 C C C C C C C C A C C C C C C C C C C C
4 chr4_84472643 0 84472643 C C C C G G C C C C C C C C C C C C C C
4 chr4_84472658 0 84472658 G G G G G G G G G G G G G G G G C C G G
4 chr4_84501263 0 84501263 C C C C C C C C G G G G C C C C C C C C
4 chr4_84526029 0 84526029 C C C C A A C C C C C C C C C C C C C C
4 chr4_84540562 0 84540562 C C C C C C C C C C C G C C C C C C C C
4 chr4_84570122 0 84570122 G G T T T T G G T T T T T T T T T T G G
4 chr4_84583207 0 84583207 C C C C C C C C C C C C G G C C C C C C
4 chr4_84610350 0 84610350 G G G G G G G G G G G G G G C C G G G G
4 chr4_84621884 0 84621884 G T G G G G G G G G G G G G G G G G G G
4 chr4_84622403 0 84622403 C C C C C C C C G G G G C C C C C C C C
4 chr4_84625888 0 84625888 A A A A A A A A A A A C A A A A A A A A
4 chr4_84628731 0 84628731 C C C C C C C C C C C C C C G G C C C C
4 chr4_84629282 0 84629282 C G C C C C C C C C C C C C C C C C C C
4 chr4_84690139 0 84690139 T T T T T T T T T T T T G G T T T T T T
4 chr4_84704188 0 84704188 A A T T T T A A T T T T T T T T T T A A
4 chr4_84734637 0 84734637 C C C G C C C C C C C C C C C C C C C C
4 chr4_84735880 0 84735880 A A A A C C A A A A A A A A A A A A A A
4 chr4_84737135 0 84737135 G G C G G G G G G G G G G G G G G G G G
4 chr4_84778978 0 84778978 C C C C C C C C A A A A C C C C C C C C
4 chr4_84789130 0 84789130 C C A A A A C C A A A A A A A A A A C C
4 chr4_84821386 0 84821386 C C C C C C C C G G G G C C C C C C C C
4 chr4_84833970 0 84833970 A A A A A A A A A A A A A A T T A A A A
4 chr4_84851094 0 84851094 G G G G G G G G T T T T G G G G G G G G
4 chr4_84855555 0 84855555 T T T T T T T T G G G G T T T T T T T T
4 chr4_84875900 0 84875900 G G G G G G G G G T T T G G G G G G G G
4 chr4_84881545 0 84881545 G G G G G G G G C C C C G G G G G G G G
4 chr4_84920357 0 84920357 G G G G G G G G C C C C G G G G G G G G
4 chr4_84924985 0 84924985 G G G G G G G G G G G G G G C C G G G G
4 chr4_84935473 0 84935473 A A A A A A A A A A A A A A A A C C A A
4 chr4_84969603 0 84969603 C C C C C C C C A A A A C C C C C C C C
4 chr4_84980339 0 84980339 A C C C C C C C C C C C C C C C C C A A
4 chr4_84985840 0 84985840 C C C C C C C C A A A A C C C C C C C C
4 chr4_84989464 0 84989464 G T G G G G G G G G G G G G G G G G G G
4 chr4_84989974 0 84989974 A A A A A A A A A A A A A A T T A A A A
4 chr4_84990882 0 84990882 A A C C C C A A A A A A A A A A A A A A
4 chr4_85016354 0 85016354 C C C C C C C C C C C C A C C C C C C C
4 chr4_85017629 0 85017629 A A A A A A A A A A A A A A C C A A A A
4 chr4_85030202 0 85030202 T T T T T T T T T T T T A T T T T T T T
4 chr4_85036461 0 85036461 G G C C C C G G G G G G G G G G G G G G
4 chr4_85049776 0 85049776 A A A A A A C C A A A A A A A A A A A A
4 chr4_85055413 0 85055413 G T G G G G G G G G G G G G G G G G G G
4 chr4_85086864 0 85086864 C C C C C C C C A A A C C C C C C C C C
4 chr4_85105774 0 85105774 A A A A A A A A A A A A T T A A A A A A
4 chr4_85133409 0 85133409 C C C C C G C C C C C C C C C C C C C C
4 chr4_85168334 0 85168334 C C C C C C C C A C A C C C C C C C C C
4 chr4_85174426 0 85174426 G G G G G G G G C C C C G G G G G G G G
4 chr4_85187092 0 85187092 G G G G G G G G G G G G C G G G G G G G
4 chr4_85200416 0 85200416 A A A A A A A A C C C C A A A A A A A A
4 chr4_85227240 0 85227240 C C G G C C C C C C C C C C C C C C C C
4 chr4_85241908 0 85241908 A A A A A A A A C C C C A A A A A A A A
4 chr4_85247162 0 85247162 C C C C C C C C C C C C G G G G G G C C
4 chr4_85255375 0 85255375 T T T T T T T T A A A A T T T T T T T T
4 chr4_85279023 0 85279023 T T T T T T T T T T T T T T T T A T T T
4 chr4_85288821 0 85288821 T T T T T T T T T T T T T T T T G G T T
4 chr4_85292992 0 85292992 G G G G G G G G C C C C G G G G G G G G
4 chr4_85295820 0 85295820 C C C C C C C C G G G G C C C C C C C C
4 chr4_85348352 0 85348352 C C A C A A C C C C C C C C C C C C C C
4 chr4_85378506 0 85378506 G G C C C C G G C C C C C C C C C C G G
4 chr4_85386197 0 85386197 C C C C C G C C C C C C C C C C C C C C
4 chr4_85390760 0 85390760 G G G G G G G G C G G G G G G G G G G G
4 chr4_85394417 0 85394417 G G G G G G G G C G G G G G G G G G G G
4 chr4_85408552 0 85408552 C G C C C C C C G G G G C C C C C C G G
4 chr4_85409151 0 85409151 G G C C C C G G G G G G G G G G G G G G
4 chr4_85411446 0 85411446 C C C C C C C C C C G G C C C C C C C C
4 chr4_85412898 0 85412898 C C C C C C C C G G G G C C C C C C C C
4 chr4_85468488 0 85468488 G G G G G G G G G G G G C G G G G G G G
4 chr4_85485055 0 85485055 C C C C C C C C A A A A C C C C C C C C
4 chr4_85501646 0 85501646 C C C C C C A C C C C C C C C C C C C C
4 chr4_85506807 0 85506807 T T T T T T T T G G G G T T T T T T T T
4 chr4_85507963 0 85507963 C C C C C C C C C C C C C C G G C C C C
4 chr4_85513193 0 85513193 T T T T T T T T T T A T T T T T T T T T
4 chr4_85534597 0 85534597 A A A A A A A A C C C C A A A A A A A A
4 chr4_85537404 0 85537404 C C A A C C C C C C C C C C C C C C C C
4 chr4_85578358 0 85578358 T T T T T T T T T T T T G T T T T T T T
4 chr4_85594672 0 85594672 T T G G G G T T T T T T T T T T T T T T
4 chr4_85614058 0 85614058 G G G G G G C G G G G G G G G G G G G G
4 chr4_85664275 0 85664275 C C C C C C C C C C C C C C C C C G C C
4 chr4_85682223 0 85682223 T T T T T T T T T T G T T T T T T T T T
4 chr4_85686336 0 85686336 G G G G G G G G G G G G G G G G T T G G
4 chr4_85755461 0 85755461 C C C C C C C C C G C C C C C C C C C C
4 chr4_85782122 0 85782122 C C C C G G C C C C C C C C C C C C C C
4 chr4_85793270 0 85793270 T T T T T T T T T T T T G T T T T T T T
4 chr4_85812595 0 85812595 A A A A A A A A A C A A A A A A A A A A
4 chr4_85841742 0 85841742 C C C C C C C C C C C C C C G G C C C C
4 chr4_85859162 0 85859162 T T T T T T T T G G G G T T T T T T T T
4 chr4_85862650 0 85862650 G G T T G G G G G G G G G G G G G G G G
4 chr4_85886663 0 85886663 C C C C A A C C C C C C C C C C C C C C
4 chr4_85895265 0 85895265 T T G T T T T T G G G G G G G G G G T T
4 chr4_85903459 0 85903459 A A A A A A A A T T T T A A A A A A A A
4 chr4_85920075 0 85920075 C C C C C C C C C C C C A C C C C C C C
4 chr4_85924828 0 85924828 C C C G G G C C C C C C C C C C C C C C
4 chr4_85935495 0 85935495 T T G G G G T T G G G G G G G G G G T T
4 chr4_85942868 0 85942868 C C C C C C A C C C C C C C C C C C C C
4 chr4_85950297 0 85950297 G G G T G T G G G G G G G G G G G G G G
4 chr4_85959012 0 85959012 A A A A A A A A C C C C A A A A A A A A
4 chr4_85983745 0 85983745 G T T T T T T T T T T T T T T T T T G G
4 chr4_85989789 0 85989789 G G G G G G G G G G G G G G G G G T G G
4 chr4_86000617 0 86000617 T T T T T T T T T T T T G T T T T T T T
4 chr4_86005406 0 86005406 T T T T T T T T T T A A T T T T T T T T
4 chr4_86011149 0 86011149 T T G G T T T T T T T T T T T T T T T T
4 chr4_86037830 0 86037830 T T T T T T T T G G G G T T T T T T T T
4 chr4_86046635 0 86046635 T T A A A A T T T T T T T T T T T T T T
4 chr4_86066070 0 86066070 A A C C C C A A A A A A C C C C C C A A
4 chr4_86072218 0 86072218 T T T T T T T T T T T T T T T T G G T T
4 chr4_86072986 0 86072986 T T T T T T T T T T T T T T A A T T T T
4 chr4_86112635 0 86112635 A A A A A A A A A A A A C C C C C C A A
4 chr4_86122538 0 86122538 C C C C C C A A C C C C C C C C C C C C
4 chr4_86126570 0 86126570 C C A A A A C C A A A A A A A A A A C C
4 chr4_86137091 0 86137091 G G G G G G G G G G G G C C G G G G G G
4 chr4_86148227 0 86148227 T T T T T T T T T T T T T T T T A T T T
4 chr4_86155273 0 86155273 G G G G G G G G G G G G T T G G G G G G
4 chr4_86192491 0 86192491 T T T T T T G G T T T T T T T T T T T T
4 chr4_86193092 0 86193092 G G G G G G G G T T T T G G G G G G G G
4 chr4_86207038 0 86207038 A A A A A A A A A A A A A A C C A A A A
4 chr4_86220387 0 86220387 T T T T T T T T T T T T G G T T T T T T
4 chr4_86243937 0 86243937 C C C C C C C C C C C C A A C C C C C C
4 chr4_86248800 0 86248800 C C C C C C C C A A A A C C C C C C C C
4 chr4_86250282 0 86250282 C C A A C C C C C C C C C C C C C C C C
4 chr4_86252534 0 86252534 C C C C C C C C C C C C C C C C A A C C
4 chr4_86268846 0 86268846 C C C C C C C C G G G G C C C C C C C C
4 chr4_86273541 0 86273541 G G G G G G G G G G G T G G G G G G G G
4 chr4_86297026 0 86297026 C C C G C C C C C C C C C C C C C C C C
4 chr4_86299863 0 86299863 T T G G G G T T G G G G G G G G G G T T
4 chr4_86314758 0 86314758 C C A C C C C C C C C C C C C C C C C C
4 chr4_86321925 0 86321925 G G G G G G C G G G G G G G G G G G G G
4 chr4_86328060 0 86328060 C C C C C C C C C C C C C G C C C C C C
4 chr4_86329176 0 86329176 G G G G G G G G G G G G G G G G T T G G
4 chr4_86336662 0 86336662 A A A A A A A A C C C C A A A A A A A A
4 chr4_86352078 0 86352078 T T T T T T T T A A A A T T T T T T T T
4 chr4_86359319 0 86359319 A A A A A A A A A C C C A A A A A A A A
4 chr4_86364439 0 86364439 A A C C C C A A C C C C C C C C C C A A
4 chr4_86365541 0 86365541 T T G G G G T T T T T T G G G G G G T T
4 chr4_86372527 0 86372527 G G G G G G G G G G G G G T G G G G G G
4 chr4_86386868 0 86386868 T T T T T T T T A A A A T T T T T T T T
4 chr4_86419007 0 86419007 C C C C G G C C C C C C C C C C C C C C
4 chr4_86419859 0 86419859 G G G G G G G G G G G G G G G G T T G G
4 chr4_86447602 0 86447602 A A A A A A A A A A A A T T A A A A A A
4 chr4_86456930 0 86456930 T T T T T T T T G T G T T T T T T T T T
4 chr4_86459384 0 86459384 G G G G G G G G G G G G C G G G G G G G
4 chr4_86460940 0 86460940 C C C C C G C C C C C C C C C C C C C C
4 chr4_86470010 0 86470010 G G G G G G T T G G G G G G G G G G G G
4 chr4_86479067 0 86479067 A A A C A A A A A A A A A A A A A A A A
4 chr4_86485299 0 86485299 C C C C C C C C C C C C C C C C C G C C
4 chr4_86512767 0 86512767 G G G G G T G G G G G G G G G G G G G G
4 chr4_86515624 0 86515624 C C C C C C C C C C C C A C C C C C C C
4 chr4_86521915 0 86521915 A A A A A A A A A A A A A A A T A A A A
4 chr4_86529995 0 86529995 A A A A A A A A A A A A A A A A A C A A
4 chr4_86531746 0 86531746 A A A A A A A A C C C C A A A A A A A A
4 chr4_86532578 0 86532578 T T T T T T T T A A A A T T T T T T T T
4 chr4_86538599 0 86538599 G G G G G G G G G G G G C G G G G G G G
4 chr4_86547449 0 86547449 C C C C C C C C C G C C C C C C C C C C
4 chr4_86558398 0 86558398 C C C C C G C C C C C C C C C C C C C C
4 chr4_86591188 0 86591188 T T T T T T T T A A A A T T T T T T T T
4 chr4_86593711 0 86593711 C C C C C C C C C C C C A C C C C C C C
4 chr4_86615590 0 86615590 G G G G G G G G C C C C G G G G G G G G
4 chr4_86640521 0 86640521 T T T T T T T T T T T T G T T T T T T T
4 chr4_86642461 0 86642461 T T T T T T T T T T T T G G T T T T T T
4 chr4_86655850 0 86655850 A A A A A A A A A A A A A C A A A A A A
4 chr4_86671290 0 86671290 C C C C C C C C C C C C A C C C C C C C
4 chr4_86680919 0 86680919 A A A A A A A A A C A A A A A A A A A A
4 chr4_86681146 0 86681146 C C C C C C C C C C A C C C C C C C C C
4 chr4_86700432 0 86700432 C C C C A C C C C C C C C C C C C C C C
4 chr4_86745071 0 86745071 A C C C C C C C C C C C C C C C C C C C
4 chr4_86759137 0 86759137 C C C C C C C C C C C C C C C C A A C C
4 chr4_86774794 0 86774794 C C C C C C C C A A A A C C C C C C C C
4 chr4_86794216 0 86794216 A A A A A A A A C C C C A A A A A A A A
4 chr4_86804823 0 86804823 A A A A A A A A C C C C A A A A A A A A
4 chr4_86860319 0 86860319 C C C C G G C C C C C C C C C C C C C C
4 chr4_86873966 0 86873966 T T G G G G T T G G G G G G G G G G T T
4 chr4_86897161 0 86897161 G G G T G G G G G G G G G G G G G G G G
4 chr4_86906280 0 86906280 T T T T T T T T G G G G T T T T T T T T
4 chr4_86924356 0 86924356 T T T T T T T T T T T T G T T T T T T T
4 chr4_86933944 0 86933944 T T G G G T T T T T T T T T T T T T T T
4 chr4_86957840 0 86957840 T T T T T T T T T T T T G G T T T T T T
4 chr4_86969533 0 86969533 C C C C C C C C A A A A C C C C C C C C
4 chr4_86973836 0 86973836 G G G G G G G G G G G T G G G G G G G G
4 chr4_87009774 0 87009774 G G G G G G G G C C C C G G G G G G G G
4 chr4_87075721 0 87075721 G G G G G G G G G G G G G G G G C C G G
4 chr4_87089563 0 87089563 A A A A A A A A T T T T A A A A A A A A
4 chr4_87114121 0 87114121 G G G G G G G G G G G T G G G G G G G G
4 chr4_87122374 0 87122374 A A C C C C A A C C C C C C C C C C A A
4 chr4_87122808 0 87122808 C C C C C C C C C G C G C C C C C C C C
4 chr4_87125082 0 87125082 A A A A A A A A A A A A A A A C A A A A
4 chr4_87183923 0 87183923 C C C C C C C C C C C C A C C C C C C C
4 chr4_87184415 0 87184415 A A A A A A A A A A A A A T A A A A A A
4 chr4_87186095 0 87186095 G G G G G G G G T T T T G G G G G G G G
4 chr4_87192363 0 87192363 C C A C C C C C C C C C C C C C C C C C
4 chr4_87204576 0 87204576 C C C C C C C C C C C C C G C C C C C C
4 chr4_87231744 0 87231744 G G C G G G G G G G G G G G G G G G G G
4 chr4_87236108 0 87236108 A A A A A A A A T T T T A A A A A A A A
4 chr4_87237399 0 87237399 A A A A A A A A T T T T A A A A A A A A
4 chr4_87250493 0 87250493 C C C C A C C C C C C C C C C C C C C C
4 chr4_87264330 0 87264330 T T T T T T T T T T T T G G G T T T T T
4 chr4_87285035 0 87285035 T T G T T T T T T T T T T T T T T T T T
4 chr4_87312193 0 87312193 A A A A A A A A C C C C A A A A A A A A
4 chr4_87323296 0 87323296 A A C C A A A A A A A A A A A A A A A A
4 chr4_87333219 0 87333219 T T T T T T T T T T T T G G T T T T T T
4 chr4_87341647 0 87341647 A C A A A A A A A A A A A A A A A A A A
4 chr4_87365233 0 87365233 A A A A A A A A A T A A A A A A A A A A
4 chr4_87370756 0 87370756 T T G G G T T T T T T T T T T T T T T T
4 chr4_87373561 0 87373561 C C C C C C C C A C C C C C C C C C C C
4 chr4_87379953 0 87379953 C C A A A A A A A A A A A A A A A A C C
4 chr4_87387742 0 87387742 C C C C C C C C C G G G C C C C C C C C
4 chr4_87393062 0 87393062 G G G G G G G G G T G G G G G G G G G G
4 chr4_87414068 0 87414068 T T T T T T G G T T T T T T T T T T T T
4 chr4_87454309 0 87454309 G G C G G G G G G G G G G G G G G G G G
4 chr4_87467799 0 87467799 G G C G G G G G G G G G G G G G G G G G
4 chr4_87475665 0 87475665 A A A A A A A A A A A A C C A A A A A A
4 chr4_87480659 0 87480659 G G G G G G G G C C C C G G G G G G G G
4 chr4_87483656 0 87483656 G G G G G G G G T T T T G G G G G G G G
4 chr4_87488877 0 87488877 G G G G G G G G T T T T G G G G G G G G
4 chr4_87497773 0 87497773 T T T T T T T T T T T T T T T T G G T T
4 chr4_87517121 0 87517121 A A A A A A A A C C C C A A A A A A A A
4 chr4_87543866 0 87543866 T T T T T T A A T T T T T T T T T T T T
4 chr4_87548434 0 87548434 A A A A A A A A A A A A A A A A C C A A
4 chr4_87575565 0 87575565 C C C C C C C C C C C C C G C C C C C C
4 chr4_87576695 0 87576695 G G C C C C G G G G G G G G G G G G G G
4 chr4_87577985 0 87577985 A T A A A A T T A A A A A A A A A A T T
4 chr4_87588729 0 87588729 T T A A A A T T T T T T T T T T T T T T
4 chr4_87635303 0 87635303 T T T T T T T T A A A A T T T T T T T T
4 chr4_87636447 0 87636447 G G G G G G G G G G G G G G T T G G G G
4 chr4_87637916 0 87637916 G G G G G G G G G G G G G G C C G G G G
4 chr4_87654912 0 87654912 A A A A A A A A T T T T A A A A A A A A
4 chr4_87664397 0 87664397 A T A A A A A A A A A A A A A A A A T T
4 chr4_87672061 0 87672061 C C C C C C C C C C C C C C C C A C C C
4 chr4_87679232 0 87679232 G G C C C C G G G G G G G G G G G G G G
4 chr4_87742544 0 87742544 A A A A A A A A A A A A A C A A A A A A
4 chr4_87796151 0 87796151 C C C C C C C C A A A A C C C C C C C C
4 chr4_87818529 0 87818529 T T T T T T T T G G G G T T T T T T T T
4 chr4_87831285 0 87831285 C C C C A C C C C C C C C C C C C C C C
4 chr4_87848581 0 87848581 G G G G G G G G G G G G T T G G T T G G
4 chr4_87868295 0 87868295 C C C C C C C C G G G G C C C C C C C C
4 chr4_87872186 0 87872186 A A A A A A A A C C C C A C A A C C A A
4 chr4_87884804 0 87884804 A A A A A A A A A A A A C C C C C C A A
4 chr4_87889549 0 87889549 G G G G G G G G T T T T G G G G G G G G
4 chr4_87911758 0 87911758 C C C C C C C C C C C C C C C C A A C C
4 chr4_87939903 0 87939903 C C G G C C C C G G G G C C G G G G C C
4 chr4_87942694 0 87942694 A A A A A A A A A A A A A C A A A A A A
4 chr4_87948764 0 87948764 G G C C C C G G G G G G G G G G G G G G
4 chr4_87976748 0 87976748 G G G G G T G G G G G G G G G G G G G G
4 chr4_87979969 0 87979969 T T T T T T T T A T T T T T T T T T T T
4 chr4_88020994 0 88020994 T T T T T T T T A A A A T T T T T T T T
4 chr4_88031173 0 88031173 G G G G G G G G G G C G G G G G G G G G
4 chr4_88033927 0 88033927 T T T T T T T T T T T T T T G T T T T T
4 chr4_88052585 0 88052585 T T T T T T T T G G G G T T T T T T T T
4 chr4_88052604 0 88052604 C C A A C C C C C C C C C C C C C C C C
4 chr4_88072314 0 88072314 G G G G G G G G G G G G G G C C G G G G
4 chr4_88073306 0 88073306 C C C C C C C C A A A A C C C C C C C C
4 chr4_88081573 0 88081573 A A A A A A A A A A A A A A A A T T A A
4 chr4_88082289 0 88082289 A A A A A A A A A A A A C C A A C C A A
4 chr4_88089089 0 88089089 C C C C A C C C C C C C C C C C C C C C
4 chr4_88101675 0 88101675 C C C C C C C C C C C C C C C G C C C C
4 chr4_88134594 0 88134594 T T G T G G T T G G G G G G G G T T T T
4 chr4_88137823 0 88137823 A A A A A A A A A A T T A A A A A A A A
4 chr4_88137834 0 88137834 C C A C A C C C C C C C C C C C C C C C
4 chr4_88140590 0 88140590 G G G G G G G G G G G G G T G G G G G G
4 chr4_88145376 0 88145376 A A A A A A A A A A A A A C A A A A A A
4 chr4_88151161 0 88151161 C C G G C G C C C C C C C C C C C C C C
4 chr4_88158591 0 88158591 C C C C C C C C A A A A C C C C C C C C
4 chr4_88162796 0 88162796 T T T T T T T T A T T T T T T T T T T T
4 chr4_88178468 0 88178468 G G G G G G G G G G G G G G G G C G G G
4 chr4_88191992 0 88191992 G G G G G G G G T T T T G G G G G G T T
4 chr4_88198270 0 88198270 C C C C C C A A C C C C C C C C C C C C
4 chr4_88254319 0 88254319 G G G G G G G G T T T T G G G G G G G G
4 chr4_88258658 0 88258658 T T G T T T T T T T T T T T T T T T T T
4 chr4_88266616 0 88266616 C C C C C C C C C C C C C C C C A C C C
4 chr4_88345294 0 88345294 A A A A A A A A A A A A A T A A A A A A
4 chr4_88350577 0 88350577 A A A A A A A A A A A C A A A A A A A A
4 chr4_88368952 0 88368952 T T T T T T T T G G G G T T T T T T T T
4 chr4_88371865 0 88371865 A A A A A A A A T T T T A A A A A A A A
4 chr4_88374535 0 88374535 G G G G G G G G T T T T G G G G G G G G
4 chr4_88384297 0 88384297 G G G G G G G G C C C C G G G G G G G G
4 chr4_88417587 0 88417587 G G G G G G G G G G G G G G G T G G G G
4 chr4_88435598 0 88435598 T T T T T T T T G G G G T T T T T T T T
4 chr4_88443520 0 88443520 C C C C A C C C C C C C C C C C C C C C
4 chr4_88471157 0 88471157 A T T T T T T T T T T T T T T T T T T T
4 chr4_88475993 0 88475993 G G G G G G G G G G G T G G G G G G G G
4 chr4_88478271 0 88478271 C C C C C C C C A A A A C C C C C C C C
4 chr4_88498285 0 88498285 G G G G G G G G T T T T G G G G G G G G
4 chr4_88503010 0 88503010 C C C C C C C C G G G G C C C C C C C C
4 chr4_88503324 0 88503324 G T T T T T T T T T T T T T T T T T T T
4 chr4_88508292 0 88508292 G G G G G G G G G G G G G T G G G G G G
4 chr4_88545860 0 88545860 T T T T T T T T T T T T T T T T A A T T
4 chr4_88585170 0 88585170 A A A A A A A C A A A A A A A A A A A A
4 chr4_88587584 0 88587584 G G G G G G G G G G C G G G G G G G G G
4 chr4_88617725 0 88617725 C C C C C G C C C C C C C C C C C C C C
4 chr4_88622906 0 88622906 C C C C C C C C A A A A C C C C C C C C
4 chr4_88632271 0 88632271 A A A A A A A C A A A A A A A A A A A A
4 chr4_88633154 0 88633154 A A A A A C A A A A A A A A A A A A A A
4 chr4_88646410 0 88646410 C C C C C C C C A A A A A A A A A A C C
4 chr4_88669075 0 88669075 T T T T T T T T G G T T T T T T T T T T
4 chr4_88703755 0 88703755 T T T T T T T T T T T T G T T T T T T T
4 chr4_88704047 0 88704047 T T T T T T T T T T A A T T T T T T T T
4 chr4_88747716 0 88747716 C C C C C G C C C C C C C C C C C C C C
4 chr4_88750334 0 88750334 G G G G G G G G C C C C G G G G G G G G
4 chr4_88803604 0 88803604 A A A A A A A A C C C C A A A A A A A A
4 chr4_88804059 0 88804059 C C C C C C C C A A A A C C C C C C C C
4 chr4_88805428 0 88805428 G G G G G G G G T T T T G G G G G G G G
4 chr4_88813666 0 88813666 G G G G G G G G T T T T G G G G G G G G
4 chr4_88827328 0 88827328 G G G G G G G G T T T T G G G G G G G G
4 chr4_88837296 0 88837296 G G G G G G G G G G G G G T G G G G G G
4 chr4_88871206 0 88871206 A A A A A A A A A A A A C C A A C C A A
4 chr4_88942604 0 88942604 G G C C C C C C C C C C C C C C C C C C
4 chr4_88957684 0 88957684 G G G G G G G G G G G G C C C C G G G G
4 chr4_88968629 0 88968629 C C C C C C C C C C C C C C A A C C C C
4 chr4_88972507 0 88972507 A A A A A A A A C C C C A A A A A A A A
4 chr4_89032112 0 89032112 A A A A A A A A A C C C A A A A A A A A
4 chr4_89127811 0 89127811 C C C C C C C C G G G G C C C C C C C C
4 chr4_89149647 0 89149647 C C C G C C C C C C C C C C C C C C C C
4 chr4_89247704 0 89247704 C C C C C C C C C C C C C C A A C C C C
4 chr4_89270916 0 89270916 A A A A A A A A A A A A A C A A A A A A
4 chr4_89273094 0 89273094 C C C C C C C C C C C C C C C G C C C C
4 chr4_89275393 0 89275393 T T T T A T T T T T T T T T T T T T T T
4 chr4_89280295 0 89280295 G G G G C G G G G G G G G G G G G G G G
4 chr4_89291778 0 89291778 A A A A A A A A A T A A A A A A A A A A
4 chr4_89292697 0 89292697 T T T T T T T T T T T T T T A A T T T T
4 chr4_89323010 0 89323010 C G C C C C C C C C C C C C C C C C G G
4 chr4_89381283 0 89381283 C G G G G G G G G G G G G G G G G G G G
4 chr4_89409052 0 89409052 C C G G G G C C G G G G G G G G G G C C
4 chr4_89412034 0 89412034 C C C C C C A A C C C C C C C C C C C C
4 chr4_89463881 0 89463881 A A T T A A A A A A A A A A A A A A A A
4 chr4_89463995 0 89463995 T T T T T T T T T T T T G T T T T T T T
4 chr4_89465764 0 89465764 G G G G G G T T G G G G G G G G G G G G
4 chr4_89469964 0 89469964 C C C C C C C C C C C C C C C C C G C C
4 chr4_89480187 0 89480187 A A A A A A A A C C C C A A A A A A A A
4 chr4_89501563 0 89501563 A A A A A A A A A A A A A A C C A C A A
4 chr4_89518736 0 89518736 G G G G G T G G G G G G G G G G G G G G
4 chr4_89541356 0 89541356 C C C C C C C C C C C C G G C C C C C C
4 chr4_89545670 0 89545670 C C C C C C C C A A A A C C C C C C C C
4 chr4_89564865 0 89564865 T T A A T T T T T T T T T T T T T T T T
4 chr4_89577412 0 89577412 A A A A A A A A T T T T A A A A A A A A
4 chr4_89589052 0 89589052 A A A A A A A A A A A A A C A A A A A A
4 chr4_89601382 0 89601382 T T T T T T T T T T T T G G G G G G T T
4 chr4_89607447 0 89607447 C C A A A A A A A A A A A A A A A A C C
4 chr4_89704181 0 89704181 G G G G G G G G G G C G G G G G G G G G
4 chr4_89705916 0 89705916 A A A A A A T T A A A A A A A A A A A A
4 chr4_89710079 0 89710079 C C C C C C C C A A A A C C C C C C C C
4 chr4_89714270 0 89714270 A A A A A A A A A A A A A C A A A A A A
4 chr4_89733362 0 89733362 T T T T T T T T T T A T T T T T T T T T
4 chr4_89736417 0 89736417 G T G G G G G G G G G G G G G G G G G G
4 chr4_89736945 0 89736945 C C C C C G C C C C C C C C C C C C C C
4 chr4_89773961 0 89773961 T T G G G T T T T T T T T T T T T T T T
4 chr4_89798974 0 89798974 A A A A A A A A A A C C A A A A A A A A
4 chr4_89826663 0 89826663 G G G G G G G G T T T T G G G G G G G G
4 chr4_89830669 0 89830669 G G G G G G G G C C C C G G G G G G G G
4 chr4_89831238 0 89831238 G T T T T T G G T T T T T T T T T T T T
4 chr4_89831430 0 89831430 C C G G G G C C C C C C C C C C C C C C
4 chr4_89833725 0 89833725 C C G G C G C C C C C C C C C C C C C C
4 chr4_89842503 0 89842503 G G G G G G G G G G G G G G C C G G G G
4 chr4_89842860 0 89842860 A T A A A A T T A A A A A A A A A A A A
4 chr4_89843866 0 89843866 C C C C C C C C G G G G C C C C C C C C
4 chr4_89868021 0 89868021 A A A A A A A A A C C C A A A A A A A A
4 chr4_89878677 0 89878677 A A A A A A A A C C C C A A A A A A A A
4 chr4_89882957 0 89882957 G G T T G G G G G G G G G G G G G G G G
4 chr4_89910694 0 89910694 G G G G G G G G G G G G C G G G G G G G
4 chr4_89914813 0 89914813 A A A A A A A A A C A A A A A A A A A A
4 chr4_89927192 0 89927192 C C C C C C C C C G G G C C C C C C C C
4 chr4_89929961 0 89929961 C C C C G G C C C C C C C C C C C C C C
4 chr4_89937122 0 89937122 T T T T T T T T A T T T T T T T T T T T
4 chr4_89948751 0 89948751 G G G G G G G G T T T T G G G G G G G G
4 chr4_89959312 0 89959312 A A A A A A A A C C C C A A A A A A A A
4 chr4_89969220 0 89969220 C C C C C C C C C C C C C G C C C C C C
4 chr4_90016392 0 90016392 T T T T T T T T T T T T G G T T T T T T
4 chr4_90021483 0 90021483 C C C C C G C C C C C C C C C C C C C C
4 chr4_90042890 0 90042890 A A A A A A A A A A A A A A A A A C A A
4 chr4_90072026 0 90072026 C C C C C C C C A C A A C C C C C C C C
4 chr4_90100854 0 90100854 T T T T T T T T G T T T T T T T T T T T
4 chr4_90102255 0 90102255 G G G G G G G G G G G G G G G G C C G G
4 chr4_90102603 0 90102603 C C C C C C C C G G G G C C C C C C C C
4 chr4_90113523 0 90113523 G T G G G G T T G G G G G G G G G G T T
4 chr4_90119527 0 90119527 G G G G G G G G G G G G G G G G C G G G
4 chr4_90131698 0 90131698 T T T T T T T T T T T T G T T T T T T T
4 chr4_90134817 0 90134817 T T T T A T T T T T T T T T T T T T T T
4 chr4_90159243 0 90159243 C C G G G G C G G G G G G G G G G G C C
4 chr4_90160467 0 90160467 C C C C C C C C C C C C A C C C C C C C
4 chr4_90178827 0 90178827 C C C C C C C C G G G G C C C C C C C C
4 chr4_90188606 0 90188606 C C C C C C C C C C C C C C A C C C C C
4 chr4_90203343 0 90203343 C C C C C C C C C C C C C G C C C C C C
4 chr4_90210674 0 90210674 C C C C C C C C G G G G C C C C C C C C
4 chr4_90213846 0 90213846 C C A A C C C C C C C C C C C C C C C C
4 chr4_90223066 0 90223066 A A A A A A A A T T T T A A A A A A A A
4 chr4_90223512 0 90223512 T T T T T T T T T T T T T T G T T T T T
4 chr4_90231277 0 90231277 C C C C C C C C C C C G C C C C C C C C
4 chr4_90241183 0 90241183 C C C C C C C C G G G G C C C C C C C C
4 chr4_90291527 0 90291527 C C C C C C C C G G G G C C C C C C C C
4 chr4_90301036 0 90301036 A A A A A T A A A A A A A A A A A A A A
4 chr4_90308510 0 90308510 C C C C C C C C C C C C C G C C C C C C
4 chr4_90331946 0 90331946 G G T T T T G G G G G G T T T T T T G G
4 chr4_90351182 0 90351182 A A A A A A A A A A A A A C A A A A A A
4 chr4_90373565 0 90373565 G G G G G G G G G G G G G G C G G G G G
4 chr4_90406307 0 90406307 T T G G G G T T T T T T T T T T T T T T
4 chr4_90407135 0 90407135 A C A A A A A A A A A A A A A A A A C C
4 chr4_90416195 0 90416195 G G G G G G G G T T T T G G G G G G G G
4 chr4_90431193 0 90431193 A T T T T T A A T T T T T T T T T T T T
4 chr4_90433473 0 90433473 G G G G G G T T G G G G G G G G G G G G
4 chr4_90440204 0 90440204 G T T T T T T T T T T T T T T T T T T T
4 chr4_90443739 0 90443739 C C C C C C C C C C C C C C C C C G C C
4 chr4_90454007 0 90454007 C C C C C G C C C C C C C C C C C C C C
4 chr4_90499722 0 90499722 C C C C C C C C C G C C C C C C C C C C
4 chr4_90501584 0 90501584 C C C C C C C C A A A A C C C C C C C C
4 chr4_90546587 0 90546587 C C C C A C C C C C C C C C C C C C C C
4 chr4_90554758 0 90554758 A A A A A A A A A A A A C C A A A A A A
4 chr4_90578961 0 90578961 G G G G G G G G G G G G G G C G G G G G
4 chr4_90588896 0 90588896 C C C C C C C G C C C C C C C C C C C C
4 chr4_90593261 0 90593261 A A A A A A A A A A A A A C A A A A A A
4 chr4_90618782 0 90618782 G G G G G G G G G G G G C G G G G G G G
4 chr4_90646265 0 90646265 C C C C C C C C C C C G C C C C C C C C
4 chr4_90649204 0 90649204 G G G G G G G G G G G G G G C C G G G G
4 chr4_90684833 0 90684833 G G G G G G G G G G G G G T G G G G G G
4 chr4_90695310 0 90695310 C C C C C C C C C C C C A C C C C C C C
4 chr4_90719876 0 90719876 T T T T T T T T T T T T G T T T T T T T
4 chr4_90730341 0 90730341 G G G G G G G G T T T T G G G G G G G G
4 chr4_90736262 0 90736262 A A A T A A A A A A A A A A A A A A A A
4 chr4_90749436 0 90749436 A C A A A A A A A A A A A A A A A A A A
4 chr4_90754627 0 90754627 T T T T T T T T A A A A T T T T T T T T
4 chr4_90781654 0 90781654 G G G G G G G G G G G G C C G G G G G G
4 chr4_90781822 0 90781822 C C C C C C C C G G G G C C C C C C C C
4 chr4_90792026 0 90792026 A A A T A A A A A A A A A A A A A A A A
4 chr4_90807416 0 90807416 G G G G G G G G C G C C G G G G G G G G
4 chr4_90822787 0 90822787 A T T T T T A A T T T T T T T T T T T T
4 chr4_90823382 0 90823382 G G G G G G G G C C C C G G G G G G G G
4 chr4_90839723 0 90839723 A A A A A A A C A A A A A A A A A A A A
4 chr4_90854531 0 90854531 A A A A A A A A A A C C A A A A A A A A
4 chr4_90866130 0 90866130 T T T T T T T T A A A A T T T T T T T T
4 chr4_90889843 0 90889843 C G C C C C C C C C C C C C C C C C G G
4 chr4_90941593 0 90941593 C C C C C C C C C C C C C C A A C C C C
4 chr4_90953745 0 90953745 T T T T T T A T T T T T T T T T T T T T
4 chr4_90982036 0 90982036 A A A A A C A A A A A A A A A A A A A A
4 chr4_91037321 0 91037321 C C C C C C C C C C C C C C C C C G C C
4 chr4_91039213 0 91039213 A A A A A A A A A A A A A A A A C C A A
4 chr4_91044242 0 91044242 G G G G G G G G C C C C G G G G G G G G
4 chr4_91062582 0 91062582 T T G G T T T T T T T T T T T T T T T T
4 chr4_91084892 0 91084892 T T T T T T T T G T T T T T T T T T T T
4 chr4_91089629 0 91089629 T T T T T T T T T T T T T T G T T T T T
4 chr4_91090548 0 91090548 C C C C C G C C C C C C C C C C C C C C
4 chr4_91095087 0 91095087 A C C C C C C C C C C C C C C C C C C C
4 chr4_91126917 0 91126917 T T G G T T T T T T T T T T T T T T T T
4 chr4_91137071 0 91137071 A T A A A A A A A A A A A A A A A A A A
4 chr4_91147378 0 91147378 T T G G G G T T T T T T T T T T T T T T
4 chr4_91159515 0 91159515 C C G G C C C C C C C C C C C C C C C C
4 chr4_91167065 0 91167065 A A A A A A A A A A A A A A A A C C A A
4 chr4_91188947 0 91188947 T T T T T T T T A A A A T T T T T T T T
4 chr4_91197167 0 91197167 G G G G G G G G C C G G G G G G G G G G
4 chr4_91207421 0 91207421 C C C C C C C C C C C G C C C C C C C C
4 chr4_91211804 0 91211804 A A A A A A A A A A A A A A A A A T A A
4 chr4_91260264 0 91260264 T T T T A T T T T T T T T T T T T T T T
4 chr4_91264364 0 91264364 C C C C C C A A C C C C C C C C C C C C
4 chr4_91278268 0 91278268 A A A A A A A A A A A A A A A A C C A A
4 chr4_91287636 0 91287636 T T T T T T T T T T T T T T G G T T T T
4 chr4_91308805 0 91308805 G G G G G G G G T T T T G G G G G G G G
4 chr4_91314055 0 91314055 A A A A A A A A A A A A T T A A A A A A
4 chr4_91336235 0 91336235 A A A A A A A A A A A A A A A T A A A A
4 chr4_91336985 0 91336985 C C A A A C C C C C C C A A A A A A C C
4 chr4_91337182 0 91337182 A A C C C C A A A A A A C C C C C C A A
4 chr4_91344248 0 91344248 G G G G G G G G G G G G G T G G G G G G
4 chr4_91354446 0 91354446 C C C C C C C C G G G G C C C C C C C C
4 chr4_91361002 0 91361002 C C C C C C A C C C C C C C C C C C C C
4 chr4_91373926 0 91373926 C C C C C C C C A A A A C C C C C C C C
4 chr4_91383230 0 91383230 C C A A A A C C C C C C A A A A A A C C
4 chr4_91385762 0 91385762 T T T T T T T T T T T T T T G T T T T T
4 chr4_91388194 0 91388194 A A A A A A A A C C C C A A A A A A A A
4 chr4_91400266 0 91400266 A A A A A A A A A A A A A T A A A A A A
4 chr4_91436600 0 91436600 G G G G G G G G G G G G G G G G T T G G
4 chr4_91461277 0 91461277 G G G G C G G G G G G G G G G G G G G G
4 chr4_91469045 0 91469045 C C C C C C C C C G G G C C C C C C C C
4 chr4_91521201 0 91521201 G G G G G G C G G G G G G G G G G G G G
4 chr4_91524351 0 91524351 C C C C C G C C C C C C C C C C C C C C
4 chr4_91540777 0 91540777 A A A A A A A A C C C C A A A A A A A A
4 chr4_91543476 0 91543476 A A A A A A A A A C A A A A A A A A A A
4 chr4_91568656 0 91568656 A A A A A A A A A A A A A C A A A A A A
4 chr4_91582888 0 91582888 C C C C C C C C C C C C C C C G C C C C
4 chr4_91584083 0 91584083 G G C G G G G G G G G G G G G G G G G G
4 chr4_91585614 0 91585614 C C G G G G C C C C C C C C C C C C C C
4 chr4_91597331 0 91597331 T T T T T T T T T T T T G G T T T T T T
4 chr4_91609416 0 91609416 T T T T T T T T A A A A T T T T T T T T
4 chr4_91613838 0 91613838 T T T T T T T T T T G T T T T T T T T T
4 chr4_91620038 0 91620038 G G G G G G G T G G G G G G G G G G G G
4 chr4_91622339 0 91622339 T T T T T T T T G T T T T T T T T T T T
4 chr4_91624701 0 91624701 A A A A A A A A A A A A C C C C C C A A
4 chr4_91671409 0 91671409 G G G G G G G G T T T T G G G G G G G G
4 chr4_91680060 0 91680060 C C C C C C C C G G G G C C C C C C C C
4 chr4_91680331 0 91680331 A A A A A A A A C C C C A A A A A A A A
4 chr4_91685835 0 91685835 C C C C C C C C C C C C C G C C C C C C
4 chr4_91688541 0 91688541 G G G G G G G G G G G G G G C G G G G G
4 chr4_91689035 0 91689035 G G G G G G G G C C C C G G G G G G G G
4 chr4_91689755 0 91689755 A A A A A A T T A A A A A A A A A A A A
4 chr4_91730858 0 91730858 G G C G G G G G G G G G G G G G G G G G
4 chr4_91740536 0 91740536 T T T T G T T T T T T T T T T T T T T T
4 chr4_91776708 0 91776708 C C C C C C C C C C C C C C C G C C C C
4 chr4_91780958 0 91780958 T T G G G G G T G G G G G G G G G G T T
4 chr4_91792807 0 91792807 T T T T T T T T T T T T T T A A A A T T
4 chr4_91802909 0 91802909 A A A A A A A A T T T T A A A A A A A A
4 chr4_91821106 0 91821106 C C A A A A C C A A A A A A A A A A C C
4 chr4_91821342 0 91821342 A A A A A A A A A A A A A C A A A A A A
4 chr4_91894304 0 91894304 C C C C C C C C C C C C C G C C C C C C
4 chr4_91903802 0 91903802 T T T T T T G G T T T T T T T T T T T T
4 chr4_91925192 0 91925192 A A A A A A A A A A A A A A A A A T A A
4 chr4_91931902 0 91931902 G G G G G G G G G G G G G G G G T T G G
4 chr4_91938135 0 91938135 A A A A A A A A T T T T A A A A A A A A
4 chr4_91941763 0 91941763 A A A A A A A T A A A A A A A A A A A A
4 chr4_91942102 0 91942102 A A A A A A A C A A A A A A A A A A A A
4 chr4_91959871 0 91959871 C C C C C C C C C G C C C C C C C C C C
4 chr4_91967659 0 91967659 T T G G T T T T T T T T T T T T T T T T
4 chr4_91977060 0 91977060 G G G G G G G G G G G G G G G G C C G G
4 chr4_91997882 0 91997882 T T T T T T T T A T A T T T T T T T T T
4 chr4_91999048 0 91999048 G T T T T T T T T T T T T T T T T T T T
4 chr4_92010691 0 92010691 C C C G C C C C C C C C C C C C C C C C
4 chr4_92022623 0 92022623 T T T T T T T T T T T T T T T T G T T T
4 chr4_92042808 0 92042808 T T T T T T T T T T T T T T G G T T T T
4 chr4_92056036 0 92056036 A A A A A A A A A A A C A A A A A A A A
4 chr4_92080679 0 92080679 G G G G G G G G T T T T G G G G G G G G
4 chr4_92140041 0 92140041 G G T T T T T T T T T T T T T T T T G G
4 chr4_92155518 0 92155518 C C C C C C C C C C C C C C A C C C C C
4 chr4_92166356 0 92166356 G G G G G G G T G G G G G G G G G G G G
4 chr4_92183202 0 92183202 A A A A A A A A C C C C A A A A A A A A
4 chr4_92183784 0 92183784 G G G G G G G G C C C C G G G G G G G G
4 chr4_92184061 0 92184061 T T T T T T T T T T T T A T T T T T T T
4 chr4_92209508 0 92209508 C C A A C C C C C C C C C C C C C C C C
4 chr4_92217668 0 92217668 C C A A A C C C C C C C C C C C C C C C
4 chr4_92226966 0 92226966 C C C G C C C C C C C C C C C C C C C C
4 chr4_92249327 0 92249327 G G G G G T G G G G G G G G G G G G G G
4 chr4_92258665 0 92258665 T T T T T T T T A A A A T T T T T T T T
4 chr4_92269908 0 92269908 A C A A A A A A A A A A A A A A A A A A
4 chr4_92300362 0 92300362 A A A A C C A A A A A A A A A A A A A A
4 chr4_92302530 0 92302530 C C C C C C C C C C A A C C C C C C C C
4 chr4_92307692 0 92307692 C C A A C C C C C C C C C C C C C C C C
4 chr4_92311872 0 92311872 C C C C C C C C C C C C C C C C A C C C
4 chr4_92333661 0 92333661 T T T T T T T T T T T T T T G G T T T T
4 chr4_92365552 0 92365552 G G G G G G G G C C C C G G G G G G G G
4 chr4_92392721 0 92392721 A A A A A A A A T T T T A A A A A A A A
4 chr4_92405669 0 92405669 C C C C C C C C C C C C C C C C A C C C
4 chr4_92408600 0 92408600 C C C C C C C C C C C C C G C C C C C C
4 chr4_92480248 0 92480248 T T A T T T T T T T T T T T T T T T T T
4 chr4_92493808 0 92493808 G G C G C G G G G G G G G G G G G G G G
4 chr4_92510968 0 92510968 G G G G G G G G G G G G G G G G G T G G
4 chr4_92525542 0 92525542 T T T T A T T T T T T T T T T T T T T T
4 chr4_92528245 0 92528245 G G G G G G G G G G G G G G G G G T G G
4 chr4_92535862 0 92535862 A A A C A C A A A A A A A A A A A A A A
4 chr4_92537350 0 92537350 A A A A A A C C A A A A A A A A A A A A
4 chr4_92537938 0 92537938 G G G G C G G G G G G G G G G G G G G G
4 chr4_92554926 0 92554926 A A A A A A A A T T T T A A A A A A A A
4 chr4_92639851 0 92639851 A A A A A A A A A A A A A A A A T T A A
4 chr4_92645464 0 92645464 T T T T G T T T T T T T T T T T T T T T
4 chr4_92651486 0 92651486 C C C C C C C G C C C C C C C C C C C C
4 chr4_92654472 0 92654472 C C C G C G C C C C C C C C C C C C C C
4 chr4_92667159 0 92667159 A A C C C C A A A A A A A A A A A A A A
4 chr4_92672571 0 92672571 A A A A A A A A C C C C A A A A A A A A
4 chr4_92683267 0 92683267 A A T T T T A A T T T T T T T T T T A A
4 chr4_92701892 0 92701892 G G C C G G G G G G G G G G G G G G G G
4 chr4_92706939 0 92706939 C C A A A A C C A A A A A A A A A A C C
4 chr4_92709021 0 92709021 T T A A T T T T T T T T T T T T T T T T
4 chr4_92710255 0 92710255 C C C C C C C C G G G G C C C C C C C C
4 chr4_92713714 0 92713714 A A T T A A A A A A A A A A A A A A A A
4 chr4_92754178 0 92754178 A A T T A A A A A A A A A A A A A A A A
4 chr4_92755412 0 92755412 G G G G G G G G C C C C G G G G G G G G
4 chr4_92760979 0 92760979 G G T T T T G G T T T T T T T T T T G G
4 chr4_92763482 0 92763482 T T T T T T T T G G G G T T T T T T T T
4 chr4_92772453 0 92772453 C C C C C C A C C C C C C C C C C C C C
4 chr4_92796704 0 92796704 C C C C C C C C C C C C C C C C C G C C
4 chr4_92801157 0 92801157 A A A A A A A A A C A A A A A A A A A A
4 chr4_92851656 0 92851656 C C C C C C C C A A A A C C C C C C C C
4 chr4_92862435 0 92862435 C C C C C C C C C C C C G G C C C C C C
4 chr4_92879752 0 92879752 G G G G G G G G G T T T G G G G G G G G
4 chr4_92889131 0 92889131 G G G G G G G G G G G G G G C G G G G G
4 chr4_92897970 0 92897970 G G G G G G G G G G G G G G T T G G G G
4 chr4_92905630 0 92905630 C C C C C C C C G G G G C C C C C C C C
4 chr4_92924759 0 92924759 C C C C C C C C A A A A C C C C C C C C
4 chr4_92936949 0 92936949 C G C C C C C C C C C C C C C C C C C C
4 chr4_92941369 0 92941369 C C A C C C C C C C C C C C C C C C C C
4 chr4_92941653 0 92941653 G G G G G G G G G T G G G G G G G G G G
4 chr4_92961565 0 92961565 G G G G G G G G G G G G T T T T T T G G
4 chr4_92965896 0 92965896 A A A A C C A A A A A A A A A A A A A A
4 chr4_92971587 0 92971587 A A A A A A A A C C C C A A A A A A A A
4 chr4_92988100 0 92988100 C C C C C C C C A A A A C C C C C C C C
4 chr4_92996709 0 92996709 T T T T T T A T T T T T T T T T T T T T
4 chr4_93003001 0 93003001 C C C C C C C C A A A A C C C C C C C C
4 chr4_93006408 0 93006408 T T T T T T A A T T T T T T T T T T T T
4 chr4_93006513 0 93006513 G G G G G G G G G G G G G T G G G G G G
4 chr4_93046061 0 93046061 G G G G G G G G G G C G G G G G G G G G
4 chr4_93067460 0 93067460 G G G G G G G G C C C C G G G G G G G G
4 chr4_93088374 0 93088374 A A A A A A A A C C C C A A A A A A A A
4 chr4_93092265 0 93092265 T T T T T T T T T T T T T T G G T T T T
4 chr4_93099596 0 93099596 C C C C C C C C C C C C C C C C A C C C
4 chr4_93108859 0 93108859 C C C C C C C C C C C C A A C C C C C C
4 chr4_93156269 0 93156269 C C C C C C C C A A A A C C C C C C C C
4 chr4_93160313 0 93160313 T T T T T T T T T T T T G T T T G G T T
4 chr4_93212222 0 93212222 G G G G G G G G G G G G G G G G C G G G
4 chr4_93218764 0 93218764 C C C C C C C C C C A C C C C C C C C C
4 chr4_93236343 0 93236343 G G G G G G G G C C C C G G G G G G G G
4 chr4_93236448 0 93236448 G G C C G G G G G G G G G G G G G G G G
4 chr4_93250180 0 93250180 C C C C C C C C C C A C C C C C C C C C
4 chr4_93257208 0 93257208 T T G G G T T T T T T T T T T T T T T T
4 chr4_93281096 0 93281096 A A A A A A A A A A A A A A C C A A A A
4 chr4_93281976 0 93281976 T T T T T T T T T T T T T T T T G T T T
4 chr4_93289052 0 93289052 A A A A A A A A A A A A C C A A A A A A
4 chr4_93324994 0 93324994 C C C C A C C C C C C C C C C C C C C C
4 chr4_93325098 0 93325098 C C G G G G G G G G G G G G G G G G C C
4 chr4_93335312 0 93335312 G G G G G G C C G G G G G G G G G G G G
4 chr4_93351289 0 93351289 C C G G G G C C G G G G G G G G G G G G
4 chr4_93364346 0 93364346 A T T T T T T T A A A A T T T T T T T T
4 chr4_93366009 0 93366009 A A A A A A A A A A A A A A A C A A A A
4 chr4_93368620 0 93368620 C C C G C G C C C C C C C C C C C C C C
4 chr4_93374526 0 93374526 C C C C C C C C G G G G C C C C C C C C
4 chr4_93375628 0 93375628 T T T T T T T T T T T T T T T T G G T T
4 chr4_93399677 0 93399677 C C C C C C C C C C C C C C C C A A C C
4 chr4_93407020 0 93407020 C G C C C C C C C C C C C C C C C C G G
4 chr4_93414699 0 93414699 C C C C C C C C A A A A C C C C C C C C
4 chr4_93416017 0 93416017 T T T T T T T T T T T T T T A A T T T T
4 chr4_93428380 0 93428380 A A A A A A A A A A A A A A A A A C A A
4 chr4_93446146 0 93446146 G G G G G G G G G G G G G T G G G G G G
4 chr4_93462641 0 93462641 C C C C C C C C G G G G C C C C C C C C
4 chr4_93482822 0 93482822 T T T T T T T T T T G T T T T T T T T T
4 chr4_93503586 0 93503586 C C A C C C C C C C C C C C C C C C C C
4 chr4_93566595 0 93566595 C C C C C C C C C C C C C C C G C C C C
4 chr4_93575242 0 93575242 G G G G G G G G T T T T G G G G G G G G
4 chr4_93598742 0 93598742 G G G G G G G G G G G G G G G G C G G G
4 chr4_93599333 0 93599333 G G G G G G G G G G G G C G G G G G G G
4 chr4_93614846 0 93614846 T T A A A T T T T T T T T T T T T T T T
4 chr4_93626441 0 93626441 G G G G G G G G C C C C G G G G G G G G
4 chr4_93662155 0 93662155 C C A A A A C C C C C C C C C C C C C C
4 chr4_93674935 0 93674935 G G G G G G G G G G G T G G G G G G G G
4 chr4_93681490 0 93681490 C C C C C C C C C C C C C G C C C C C C
4 chr4_93681573 0 93681573 A A A A A A A A A A A A A T A A A A A A
4 chr4_93690019 0 93690019 A A A A A A T T A A A A A A A A A A A A
4 chr4_93706174 0 93706174 T T T T T T T T G G G G T T T T T T T T
4 chr4_93708870 0 93708870 A A A A A A A A A A A C A A A A A A A A
4 chr4_93712915 0 93712915 G T G G G G G G G G G G G G G G G G T T
4 chr4_93780249 0 93780249 C C C C C C C C C C C C C C C G C C C C
4 chr4_93782350 0 93782350 A A A A A A A A A A A A A A A A C C A A
4 chr4_93801892 0 93801892 G G G G G G G G G G G G G G G G C C G G
4 chr4_93809696 0 93809696 G G G G G G G G C C C C C C C C C C G G
4 chr4_93829485 0 93829485 C C G G G G C C G G G G G G G G G G C C
4 chr4_93850641 0 93850641 G G C C C C G G G G G G G G G G G G G G
4 chr4_93853305 0 93853305 T T G G G G T T T T T T T T T T T T T T
4 chr4_93863193 0 93863193 A A A A A A A A T T T T A A A A A A A A
4 chr4_93878968 0 93878968 A A A A A A A A C C C C A A A A A A A A
4 chr4_93881939 0 93881939 G G G G G G G G T T T T G G G G G G G G
4 chr4_93897444 0 93897444 C C C C C C C C C C C C C C A C C C C C
4 chr4_93905909 0 93905909 G G G G G G G T G G G G G G G G G G G G
4 chr4_93953168 0 93953168 T T T T T T T T G G G G T T T T T T T T
4 chr4_93986471 0 93986471 A A A A A A A A C C A A A A A A A A A A
4 chr4_93991755 0 93991755 A A A A A A A A A C A C A A A A A A A A
4 chr4_94015277 0 94015277 T T T T T T T T G T G T T T T T T T T T
4 chr4_94016380 0 94016380 T T T T T T T T G T G T T T T T T T T T
4 chr4_94031882 0 94031882 T T A A A A T T A A A A A A A A A A T T
4 chr4_94032764 0 94032764 T T T T T T T T T T T T T T T T A T T T
4 chr4_94052786 0 94052786 A A A A A A A A A A A A A A A A C C A A
4 chr4_94062988 0 94062988 C C C C C C C C C G C C C C C C C C C C
4 chr4_94069030 0 94069030 T T T T T T T T T T T T T T T T A T T T
4 chr4_94102315 0 94102315 T T T T T T T T G G G G T T T T T T T T
4 chr4_94110046 0 94110046 T T G G G G T T T T T T T T T T T T T T
4 chr4_94121351 0 94121351 G G G G G G G G G G C G G G G G G G G G
4 chr4_94122731 0 94122731 C C C C A C C C C C C C C C C C C C C C
4 chr4_94131336 0 94131336 C C C C C C C C G G C G C C C C C C C C
4 chr4_94143524 0 94143524 T T T T T T T T T T A T T T T T T T T T
4 chr4_94148440 0 94148440 G G G G G G G G T T T T G G G G G G G G
4 chr4_94152586 0 94152586 C C C C C C C C G G G G C C C C C C C C
4 chr4_94166996 0 94166996 C C C C C C C G C C C C C C C C C C C C
4 chr4_94171043 0 94171043 T T T T T T T T T T T T G T T T G G T T
4 chr4_94176503 0 94176503 T T T T T T T T T T T T T T T T G G T T
4 chr4_94188663 0 94188663 C C C C C C C C C C C C G G G G G G C C
4 chr4_94220223 0 94220223 A A A A A A A A C C C C A A A A A A A A
4 chr4_94229053 0 94229053 C C C C C C C C G G G G C C C C C C C C
4 chr4_94237800 0 94237800 C C C C C C G G C C C C C C C C C C C C
4 chr4_94249039 0 94249039 G G G G T T G G G G G G G G G G G G G G
4 chr4_94287655 0 94287655 A A A A A A A A A T A T A A A A A A A A
4 chr4_94296149 0 94296149 A A A A A A A A A A A A A A A A C C A A
4 chr4_94320218 0 94320218 G T T T T T T T T T T T T T T T T T T T
4 chr4_94331601 0 94331601 G G G G G G G G G G G G G G G G C C G G
4 chr4_94333420 0 94333420 A A A A A A A A A C A C A A A A A A A A
4 chr4_94336651 0 94336651 A A A A A A A A A T A T A A A A A A A A
4 chr4_94342495 0 94342495 A A A A A A A A C C C C A A A A A A A A
4 chr4_94363252 0 94363252 C C C C C C C C C C A C C C C C C C C C
4 chr4_94364121 0 94364121 G G G G G G G G T T T T G G G G G G G G
4 chr4_94380008 0 94380008 A A A A A A A A C C C C A A A A A A A A
4 chr4_94381517 0 94381517 T T G T G T T T T T T T T T T T T T T T
4 chr4_94397930 0 94397930 G G G G G G G T G G G G G G G G G G G G
4 chr4_94402849 0 94402849 G G G G G G G G G G G G G T G G G G G G
4 chr4_94413597 0 94413597 A A A A A A A A A A A C A A A A A A A A
4 chr4_94433181 0 94433181 G G G G C G G G G G G G G G G G G G G G
4 chr4_94440545 0 94440545 T T T T G T T T T T T T T T T T T T T T
4 chr4_94460932 0 94460932 C C C C C C C C G G G G C C C C C C C C
4 chr4_94469457 0 94469457 C C C C C C C C G G G G C C C C C C C C
4 chr4_94485617 0 94485617 A A A C A A A A A A A A A A A A A A A A
4 chr4_94493096 0 94493096 C C C G G G C C C C C C C C C C C C C C
4 chr4_94506679 0 94506679 G G G G G G G G G G G G C G G G G G G G
4 chr4_94558855 0 94558855 T T T T T T T T T T T T T T T T A T T T
4 chr4_94561115 0 94561115 A A A A A A A A A A A T A A A A A A A A
4 chr4_94571192 0 94571192 A A A A A T A A A A A A A A A A A A A A
4 chr4_94581096 0 94581096 G G G G G G T T G G G G G G G G G G G G
4 chr4_94581834 0 94581834 C C C C C C G G C C C C C C C C C C C C
4 chr4_94584148 0 94584148 A A C C A A A A A A A A A A A A A A A A
4 chr4_94615600 0 94615600 A A A A A A A A A C C C A A A A A A A A
4 chr4_94649667 0 94649667 C C A A A C C C A A A A C C C C C C C C
4 chr4_94656055 0 94656055 T T T T T T T T A A A A T T T T T T T T
4 chr4_94657088 0 94657088 T T T T T T T T T T T T A T T T T T T T
4 chr4_94662627 0 94662627 T T T T G T T T T T T T T T T T T T T T
4 chr4_94668850 0 94668850 A A A A A A A A C C C C A A A A A A A A
4 chr4_94679370 0 94679370 G G G G C G G G C C C C G G G G G G G G
4 chr4_94681556 0 94681556 G G G G G G G G G T G G G G G G G G G G
4 chr4_94703523 0 94703523 C C C C C C C C C C C C C C A A C C C C
4 chr4_94704828 0 94704828 T T T T T T T T G G G G T T T T T T T T
4 chr4_94772639 0 94772639 T T T T T T T T A A A A T T T T T T T T
4 chr4_94775913 0 94775913 C C C C C C C C G G G G C C C C C C C C
4 chr4_94792605 0 94792605 G G G G G G G T G G G G G G G G G G G G
4 chr4_94821385 0 94821385 C C C C C C C C C C C C C C C C C G C C
4 chr4_94826496 0 94826496 G G G G G G G G T T T T G G G G G G G G
4 chr4_94830228 0 94830228 T T A A A A T T A T A T A T A A A T T T
4 chr4_94834197 0 94834197 T T T T T T T T T T T T T T A A T T T T
4 chr4_94836395 0 94836395 G G G G G G G G G G G G C G G G G G G G
4 chr4_94855052 0 94855052 C C C G C C C C G G G G C G G G C C C C
4 chr4_94888081 0 94888081 G G G G G G G G G G G G G T G G G G G G
4 chr4_94912285 0 94912285 T T T T T T T T T T T T T T T T G G T T
4 chr4_94943390 0 94943390 T T G T G G T T T T T T T T T T T T T T
4 chr4_94984597 0 94984597 C C C C C C C C C C C G C C C C C C C C
4 chr4_94996798 0 94996798 G G G G G G G G G G G G G G G G C G G G
4 chr4_95016742 0 95016742 G G G G C G G G G G G G G G G G G G G G
4 chr4_95019546 0 95019546 C C C C C C C C C C C C C C A C C C C C
4 chr4_95021869 0 95021869 T T T T T T T T T T T T G T T T T T T T
4 chr4_95038571 0 95038571 T T T T T T T T T T T T T T T T G G T T
4 chr4_95044376 0 95044376 C C C C C C C C C C C C A C C C C C C C
4 chr4_95052040 0 95052040 A A A A A A A A A A A A A A A A A C A A
4 chr4_95083087 0 95083087 A A C C C C A A A A A A A A A A A A A A
4 chr4_95086035 0 95086035 C C C C C C C C C C C C A A A C C C C C
4 chr4_95106963 0 95106963 A A A A A A A A A A A A T T T T T T A A
4 chr4_95114677 0 95114677 C C C C C C C C C C C C A C C C C C C C
4 chr4_95119123 0 95119123 G G G G G G G G G G G G C C C C C C G G
4 chr4_95126011 0 95126011 C C C C C C C C A A A A C C C C C C C C
4 chr4_95130096 0 95130096 G G G G C G G G G G G G G G G G G G G G
4 chr4_95166512 0 95166512 G G G G G G G G T T T T G G G G G G G G
4 chr4_95186678 0 95186678 A A A A A A A A A A A A A A A T A A A A
4 chr4_95217174 0 95217174 C C C C C C C C A A A A C C C C C C C C
4 chr4_95217250 0 95217250 C C C C C C C C C C C C C C C C A A C C
4 chr4_95222065 0 95222065 C C C C C C C C C C A C C C C C C C C C
4 chr4_95237002 0 95237002 C C C C C C C C A C C C C C C C C C C C
4 chr4_95254271 0 95254271 C C C C C C C C A C C C C C C C C C C C
4 chr4_95262433 0 95262433 G G G G G G G G G G G G G G G G T T G G
4 chr4_95262906 0 95262906 A A A A A T A A T T T T A A A A A A A A
4 chr4_95264758 0 95264758 G G G G G G G G G G G T G G G G G G G G
4 chr4_95271858 0 95271858 G G G G G G G G G G G G G G T T G G G G
4 chr4_95294560 0 95294560 A A A A A A A A A A A A A C A A A A A A
4 chr4_95310407 0 95310407 C C C C C C C C C C C C A A C C C C C C
4 chr4_95315681 0 95315681 C C C C C C C C A A A A C C C C C C C C
4 chr4_95321391 0 95321391 C G G G C G G G G G G G G G G G G G G G
4 chr4_95325141 0 95325141 C C C C C C C C G G G G C C C C C C C C
4 chr4_95339881 0 95339881 A A A A A A A A T T T T A A A A A A A A
4 chr4_95377412 0 95377412 G G C C C C C C C C C C C C C C C C C C
4 chr4_95411661 0 95411661 A A A A A A A A A A A A A C A A A A A A
4 chr4_95416232 0 95416232 G G G G G G G G T T T T G G G G G G G G
4 chr4_95420081 0 95420081 G G G G G G C C G G G G G G G G G G G G
4 chr4_95421884 0 95421884 T T T T T T T T T T T T T T T T A A T T
4 chr4_95424994 0 95424994 T T T T T T T T T T T T T T T T G G T T
4 chr4_95438680 0 95438680 G G G G T T G G G G G G G G G G G G G G
4 chr4_95450721 0 95450721 A A A A A C A A A A A A A A A A A A A A
4 chr4_95469530 0 95469530 C C C C C C C C A A A A A A A A A A C C
4 chr4_95485425 0 95485425 G G G G G G G G G G G G G G C G G G G G
4 chr4_95497188 0 95497188 A A A A A A A A A A A A A T A A A A A A
4 chr4_95497351 0 95497351 A A A A A A A A A A A A A C A A A A A A
4 chr4_95508022 0 95508022 G G G G G T G G G G G G G G G G G G G G
4 chr4_95530171 0 95530171 G G G G G G G G G G G G C C C C C C G G
4 chr4_95530888 0 95530888 C C C C C C C C C C C C A A C C C C C C
4 chr4_95544800 0 95544800 A A A A A A A A A A A A A A A A C C A A
4 chr4_95574846 0 95574846 C C C C C C C C C C C C C C C C A A C C
4 chr4_95582137 0 95582137 G G G G G G G G G G G G C G G G G G G G
4 chr4_95586205 0 95586205 G G G G G G G G T T T T G G T T T T G G
4 chr4_95602277 0 95602277 A A A A T T A A T T T T A A A A A A A A
4 chr4_95610432 0 95610432 T T G T T T T T T T T T T T T T T T T T
4 chr4_95619957 0 95619957 G G G G G G G G G G G G G G C G G G G G
4 chr4_95621884 0 95621884 G G T T G G G G G G G G T T G T T T G G
4 chr4_95641434 0 95641434 C C C C A C C C C C C C C C C C C C C C
4 chr4_95645113 0 95645113 C C C C C C C C A C A C C C C C C C C C
4 chr4_95660298 0 95660298 T T A T A T T T T T T T A T A T A A T T
4 chr4_95663610 0 95663610 T T T T T T T T T T T T G T T T T T T T
4 chr4_95688666 0 95688666 T T T T G T T T T T T T T T T T T T T T
4 chr4_95711896 0 95711896 A A A A A A A A A A A A A T A A A A A A
4 chr4_95712952 0 95712952 C C C C C C C C A A A A C C C C C C C C
4 chr4_95747103 0 95747103 G G C C C C G G G G G G C C C C C C G G
4 chr4_95749565 0 95749565 A A A A A A A A A A A A A T A A A A A A
4 chr4_95787915 0 95787915 A A A A A A A A T T T T A A A A A A A A
4 chr4_95788985 0 95788985 C C C C C C C C C C C C C C C C G G C C
4 chr4_95800895 0 95800895 C C C C C C C C C C C C C C C C G G C C
4 chr4_95835362 0 95835362 T T T T T T T T A A A A T T T T T T T T
4 chr4_95843657 0 95843657 G G C G C C C G G G G G C G C G C C G G
4 chr4_95846392 0 95846392 G G G G G G G T G G G G G G G G G G G G
4 chr4_95867440 0 95867440 G G G G G G G G G G G G G G C G G G G G
4 chr4_95871681 0 95871681 G G G G G G G G G G G G G G C G G G G G
4 chr4_95874540 0 95874540 T T T T T T T T G G G G T T T T T T T T
4 chr4_95898337 0 95898337 G G G G G G G T G G G G G G G G G G G G
4 chr4_95898661 0 95898661 C C C C C C C C G G G G C C C C C C C C
4 chr4_95898699 0 95898699 T T T T T T T T A A A A T T T T T T T T
4 chr4_95953369 0 95953369 C C C C C G C C C C C C C C C C C C C C
4 chr4_95977472 0 95977472 G G G G G G G G C C C C G G G G G G G G
4 chr4_95997645 0 95997645 T T A A A A T T A A A A A A A A A A T T
4 chr4_96042353 0 96042353 C C C C C C C C C C C C C C C C A C C C
4 chr4_96052133 0 96052133 C C A A A A C C C C C C C C C C C C C C
4 chr4_96055569 0 96055569 C C C C C C C C A A A A C C C C C C C C
4 chr4_96056566 0 96056566 G G G G G G G G C C C C G G G G G G G G
4 chr4_96074027 0 96074027 A A A A A A A A T T T T A A A A A A A A
4 chr4_96077929 0 96077929 C C A A A A C C A A A A A A A A A A A A
4 chr4_96114880 0 96114880 G G G G G G G G G T G G G G G G G G G G
4 chr4_96153500 0 96153500 T T T T T T T T G G G G T T T T T T T T
4 chr4_96158657 0 96158657 C G C C C C C C C C C C C C C C C C C C
4 chr4_96164864 0 96164864 T T T T T T T T T T T T G G T T T T T T
4 chr4_96174087 0 96174087 C C C C C C C C G G G G C C C C C C C C
4 chr4_96176856 0 96176856 C C C C C C A C C C C C C C C C C C C C
4 chr4_96192157 0 96192157 C C C C C C C C G G G G C C C C C C C C
4 chr4_96193846 0 96193846 A A A A A A A A A A A A A T A A A A A A
4 chr4_96201113 0 96201113 T T T T T T T T A T A T T T T T T T T T
4 chr4_96214235 0 96214235 C C G G C C C C C C C C C C C C C C C C
4 chr4_96254244 0 96254244 C C C C C C C C C G C C C C C C C C C C
4 chr4_96274895 0 96274895 C C C C C C C C C C C C G G C C C C C C
4 chr4_96280657 0 96280657 G G C C C C C C C C C C C C C C C C C C
4 chr4_96291427 0 96291427 T T G G G T T T T T T T T T T T T T T T
4 chr4_96298475 0 96298475 T T T T T T T T T T T T G T T T T T T T
4 chr4_96299910 0 96299910 C C C C C C C C C C C G C C C C C C C C
4 chr4_96311966 0 96311966 C C A A A A C C A A A A A A A A A A C C
4 chr4_96327288 0 96327288 T T T T T T T T T T T T A T T T T T T T
4 chr4_96336656 0 96336656 A A A A A A A A C C C C A A A A A A A A
4 chr4_96359576 0 96359576 C C G G G G C C G G G G C C C C C C C C
4 chr4_96360967 0 96360967 C C C C C C C C C C C C C G C C C C C C
4 chr4_96380957 0 96380957 C C G G G G C C G G G G G G G G G G C C
4 chr4_96387989 0 96387989 C C A A C C C C C C C C C C C C C C C C
4 chr4_96395834 0 96395834 C C C C C C C C C C C C A A A A C C C C
4 chr4_96426717 0 96426717 C C C C C C G G C C C C C C C C C C C C
4 chr4_96431550 0 96431550 A C A A A A A A A A A A A A A A A A A A
4 chr4_96436131 0 96436131 C C C C C C C C C C C C A C C C C C C C
4 chr4_96443981 0 96443981 A A A A A A A A A A C C A A A A A A A A
4 chr4_96465325 0 96465325 T T T T T T T T T T T T T T T T G G T T
4 chr4_96491545 0 96491545 A C C C C C A A C C C C C C C C C C C C
4 chr4_96501224 0 96501224 T T A A A A T T T T T T T T T T T T T T
4 chr4_96506501 0 96506501 G G G G G G G G G G G G G T G G G G G G
4 chr4_96520604 0 96520604 C C C C C C C C C C C C A C C C C C C C
4 chr4_96526482 0 96526482 G G G G G G G G G G G G G G G G C C G G
4 chr4_96606581 0 96606581 G G C C C C G G C C C C G G G G G G G G
4 chr4_96648364 0 96648364 G G G G G G C C G G G G G G G G G G G G
4 chr4_96665402 0 96665402 T T T T G T T T T T T T T T T T T T T T
4 chr4_96681765 0 96681765 G G G G G G G G T T T T G G G G G G G G
4 chr4_96682272 0 96682272 T T T T G T T T T T T T T T T T T T T T
4 chr4_96692902 0 96692902 T T A T T T T T T T T T T T T T T T T T
4 chr4_96707570 0 96707570 T T T T T T T T T T T T T T G T T T T T
4 chr4_96710543 0 96710543 T T T T T T T T T T G G T T T T T T T T
4 chr4_96717758 0 96717758 A T A A A A T T A A A A A A A A A A T T
4 chr4_96718040 0 96718040 A A A A A A A A C C C C A A A A A A A A
4 chr4_96718875 0 96718875 C C C C C C C C C C C C C C A C C C C C
4 chr4_96721500 0 96721500 A T A A A A A A A A A A A A A A A A A A
4 chr4_96730328 0 96730328 A A A A A A A A A A A A A C A A A A A A
4 chr4_96761660 0 96761660 A A A A A A A A T T T T A A A A A A A A
4 chr4_96775537 0 96775537 C C C C C C C C C C C C C C A C C C C C
4 chr4_96778222 0 96778222 T T T T T T T T T T T T G G G G G G T T
4 chr4_96781931 0 96781931 A A A A A A A A A C A A A A A A A A A A
4 chr4_96786021 0 96786021 G G G G G G G G G G G G G G G G T T G G
4 chr4_96795240 0 96795240 G G G G G G G G G G G G G G G G G T G G
4 chr4_96800865 0 96800865 C C C G C C C C C C C C C C C C C C C C
4 chr4_96839996 0 96839996 T T T T T T T T T T G T T T T T T T T T
4 chr4_96888196 0 96888196 C C G G G G G G G G G G G G G G G G G G
4 chr4_96899233 0 96899233 C C A A A A A A A A A A A A A A A A A A
4 chr4_96906133 0 96906133 G G G G G G G G G G G G G G G G G T G G
4 chr4_96920436 0 96920436 G G G G G G G G G G G G G G T T G G G G
4 chr4_96930106 0 96930106 G G G G G G G G G G G G G T G G G G G G
4 chr4_96936771 0 96936771 C C C C C C C C G G G G C C C C C C C C
4 chr4_96954498 0 96954498 A A A A A A A A A A A A A T T T T T A A
4 chr4_96954833 0 96954833 C C A C C C C C C C C C C C C C C C C C
4 chr4_96961474 0 96961474 C C C C C C A C C C C C C C C C C C C C
4 chr4_96971489 0 96971489 G G G G G G G G C C C C G G G G G G G G
4 chr4_96982770 0 96982770 G G G G G G G G C G C G G G G G G G G G
4 chr4_97005887 0 97005887 T T T T T T G T T T T T T T T T T T T T
4 chr4_97070635 0 97070635 C C A C A A C C C C C C C C C C C C C C
4 chr4_97090933 0 97090933 C C C C A C C C C C C C C C C C C C C C
4 chr4_97105427 0 97105427 C C G G C C C C C C C C C C C C C C C C
4 chr4_97106099 0 97106099 C C C C C C C C A C A A C C C C C C C C
4 chr4_97123159 0 97123159 G G G G G G G G G G G G C G G G G G G G
4 chr4_97156257 0 97156257 G G C C C C C G C C C C C C C C C C G G
4 chr4_97156947 0 97156947 T T T T T T T T T T T T T T T T A T T T
4 chr4_97200376 0 97200376 A A A A A A A T A A A A A A A A A A A A
4 chr4_97208111 0 97208111 T T T T T T T T T T T T G T T T T T T T
4 chr4_97289333 0 97289333 G G C C C G G G G G G G G G G G G G G G
4 chr4_97298440 0 97298440 C C C C C C C C C C C C A C C C C C C C
4 chr4_97310996 0 97310996 G G G G G G C C G G G G G G G G G G G G
4 chr4_97365542 0 97365542 C C C C C C C C G G G G C C C C C C C C
4 chr4_97373849 0 97373849 T T T T T T T T T T T T G T T T T T T T
4 chr4_97389831 0 97389831 C C C C C C C C G G C G C C C C C C C C
4 chr4_97390813 0 97390813 T T T T T T T T G G G T T T T T T T T T
4 chr4_97393160 0 97393160 G G G G G G G G G G G G G G G G C G G G
4 chr4_97414731 0 97414731 A A A A A A A A C C C C A A A A A C A A
4 chr4_97420777 0 97420777 G G G G G G G G C C C C G G G G G G G G
4 chr4_97432889 0 97432889 T T T T A T T T T T T T T T T T T T T T
4 chr4_97434820 0 97434820 C C C C C C C C C C C C G G C C C C C C
4 chr4_97435418 0 97435418 G G C C C C G G C C C C C C C C C C G G
4 chr4_97452480 0 97452480 C C G G G G C C G G G G G G G G G G C C
4 chr4_97464018 0 97464018 T T T T T T T T T T T T T T T T G G T T
4 chr4_97464371 0 97464371 A A T T T T A A A A A A T T T T T T A A
4 chr4_97503612 0 97503612 T T T T T T T T T T T T T T A T T T T T
4 chr4_97508336 0 97508336 A A A A A A A A C C C C A A A A A A A A
4 chr4_97508969 0 97508969 C G G G G G G G G G G G G G G G G G G G
4 chr4_97516381 0 97516381 C C C C C C C C G G G G C C C C C C C C
4 chr4_97528199 0 97528199 G G T T G T G G G G G G G G G G G G G G
4 chr4_97550754 0 97550754 C C C C C C C C C C C C C G C C C C C C
4 chr4_97567147 0 97567147 T T T T T T T T G G G G T T T T T T T T
4 chr4_97571020 0 97571020 G G G G G G G G G G G G G G G G C C G G
4 chr4_97595978 0 97595978 T T T T T T T T G G G G T T T T T T T T
4 chr4_97607652 0 97607652 T T T T T T T T T T T T T T T T G G T T
4 chr4_97621551 0 97621551 G G G G G G G G G G G G G T G G G G G G
4 chr4_97627717 0 97627717 A C C C C C C C C C C C C C C C C C C C
4 chr4_97631469 0 97631469 T T T T T T T T T T T T G T T T T T T T
4 chr4_97636442 0 97636442 A A A A A A A A A A A A C C C C A A A A
4 chr4_97640329 0 97640329 A A A A A A A C A A A A A A A A A A A A
4 chr4_97642507 0 97642507 A A A A A A A A A A A A A C A A A A A A
4 chr4_97668601 0 97668601 G G G G G G G G G T G G G G G G G G G G
4 chr4_97689674 0 97689674 C C A A A C C C C C C C C C C C C C C C
4 chr4_97726960 0 97726960 T T G G G T T T T T T T T T T T T T T T
4 chr4_97736022 0 97736022 G G G G G G G G T T T T G G G G G G G G
4 chr4_97754221 0 97754221 T T G T T T T T T T T T T T T T T T T T
4 chr4_97792911 0 97792911 T T T T T T T T T T T T T T G G T T T T
4 chr4_97805202 0 97805202 T T T T T T T T T T T T G G T T T T T T
4 chr4_97827966 0 97827966 A A C C C C C C C C C C C C C C C C A A
4 chr4_97861222 0 97861222 C C C C C C C C A C C C C C C C C C C C
4 chr4_97865838 0 97865838 C C C C C C C C C C C C C G C C C C C C
4 chr4_97890011 0 97890011 C C C C C C C C C C C C C C C C A C C C
4 chr4_97899585 0 97899585 T T T T T T T T T T T T A A T T T T T T
4 chr4_97899660 0 97899660 T T T T T T T T T T T T G G T T T T T T
4 chr4_97948894 0 97948894 T T T T A T T T T T T T T T T T T T T T
4 chr4_97965682 0 97965682 T T T T T T T T A A A A T T T T T T T T
4 chr4_97971020 0 97971020 A A A A A A A A A C A A A A A A A A A A
4 chr4_97975469 0 97975469 C C C C A A C C C C C C C C C C C C C C
4 chr4_97990889 0 97990889 G G T T T T G G T T T T T T T T T T G G
4 chr4_97991743 0 97991743 A A A T A T A A A A A A A A A A A A A A
4 chr4_97993188 0 97993188 C C A C C C C C C C C C C C C C C C C C
4 chr4_97997208 0 97997208 T T T T T T T T T T A T T T T T T T T T
4 chr4_97997214 0 97997214 A A A A A T A A A A A A A A A A A A A A
4 chr4_98014832 0 98014832 C G C C C C C C C C C C C C C C C C C C
4 chr4_98037464 0 98037464 C C C C C C C C G G G G C C C C C C C C
4 chr4_98039219 0 98039219 A A A A A A A A T T T T A A A A A A A A
4 chr4_98092613 0 98092613 C C C C C C C C G G G G C C C C C C C C
4 chr4_98116856 0 98116856 T T T T T T T T T T T T A T T T A A T T
4 chr4_98122814 0 98122814 G G G G G G C C G G G G G G G G G G G G
4 chr4_98145758 0 98145758 G G G G G G G G G G G G C C C C G G G G
4 chr4_98161970 0 98161970 C C C C C C C C A A A A C C C C C C C C
4 chr4_98165229 0 98165229 T T T T T T T T T T T T T T A A T T T T
4 chr4_98169912 0 98169912 A A A A A A A A T T T T A A A A A A A A
4 chr4_98178372 0 98178372 A A A A A A A A C C C C A A A A A A A A
4 chr4_98207060 0 98207060 G G G G G G G G G G G G G G G G T T G G
4 chr4_98226214 0 98226214 C C C C C C C C C G G G C C C C C C C C
4 chr4_98227739 0 98227739 G T G G G G G G G G G G G G G G G G G G
4 chr4_98237577 0 98237577 G G G G G G G G G G G G C G G G G G G G
4 chr4_98240462 0 98240462 C C C C C C C C A A A A C C C C C C C C
4 chr4_98266061 0 98266061 T T T T T T T T G G G G T T T T T T T T
4 chr4_98278126 0 98278126 C C C C C G C C C C C C C C C C C C C C
4 chr4_98317892 0 98317892 T T A A A T T T T T T T T T T T T T T T
4 chr4_98333285 0 98333285 C C G G G G C C G G G G G G G G G G C C
4 chr4_98343834 0 98343834 G G G G C G G G G G G G G G G G G G G G
4 chr4_98360276 0 98360276 C C C C C C C C G G G G C C C C C C C C
4 chr4_98361025 0 98361025 T T T T T T T T G T T T T T T T T T T T
4 chr4_98367879 0 98367879 C C C C A C C C C C C C C C C C C C C C
4 chr4_98369880 0 98369880 T T T T T T T T A A A A T T T T T T T T
4 chr4_98373259 0 98373259 G G G G G G G G T T T T G G G G G G G G
4 chr4_98401420 0 98401420 A A A A A A A A C C C C A A A A A A A A
4 chr4_98402190 0 98402190 G G G G G G G G T T T T G G G G G G G G
4 chr4_98430487 0 98430487 C C C C C C C C C C C C C C A C C C C C
4 chr4_98433983 0 98433983 C C G G G G C C G G G G G G G G G G C C
4 chr4_98493671 0 98493671 C C C C C C C C C C C C C C G G C C C C
4 chr4_98499670 0 98499670 T T T T G T T T T T T T T T T T T T T T
4 chr4_98522642 0 98522642 C C C C C C C C C C C C C C C C A C C C
4 chr4_98540959 0 98540959 C C C C C C C C C C C C C C G G C C C C
4 chr4_98549942 0 98549942 G T G G G G G G G G G G G G G G G G G G
4 chr4_98572967 0 98572967 T T T T G T T T T T T T T T T T T T T T
4 chr4_98584579 0 98584579 G G G G G G G G G G G G T T G G T T G G
4 chr4_98608105 0 98608105 T T A T T T T T T T T T T T T T T T T T
4 chr4_98621759 0 98621759 C C C C A C C C C C C C C C C C C C C C
4 chr4_98630701 0 98630701 T T T T T T T T A T T T T T T T T T T T
4 chr4_98703314 0 98703314 T T T T T T T T A A A A T T T T T T T T
4 chr4_98732744 0 98732744 C G G G G G G G G G G G G G G G G G G G
4 chr4_98736557 0 98736557 C C C C C C C C C C C G C C C C C C C C
4 chr4_98738936 0 98738936 T T T T T T T T T T G T T T T T T T T T
4 chr4_98752563 0 98752563 G T T T T T T T T T T T T T T T T T T T
4 chr4_98761796 0 98761796 C C C C C C C C C C C C A C C C C C C C
4 chr4_98767561 0 98767561 A A A A A A A A T T T T A A A A A A A A
4 chr4_98767911 0 98767911 T T T T T T T T A T T T T T T T T T T T
4 chr4_98816071 0 98816071 T T G G G G T T T T T T T T T T T T T T
4 chr4_98839994 0 98839994 C C C C C C C C C C C C A C C C C C C C
4 chr4_98855874 0 98855874 G G C C C C G G C C C C C C C C C C C C
4 chr4_98870325 0 98870325 T T T T T T T T A A A A T T T T T T T T
4 chr4_98874596 0 98874596 G G G G G G G G G G G G G T G G G G G G
4 chr4_98891550 0 98891550 C C C C C C C C G G G G C C C C C C C C
4 chr4_98898408 0 98898408 G G G G G G G G G G G T G G G G G G G G
4 chr4_98899573 0 98899573 G G G G G G G G C C C C G G G G G G G G
4 chr4_98921041 0 98921041 G G G G G G G G G G G G G G G G G T G G
4 chr4_98921202 0 98921202 A A T T A T A A A A A A A A A A A A A A
4 chr4_98921996 0 98921996 G G G G G G G G G G G G C C G G G G G G
4 chr4_98929769 0 98929769 C C G G C G C C C C C C C C C C C C C C
4 chr4_98942686 0 98942686 C C C C C C C C G G G G C C C C C C C C
4 chr4_98952480 0 98952480 C G C C C C G G C C C C C C C C C C G G
4 chr4_98959724 0 98959724 C C C C C C C C C C C C C C C C G G C C
4 chr4_98965714 0 98965714 C C C C C C C C G G G G C C C C C C C C
4 chr4_99020778 0 99020778 T T T T T T T T G G G G T T T T T T T T
4 chr4_99074909 0 99074909 A A A A A A A A A A A A A T A A A A A A
4 chr4_99092631 0 99092631 C C C C C C C C C C C C C C C C A A C C
4 chr4_99095008 0 99095008 C C A C C C C C C C C C C C C C C C C C
4 chr4_99109316 0 99109316 T T T T T T T T T T A T T T T T T T T T
4 chr4_99156827 0 99156827 C G G G G G C C G G G G G G G G G G C C
4 chr4_99187103 0 99187103 C G C C C C C C C C C C C C C C C C C C
4 chr4_99205409 0 99205409 A A A A A A A A C C C C A A A A A A A A
4 chr4_99218474 0 99218474 G G G G G G G G G T T T G G G G G G G G
4 chr4_99233024 0 99233024 G G C C C C G G G G G G G G G G G G G G
4 chr4_99235388 0 99235388 G G G G G G T T G G G G G G G G G G G G
4 chr4_99245437 0 99245437 C C C C C C C C A A A A C C C C C C C C
4 chr4_99264911 0 99264911 G G G G G G G G G G G G C C C C C C G G
4 chr4_99298848 0 99298848 T T T T T T T T A A A A T T T T T T T T
4 chr4_99320362 0 99320362 A A A A A A A A A C A A A A A A A A A A
4 chr4_99326692 0 99326692 C C C C C C C C C C C C C C G G C C C C
4 chr4_99327622 0 99327622 A A A A A A A A A A A A A A C C A A A A
4 chr4_99355735 0 99355735 A A C C A C A A A A A A A A A A A A A A
4 chr4_99379340 0 99379340 G G G G G G G G G G G G C G G G G G G G
4 chr4_99393898 0 99393898 G G G G G G G G G G G G G G C C G G G G
4 chr4_99394179 0 99394179 A A A A A A A A A C A A A A A A A A A A
4 chr4_99433314 0 99433314 T T T T T T T T T T T T G T T T T T T T
4 chr4_99435456 0 99435456 T T T T G T T T T T T T T T T T T T T T
4 chr4_99493287 0 99493287 C C A A A A C C A A A A A A A A A A C C
4 chr4_99497318 0 99497318 A T T T T T T T T T T T T T T T T T T T
4 chr4_99500879 0 99500879 G G T T T T G G T T T T T T T T T T G G
4 chr4_99517534 0 99517534 T T T T T T T T A A A A T T T T T T T T
4 chr4_99547526 0 99547526 G G G G G G G G G G G T G G G G G G G G
4 chr4_99587430 0 99587430 C C C G C C C C C C C C C C C C C C C C
4 chr4_99587702 0 99587702 G G G G G G G G G G C G G G G G G G G G
4 chr4_99589627 0 99589627 A A A A A A A A A A A A A A T T A A A A
4 chr4_99617483 0 99617483 G G C C C C C G C C C C C C C C C C G G
4 chr4_99630176 0 99630176 A A A A A A A A A A A A A C A A A A A A
4 chr4_99656444 0 99656444 G T G G G G G G G G G G G G G G G G G G
4 chr4_99690956 0 99690956 T T T T T T T T T T T T T T T T A A T T
4 chr4_99713381 0 99713381 A A A A A A A A A A A T A A A A A A A A
4 chr4_99750840 0 99750840 G G G G G G G G G G G G G T G G G G G G
4 chr4_99761086 0 99761086 T T T T T T T T G T T T T T T T T T T T
4 chr4_99767223 0 99767223 T T T T G T T T T T T T T T T T T T T T
4 chr4_99776188 0 99776188 T T T T T T T T G G G G T T T T T T T T
4 chr4_99784411 0 99784411 G G G G G G G G G G G G C G G G G G G G
4 chr4_99789120 0 99789120 G G G G G T G G G G G G G G G G G G G G
4 chr4_99793661 0 99793661 G G G G G G G G C C C C G G G G G G G G
4 chr4_99828507 0 99828507 T T T T T T T T T T T T G G G G T T T T
4 chr4_99892142 0 99892142 C C C C C C C C A A A A C C C C C C C C
4 chr4_99896439 0 99896439 C C C C C C C C C C A C C C C C C C C C
4 chr4_99916535 0 99916535 C C C C C C C C A A A A C C C C C C C C
4 chr4_99950435 0 99950435 T T T T T T T T T T T T T T G T T T T T
4 chr4_99957756 0 99957756 C C C C C C C C C C C C C C C G C C C C
4 chr4_99969736 0 99969736 G G G G G G C G G G G G G G G G G G G G
4 chr4_99984361 0 99984361 T T T T T T T T G G G G T T T T T T T T
4 chr4_99991551 0 99991551 T T T T T T T T T T T T T T A A T T T T
4 chr4_100005176 0 100005176 T T A A A A T T A A A A A A A A A A T T
4 chr4_100014889 0 100014889 T T T T T T T T T T T T G T T T T T T T
4 chr4_100021831 0 100021831 C C C C C C C C C C C C C G C C C C C C
4 chr4_100038959 0 100038959 A A A A A A A A A A A A A A C C A A A A
4 chr4_100053503 0 100053503 G G C C C C G G G G G G G G G G G G G G
4 chr4_100072481 0 100072481 T T T T T T T T G G G G T T T T T T T T
4 chr4_100076228 0 100076228 C C C C C G C C C C C C C C C C C C C C
4 chr4_100095591 0 100095591 A T A A A A A A A A A A A A A A A A A A
4 chr4_100129034 0 100129034 G G G G G G G G C G G G G G G G G G G G
4 chr4_100141208 0 100141208 C C C G C G C C C C C C C C C C C C C C
4 chr4_100167569 0 100167569 C C C C C C C C C C C C C C G G C C C C
4 chr4_100191311 0 100191311 C C C C C C C C C C C C C G C C C C C C
4 chr4_100202445 0 100202445 C C G G G G C C G G G G G G G G G G C C
4 chr4_100214192 0 100214192 G G G G G G G G C C C C G G G G G G G G
4 chr4_100226301 0 100226301 G G G G G G G G C C C C G G G G G G G G
4 chr4_100278127 0 100278127 G G G T G G G G G G G G G G G G G G G G
4 chr4_100283092 0 100283092 G G C G G G G G G G G G G G G G G G G G
4 chr4_100295824 0 100295824 A A A A A A A A A A A A A A C C A A A A
4 chr4_100295939 0 100295939 G G G G C G G G G G G G G G G G G G G G
4 chr4_100321699 0 100321699 C C C C C C C C C G C G C C C C C C C C
4 chr4_100323205 0 100323205 C C C C C C C C C G C G C C C C C C C C
4 chr4_100323534 0 100323534 T T T T G T T T T T T T T T T T T T T T
4 chr4_100325238 0 100325238 G G G G G G G G T T T T G G G G G G G G
4 chr4_100328416 0 100328416 T T T T T T G G T T T T T T T T T T T T
4 chr4_100340844 0 100340844 G G G G G G G G G G G G G G G G C C G G
4 chr4_100346032 0 100346032 C C C C C G C C C C C C C C C C C C C C
4 chr4_100351609 0 100351609 T T T T T T T T T T A T T T T T T T T T
4 chr4_100369204 0 100369204 G G G G G G G G G G G G C G G G G G G G
4 chr4_100370076 0 100370076 A A A A A A A A A A A A A C A A A A A A
4 chr4_100400873 0 100400873 A C A A A A A A A A A A A A A A A A A A
4 chr4_100410948 0 100410948 A A A A A A A A A A A A A A A A C C A A
4 chr4_100421142 0 100421142 A A A A A A A A A A A A A C A A A A A A
4 chr4_100421529 0 100421529 T T T T T T T T G G G G T T T T T T T T
4 chr4_100465286 0 100465286 C C G G G G C C G G G G G G G G G G C C
4 chr4_100486044 0 100486044 A A A A A A A A A A A A A A A A A T A A
4 chr4_100501337 0 100501337 G G G G G G G G G G C G G G G G G G G G
4 chr4_100508525 0 100508525 T T T T T T T T A A A A T T T T T T T T
4 chr4_100517702 0 100517702 A C C C C C A A C C C C C C C C C C A A
4 chr4_100527476 0 100527476 C C C C C C C C G G G G C C C C C C C C
4 chr4_100530306 0 100530306 C G G G G G G G G G G G G G G G G G G G
4 chr4_100539849 0 100539849 C C C C G G G G C C C C C C C C C C G G
4 chr4_100542641 0 100542641 C C A A C C C C C C C C C C C C C C C C
4 chr4_100554804 0 100554804 T T T T G T T T T T T T T T T T T T T T
4 chr4_100562227 0 100562227 C C C C C C A C C C C C C C C C C C C C
4 chr4_100565670 0 100565670 T T A T T T T T A A A A A A A A A A T T
4 chr4_100609964 0 100609964 C C A A A A C C A A A A A A A A A A C C
4 chr4_100627826 0 100627826 G G C C C G G G G G G G G G G G G G G G
4 chr4_100646940 0 100646940 T T A A A T T T T T T T T T T T T T T T
4 chr4_100686095 0 100686095 C C C C C C C C C C C C C C C C A A C C
4 chr4_100688613 0 100688613 A A A A A A A A C C C C A A A A A A A A
4 chr4_100693585 0 100693585 A A A A A A A A A T A A A A A A A A A A
4 chr4_100719406 0 100719406 T T T T T T T T G G G G T T T T T T T T
4 chr4_100780123 0 100780123 A A A A A A A A A A A A T T A A A A A A
4 chr4_100785477 0 100785477 G G G G G G G G G G G G G G G G T T G G
4 chr4_100791172 0 100791172 C C C C C C C C G G G G C C C C C C C C
4 chr4_100791524 0 100791524 G G G G G T G G G G G G G G G G G G G G
4 chr4_100795130 0 100795130 T T T T T T T T T T T T G T G T T T T T
4 chr4_100810499 0 100810499 A A A A A A A A T T T T A A A A A A A A
4 chr4_100833962 0 100833962 T T T T T T A A T T T T T T T T T T T T
4 chr4_100861426 0 100861426 G G G G G G G G G T G G G G G G G G G G
4 chr4_100877610 0 100877610 A A A A A A A A T T T T A A A A A A A A
4 chr4_100884043 0 100884043 A A A A A A A A A A A A A A A A C C A A
4 chr4_100885358 0 100885358 G G G G G G G G C C C C G G G G G G G G
4 chr4_100918645 0 100918645 A A A A A A A A A A A A A A C C A A A A
4 chr4_100919028 0 100919028 T T T T T T T T T T T T T T A A T T T T
4 chr4_100924919 0 100924919 T T G G G G T T T T T T T T T T T T T T
4 chr4_100925001 0 100925001 G G G G G T G G G G G G G G G G G G G G
4 chr4_100929161 0 100929161 C C C C C C C C C C C C A C C C C C C C
4 chr4_100956455 0 100956455 A A A A A A A A A A A A A A C C A A A A
4 chr4_100970564 0 100970564 T T T T T T T T T T T T T T A T T T T T
4 chr4_101010407 0 101010407 C C G G G G C C C C C C C C C C C C C C
4 chr4_101010898 0 101010898 C C C C C C C C C C C C A C C C C C C C
4 chr4_101014264 0 101014264 C C C C C C C C A A A A C C C C C C C C
4 chr4_101039201 0 101039201 C C C C C C C G C C C C C C C C C C C C
4 chr4_101077784 0 101077784 A A A A A A A A A C A A A A A A A A A A
4 chr4_101117080 0 101117080 A A A A A A A A A A A C A A A A A A A A
4 chr4_101122733 0 101122733 C C G G C G C C C C C C C C C C C C C C
4 chr4_101124292 0 101124292 T T T T T T T T T T T T G G G G G G T T
4 chr4_101124326 0 101124326 C C C C C C C C A A A A C C C C C C C C
4 chr4_101144420 0 101144420 T T A A A T T T T T T T T T T T T T T T
4 chr4_101151767 0 101151767 C C C C C C C C A A A A C C C C C C C C
4 chr4_101152183 0 101152183 G G G G G G G G G G G G C G G G G G G G
4 chr4_101187893 0 101187893 A A A A A A A A A A A A A A A A C C A A
4 chr4_101228278 0 101228278 A A A A A A A A A A A A C C A A A A A A
4 chr4_101247183 0 101247183 T T T T T T T T T T T T T T G G T T T T
4 chr4_101281123 0 101281123 T T T T T T T T T T T T T T A A T T T T
4 chr4_101291406 0 101291406 G G G G G G G G G G G G G G T T G G G G
4 chr4_101291607 0 101291607 G G C C C C C C C C C C C C C C C C C C
4 chr4_101324325 0 101324325 G G G G G G G G C C C C G G G G G G G G
4 chr4_101325937 0 101325937 T T T T T T T T A A A T T T T T T T T T
4 chr4_101338970 0 101338970 C C C C C C C C C C C G C C C C C C C C
4 chr4_101380271 0 101380271 G G T T T T G G G G G G G G G G G G G G
4 chr4_101410624 0 101410624 A A A A A A A A A A A A A A C C A A A A
4 chr4_101447502 0 101447502 G G G G G G G G C C C C G G G G G G G G
4 chr4_101468458 0 101468458 T T T T T T T T A T A T T T T T T T T T
4 chr4_101498628 0 101498628 G G G G G G G G T T T T G G G G G G G G
4 chr4_101504168 0 101504168 A A A A A A A A A A A A A A A C A A A A
4 chr4_101504728 0 101504728 C C C C C C C G C C C C C C C C C C C C
4 chr4_101665732 0 101665732 A A C C C C A A C C C C C C C C C C A A
4 chr4_101686882 0 101686882 G G G G G G G G G G G G G G G G C C G G
4 chr4_101690137 0 101690137 G G C C C C G G G G G G G G G G G G G G
4 chr4_101695047 0 101695047 G G G T G T G G G G G G G G G G G G G G
4 chr4_101696447 0 101696447 C G C C C C C C C C C C C C C C C C C C
4 chr4_101697664 0 101697664 G G C C C C G G G G G G G G G G G G G G
4 chr4_101705305 0 101705305 C C C C C C C G C C C C C C C C C C C C
4 chr4_101723871 0 101723871 C C A A A C C C C C C C C C C C C C C C
4 chr4_101735119 0 101735119 T T T T G T T T T T T T T T T T T T T T
4 chr4_101758722 0 101758722 G G G G G G G G C C C C G G G G G G G G
4 chr4_101762970 0 101762970 C C C C C C C C G G G G C C C C C C C C
4 chr4_101785375 0 101785375 A A A A A A A A T T A T A A A A A A A A
4 chr4_101788699 0 101788699 C C C C C C C C C G C G C C C C C C C C
4 chr4_101793160 0 101793160 A A A C A C A A A A A A A A A A A A A A
4 chr4_101797526 0 101797526 C C C C C C C C A A A A C C C C C C C C
4 chr4_101821610 0 101821610 T T T T T T T T G G G G T T T T T T T T
4 chr4_101857853 0 101857853 G G G G G G G G G G G G G G G G T T G G
4 chr4_101876610 0 101876610 A A A A A A A A A A A A A A T T A A A A
4 chr4_101893494 0 101893494 T T T T T T T T A T T T T T T T T T T T
4 chr4_101908022 0 101908022 A A A A A A A A A A A A A C A A A A A A
4 chr4_101909458 0 101909458 G G G G G G C G G G G G G G G G G G G G
4 chr4_101961042 0 101961042 G G G G G G G G G G G G G G C C G G G G
4 chr4_101961732 0 101961732 T T T T T T T T A A A A T T T T T T T T
4 chr4_101963828 0 101963828 G G G G G G G G G T G G G G G G G G G G
4 chr4_101973356 0 101973356 C C C C A C C C C C C C C C C C C C C C
4 chr4_101981629 0 101981629 C C C C C C C C G G G G C C C C C C C C
4 chr4_101991425 0 101991425 C G G G G G G G G G G G G G G G G G C C
4 chr4_102014752 0 102014752 A A A T A T A A A A A A A A A A A A A A
4 chr4_102276341 0 102276341 G G G G G G G G G G G G C C C C C G G G
4 chr4_102278945 0 102278945 C C G G G G C C G G G G G G G G G G C C
4 chr4_102299598 0 102299598 G G G G T T G T G G G G G T G G G G G G
4 chr4_102419302 0 102419302 C C C C C C C C C C C C A C C C C C C C
4 chr4_102443173 0 102443173 C C C C C C C C C C C C A A C C C C C C
4 chr4_102446347 0 102446347 G G G G C C G G G G G G G G G G G G G G
4 chr4_102452415 0 102452415 C C G G G G C C G G G G G G G G G G C C
4 chr4_102453966 0 102453966 C C C C C C C C C C C C C C G G C C C C
4 chr4_102525281 0 102525281 A A A A A A A A T T T T A A A A A A A A
4 chr4_102530683 0 102530683 T T T T T T T T A T T T T T T T T T T T
4 chr4_102534071 0 102534071 A A A A A A A T A A A A A A A A A A A A
4 chr4_102560480 0 102560480 C C C C C C C C A A A A C C C C C C C C
4 chr4_102566561 0 102566561 C C G G G G C G G G G G G G G G G G C C
4 chr4_102577850 0 102577850 C C C C C C C C C C C C C C C C A A C C
4 chr4_102578536 0 102578536 C C C C C G C C C C C C C C C C C C C C
4 chr4_102595946 0 102595946 C C G G G G C C C C C C C C C C C C C C
4 chr4_102609250 0 102609250 A A A A A A A A A A A A A A T T A A A A
4 chr4_102628770 0 102628770 C C C C C C C C C C C C C C G G C C C C
4 chr4_102666933 0 102666933 C C C C C C C C C C C C C C C C G G C C
4 chr4_102673563 0 102673563 C C C C C C C C G G G G C C C C C C C C
4 chr4_102674901 0 102674901 G G C C C C G G G G G G G G G G G G G G
4 chr4_102705506 0 102705506 T T T T T T G T T T T T T T T T T T T T
4 chr4_102711080 0 102711080 A A A A A A A A A A A A A A T T A A A A
4 chr4_102711685 0 102711685 C C C C C C C C C C C C A C C C C C C C
4 chr4_102722623 0 102722623 G G G G G T G G G G G G G G G G G G G G
4 chr4_102731069 0 102731069 A A A A A A A A T T A A A A A A A A A A
4 chr4_102745674 0 102745674 G G G G G G G G G G G G G T G G G G G G
4 chr4_102775778 0 102775778 C C C C C C C C C C C C C C C C A C C C
4 chr4_102788145 0 102788145 A A A A A A A A A A A A A A A A T T A A
4 chr4_102802641 0 102802641 G G G G G G G G G G G G G T G G G G G G
4 chr4_102810207 0 102810207 G G G G G G G G G G G G G G G G C C G G
4 chr4_102899826 0 102899826 G G G G G G C C G G G G G G G G G G C C
4 chr4_102923261 0 102923261 A A T T A T A A A A A A A A A A A A A A
4 chr4_102937839 0 102937839 T T T T T T T T T T T T T T A A A A T T
4 chr4_102947368 0 102947368 G G G G G G G G C C C C G G G G G G G G
4 chr4_102955372 0 102955372 C C A A A A C C C C C C C C C C C C C C
4 chr4_102971889 0 102971889 G G C G C G G G G G G G G G G G G G G G
4 chr4_102973209 0 102973209 G G G G G G G G G G G G G G G G T T G G
4 chr4_103011704 0 103011704 C C C C C C C C A A A A C C C C C C C C
4 chr4_103080617 0 103080617 T T G T G T T T T T T T T T T T T T T T
4 chr4_103087997 0 103087997 C C G G G G C C C C C C G G G G G G C C
4 chr4_103091044 0 103091044 C C C C C C C C C C C C C C C C C G C C
4 chr4_103098337 0 103098337 T T T T T T T T T T T T G G T T T T T T
4 chr4_103105901 0 103105901 T T T T T T T T T T T T G G T T T T T T
4 chr4_103107032 0 103107032 A A C C C C C C C C C C C C C C C C A A
4 chr4_103109169 0 103109169 A A C C C C A A A A A A A A A A A A A A
4 chr4_103115818 0 103115818 G G G G G G G G C C C C G G G G G G G G
4 chr4_103137246 0 103137246 C C C C C C C C G G G G C C C C C C C C
4 chr4_103141733 0 103141733 G G G G G G G G G G G G G G C G G G G G
4 chr4_103142427 0 103142427 C C A A A A C C C C C C C C C C C C C C
4 chr4_103143548 0 103143548 G G G G G G G G C C C C G G G G G G G G
4 chr4_103158479 0 103158479 G G G G G G G G G G C G G G G G G G G G
4 chr4_103164052 0 103164052 G G G G G G G G C G C C G G G G G G G G
4 chr4_103169352 0 103169352 C C C C C C C C G G G G C C C C C C C C
4 chr4_103186987 0 103186987 T T A A A A T T A A A A A A A A A A T T
4 chr4_103198121 0 103198121 T T T T T T T T T T T T T T A A T T T T
4 chr4_103207062 0 103207062 T T T T T T T T G G G G G G G G G G T T
4 chr4_103223879 0 103223879 T T T T T T T T T T T T T T G T T T T T
4 chr4_103258542 0 103258542 A A A A A A A C A A A A A A A A A A A A
4 chr4_103283193 0 103283193 C C C C C C C C C C C C C C C C G G C C
4 chr4_103350754 0 103350754 A A A A A A A A A A A A A T A A A A A A
4 chr4_103354010 0 103354010 A A A A A A A T A A A A A A A A A A A A
4 chr4_103390453 0 103390453 C C C C C C A C C C C C C C C C C C A A
4 chr4_103390460 0 103390460 C C C C C C C C G G G G C C C C C C C C
4 chr4_103395187 0 103395187 G G G G G G G G G T T T G G G G G G G G
4 chr4_103408880 0 103408880 G G G G G G G G G G G G G G G G T T G G
4 chr4_103413232 0 103413232 T T T T T T T T G T G G T T T T T T T T
4 chr4_103413353 0 103413353 C G G G G G G G G G G G G G G G G G G G
4 chr4_103413449 0 103413449 C C C C A C C C C C C C C C C C C C C C
4 chr4_103431813 0 103431813 A T A A A A A A A A A A A A A A A A T T
4 chr4_103463479 0 103463479 G G G G G G G G G G G T G G G G G G G G
4 chr4_103518563 0 103518563 C C C C C C C C C C C C C C G G C C C C
4 chr4_103525414 0 103525414 A A A A A A A A A C A A A A A A A A A A
4 chr4_103565681 0 103565681 C C C C C C C C A A A A C C C C C C C C
4 chr4_103577497 0 103577497 T T T T G T T T T T T T T T T T T T T T
4 chr4_103579840 0 103579840 C C C C C C C C A A A A C C C C C C C C
4 chr4_103660784 0 103660784 C C C C C C C C G G G G C C C C C C C C
4 chr4_103663773 0 103663773 A A A A A A A A C C C C A A A A A A A A
4 chr4_103674219 0 103674219 C C G G G G G G G G G G G G G G G G C C
4 chr4_103675230 0 103675230 T T T T T T T T T T T T T T G G T T T T
4 chr4_103676767 0 103676767 A A T T T T A A T T T T T T T T T T A A
4 chr4_103677540 0 103677540 G G C C C C G G G G G G G G G G G G G G
4 chr4_103700381 0 103700381 T T A A A A T T T T T T T T T T T T T T
4 chr4_103701527 0 103701527 T T T T G T T T T T T T T T T T T T T T
4 chr4_103707140 0 103707140 G G G G G G G G G G G G C G G G G G G G
4 chr4_103722568 0 103722568 T T T T T T T T T T T T T T T T A A T T
4 chr4_103747524 0 103747524 G G C G G G G G G G G G G G G G G G G G
4 chr4_103781996 0 103781996 C C A A A A C C A A A A A A A A A A C C
4 chr4_103810342 0 103810342 T T T T T T G G T T T T T T T T T T G G
4 chr4_103849187 0 103849187 G G G G G G G G C C C C C C C C C C G G
4 chr4_103900804 0 103900804 A A C C C C A A A A A A C C C C A A A A
4 chr4_103951440 0 103951440 T T T T T T T T A A A A T T T T T T T T
4 chr4_103965154 0 103965154 A A A A A A A A A A A A A A C C A A A A
4 chr4_104024323 0 104024323 C C C C C C G G C C C C C C C C C C C C
4 chr4_104037415 0 104037415 T T G G G G T T T T T T T T T T T T T T
4 chr4_104094158 0 104094158 A A A A A A A A T T T T A A A A A A A A
4 chr4_104099064 0 104099064 T T G G G G T T T T T T T T T T T T T T
4 chr4_104099784 0 104099784 G G G G G G G G G G G G G G C C G G G G
4 chr4_104128349 0 104128349 G G G G G G G G T T T T G G G G G G G G
4 chr4_104150159 0 104150159 T T T T T T T T A A A A T T T T T T T T
4 chr4_104151308 0 104151308 G G G G G G G G G G G G G G G G T T G G
4 chr4_104153661 0 104153661 G G G G G G G T G G G G G G G G G G G G
4 chr4_104153976 0 104153976 C C C C C C C C A A A A C C C C C C C C
4 chr4_104159631 0 104159631 C C C C C C C C A A A A C C C C C C C C
4 chr4_104197885 0 104197885 T T G G T T T T T T T T G G G G G G T T
4 chr4_104208541 0 104208541 T T G G G G T T T T T T T T T T T T T T
4 chr4_104208591 0 104208591 A A A C A A A A A A A A A A A A A A A A
4 chr4_104211698 0 104211698 T T T T T T G T T T T T T T T T T T T T
4 chr4_104214985 0 104214985 T T A A A A T T T T T T T T T T T T T T
4 chr4_104223734 0 104223734 G G G G G G G G C C C C G G G G G G G G
4 chr4_104251935 0 104251935 T T T T T T T T G G G G T T T T T T T T
4 chr4_104259818 0 104259818 G G G G G G G G T T T T G G G G G G G G
4 chr4_104271423 0 104271423 T T A A A A A A A A A A A A A A A A A A
4 chr4_104288778 0 104288778 G G G G G G G T G G G G G G G G G G G G
4 chr4_104290805 0 104290805 G G G G G G G G T T T T G G G G G G G G
4 chr4_104301301 0 104301301 T T T T T T T T G G G G T T T T T T T T
4 chr4_104327542 0 104327542 G G G G G G G G G T G G G G G G G G G G
4 chr4_104327754 0 104327754 A A A A A C A A A A A A A A A A A A A A
4 chr4_104328296 0 104328296 C C C C C C C C C C A C C C C C C C C C
4 chr4_104340423 0 104340423 T T G G G G T T T T T T T T T T T T T T
4 chr4_104368718 0 104368718 A A A A A A A C A A A A A A A A A A A A
4 chr4_104372760 0 104372760 T T T T T T T T G G G G T T T T T T T T
4 chr4_104377002 0 104377002 T T T T T T T T T T T T T T T T G G T T
4 chr4_104397595 0 104397595 A A A A A C A A A A A A A A A A A A A A
4 chr4_104399278 0 104399278 T T G G G T T T T T T T T T T T T T T T
4 chr4_104403544 0 104403544 T T T T T T T T G G G G T T T T T T T T
4 chr4_104421211 0 104421211 C C C C C C A C C C C C C C C C C C C C
4 chr4_104422021 0 104422021 A A A A A A A A A A A C A A A A A A A A
4 chr4_104422540 0 104422540 A A A A A A A A A A A C A A A A A A A A
4 chr4_104427740 0 104427740 G G G G G G G G G G G G G G C C G G G G
4 chr4_104428411 0 104428411 G G G G G G G G T T T T G G G G G G G G
4 chr4_104444661 0 104444661 G G G G G G G G G G T T G G G G G G G G
4 chr4_104459248 0 104459248 A A A A A A A A A A A A A C A A A A A A
4 chr4_104471301 0 104471301 A A C C C C A C C C C C C C C C C C A A
4 chr4_104476383 0 104476383 A A A A A A A A A A A A A A A A T T A A
4 chr4_104488314 0 104488314 A A A A A A A A A A A A A C A A A A A A
4 chr4_104488500 0 104488500 C C G G C G C C C C C C C C C C C C C C
4 chr4_104495927 0 104495927 A C A A A A A A A A A A A A A A A A C C
4 chr4_104498052 0 104498052 C C C C C C C C G G G G C C C C C C C C
4 chr4_104512848 0 104512848 A A A A A A A A T T T T A A A A A A A A
4 chr4_104529260 0 104529260 C C C C C C C C C C C C C C C C A A C C
4 chr4_104539900 0 104539900 G G G G G G G G C C C C G G G G G G G G
4 chr4_104560870 0 104560870 C C C C C C C C C C C C C C G G C C C C
4 chr4_104579637 0 104579637 C C C C C C C C C C C C C G C C C C C C
4 chr4_104583985 0 104583985 G G G G G G G G G G G G G G G G C C G G
4 chr4_104591461 0 104591461 C C C C C C C C C C C G C C C C C C C C
4 chr4_104594613 0 104594613 A A A A A A A A A A A A T T A A A A A A
4 chr4_104631401 0 104631401 C C C C C C C C G G G G C C C C C C C C
4 chr4_104641383 0 104641383 C C C C C C C C C G C C C C C C C C C C
4 chr4_104674941 0 104674941 G G G G G G G G T T T T G G G G G G G G
4 chr4_104687054 0 104687054 G G G G G G G G C C C G G G G G G G G G
4 chr4_104687613 0 104687613 G G C C G G G G G G G G G G G G G G G G
4 chr4_104691982 0 104691982 C C C C C C C C C C A C C C C C C C C C
4 chr4_104697865 0 104697865 G G C C C C G G G G G G G G G G G G G G
4 chr4_104699938 0 104699938 T T G G T T T T T T T T T T T T T T T T
4 chr4_104700131 0 104700131 G G T T T T G G G G G G G G G G G G G G
4 chr4_104706275 0 104706275 A A A A A A A A A A A A C C C C A A A A
4 chr4_104711830 0 104711830 G G G G G G G G G G G G G G G G C C G G
4 chr4_104739465 0 104739465 T T A T A T T T T T T T T T T T T T T T
4 chr4_104740549 0 104740549 T T G T G T T T T T T T T T T T T T T T
4 chr4_104751357 0 104751357 T T T T T T T T G G G G T T T T T T T T
4 chr4_104769184 0 104769184 A A C C A A A A A A A A A A A A A A A A
4 chr4_104774338 0 104774338 T T T T T T T T A T T T T T T T T T T T
4 chr4_104787725 0 104787725 G G G G G G G G C C C C G G G G G G G G
4 chr4_104790610 0 104790610 C C C C C C C C C C C C C C C C A C C C
4 chr4_104801372 0 104801372 G G G G G G G G G G G G G G G G G T G G
4 chr4_104825049 0 104825049 G G G G G G G G T T G G G G G G G G G G
4 chr4_104853945 0 104853945 C C C C C C C C A A A A C C C C C C C C
4 chr4_104868145 0 104868145 A A A A A A A A A A A A A A C C A A A A
4 chr4_104868906 0 104868906 T T T T T T T T T T T T T T T T G G T T
4 chr4_104877640 0 104877640 T T T T G T T T T T T T T T T T T T T T
4 chr4_104902376 0 104902376 A A T T A T A A A A A A A A A A A A A A
4 chr4_104911173 0 104911173 G G G G G G G G C C C C G G G G G G G G
4 chr4_104925065 0 104925065 C C C C C C C C G G G G C C C C C C C C
4 chr4_104963283 0 104963283 G G G G G G G G G G G G C C G G C C G G
4 chr4_104972161 0 104972161 T T G T G T T T T T T T T T T T T T T T
4 chr4_104974944 0 104974944 A A A A A A A A A A A A A A A A A C A A
4 chr4_104986248 0 104986248 T T G G G G T T G G G G G G G G G G T T
4 chr4_105002829 0 105002829 A A A A A T A A A A A A A A A A A A A A
4 chr4_105010623 0 105010623 G G G G G G G G G G G G G G G G T T G G
4 chr4_105011322 0 105011322 G G G G G G G G G G G G C G G G G G G G
4 chr4_105039405 0 105039405 A A A A A A A A A A A A C C A A A A A A
4 chr4_105050051 0 105050051 C C C C C C G G C C C C C C C C C C G G
4 chr4_105067708 0 105067708 C C C C C C C C C C C C C C C G C C C C
4 chr4_105092777 0 105092777 C C C C C C C C G G G G C C C C C C C C
4 chr4_105093612 0 105093612 G G G G G G G G G G G G G G C G G G G G
4 chr4_105107117 0 105107117 G G G G G G G G G G G G C G G G G G G G
4 chr4_105119205 0 105119205 C C C C C C C C A C A A C C C C C C C C
4 chr4_105128715 0 105128715 C C C C C C C C C C C C C G C G C C C C
4 chr4_105129952 0 105129952 A A A A A A A A A A A A A C A A A A A A
4 chr4_105132211 0 105132211 C C C C C C C C C C C C C C C G G G C C
4 chr4_105138273 0 105138273 G G G G G G G G G G G G G G G G T T G G
4 chr4_105147252 0 105147252 A A A A A A T T A A A A A A A A A A A A
4 chr4_105156236 0 105156236 G G G G G G G G G G G G G G C C G G G G
4 chr4_105187830 0 105187830 C C C C C C C C C C C C C C G G C C C C
4 chr4_105188361 0 105188361 A A A A A C A A A A A A A A A A A A A A
4 chr4_105210786 0 105210786 G G G G G G G G G G G G G G G G T T G G
4 chr4_105219738 0 105219738 A A A A A A A A T T T T A A A A A A A A
4 chr4_105232457 0 105232457 C C A A A A C C C C C C A A A A A A C C
4 chr4_105237810 0 105237810 A A A A A A A T A A A A A A A A A A A A
4 chr4_105242555 0 105242555 C C C C C G C C C C C C C C C C C C C C
4 chr4_105262652 0 105262652 T T A A A A A A A A A A A A A A A A A A
4 chr4_105312215 0 105312215 C C C C C C C C G G G G C C C C C C C C
4 chr4_105312733 0 105312733 T T T T T T T T A A A A T T T T T T T T
4 chr4_105323633 0 105323633 C C C C C C C C C C C C A A C C C C C C
4 chr4_105324539 0 105324539 C C A C C C C C C C C C C C C C C C C C
4 chr4_105346500 0 105346500 G G G G G G G G T T G G G G G G G G G G
4 chr4_105399679 0 105399679 A A A A A A A A A A A A A A C C A A A A
4 chr4_105401594 0 105401594 T T T T T T T T T T T T G T T T G G T T
4 chr4_105407398 0 105407398 G G C G G G G G G G G G G G G G G G G G
4 chr4_105407768 0 105407768 A A A A A A A A A A A A A A A A A C A A
4 chr4_105440675 0 105440675 G G G G G G G G T T T T G G G G G G G G
4 chr4_105464243 0 105464243 C C A A A A A C A A A A A A A A A A C C
4 chr4_105473447 0 105473447 C C C C C C C C C C C C A C C C C C C C
4 chr4_105483313 0 105483313 G G G G C G G G G G G G G G G G G G G G
4 chr4_105489067 0 105489067 C C G G C G C C C C C C C C C C C C C C
4 chr4_105494701 0 105494701 T T T T T T G T T T T T T T T T T T T T
4 chr4_105495323 0 105495323 G G G G G G G G G G C G G G G G G G G G
4 chr4_105496875 0 105496875 G G G G G T G G G G G G G G G G G G G G
4 chr4_105504478 0 105504478 A A T T A T A A A A A A A A A A A A A A
4 chr4_105510458 0 105510458 C C C C C C C C G G G G C C C C C C C C
4 chr4_105512341 0 105512341 T T A A A T T T T T T T T T T T T T T T
4 chr4_105515110 0 105515110 C C C C C C C C C C A C C C C C C C C C
4 chr4_105521709 0 105521709 G G G G G T G G G G G G G G G G G G G G
4 chr4_105524001 0 105524001 C C C C C C C C G G G G C C C C C C C C
4 chr4_105528397 0 105528397 T T G G G T T T T T T T G G G G G G T T
4 chr4_105535261 0 105535261 C C C C C C C C G G G G C C C C C C C C
4 chr4_105535818 0 105535818 T T T T T T T T G T T T T T T T T T T T
4 chr4_105541443 0 105541443 G G G G C G G G G G G G G G G G G G G G
4 chr4_105607684 0 105607684 C C C C C C C C C C C C C C G G C C C C
4 chr4_105619216 0 105619216 C C C C C C C C A A A A C C C C C C C C
4 chr4_105628698 0 105628698 T T T T T T T T G G G G T T T T T T T T
4 chr4_105634201 0 105634201 C C C C C C C C C C C C C C C C A C C C
4 chr4_105655332 0 105655332 A C C C C C C C C C C C C C C C C C A A
4 chr4_105655345 0 105655345 G G G G G G G G C C C C G G G G G G G G
4 chr4_105686309 0 105686309 C C C C A C C C C C C C C C C C C C C C
4 chr4_105695892 0 105695892 C C G G C G C C C C C C C C C C C C C C
4 chr4_105706978 0 105706978 G G G G G G G G G G G G C C G G G G G G
4 chr4_105711932 0 105711932 T T G G G T T T T T T T T T T T T T T T
4 chr4_105741873 0 105741873 C G C C C C C C C C C C C C C C C C G G
4 chr4_105768305 0 105768305 C C C C C C C C C C C C A C C C C C C C
4 chr4_105811969 0 105811969 G G G G G G G G G G G G G G G G G T G G
4 chr4_105817350 0 105817350 C C C C C C C C G G G G C C C C C C C C
4 chr4_105823941 0 105823941 C C C C C C C C G G G G C C C C C C C C
4 chr4_105869663 0 105869663 C C C C C C C C G G G G C C C C C C C C
4 chr4_105881718 0 105881718 T T T T T T T T T T G T T T T T T T T T
4 chr4_105881766 0 105881766 A C C C C C A C C C C C C C C C C C A A
4 chr4_105915828 0 105915828 C C C C C C C C G G G G C C C C C C C C
4 chr4_105916949 0 105916949 C C C C C C C C C C C C C C C C A C C C
4 chr4_105959496 0 105959496 C C G G C C C C C C C C C C C C C C C C
4 chr4_105960356 0 105960356 T T T T G T T T T T T T T T T T T T T T
4 chr4_105969884 0 105969884 G G G G C G G G G G G G G G G G G G G G
4 chr4_105974345 0 105974345 T T T T T T T T A T T T T T T T T T T T
4 chr4_105980409 0 105980409 A A A A A A A A C C C C A A A A A A A A
4 chr4_105988152 0 105988152 T T G G G G T T T T T T G T T T G G T T
4 chr4_106001322 0 106001322 A A A A A A A A A A A A A A A A C C A A
4 chr4_106023069 0 106023069 C G G G G G G G G G G G G G G G G G G G
4 chr4_106028342 0 106028342 C C C C C C C C C C C C G G G G C C C C
4 chr4_106034721 0 106034721 C C C C C C C C C C C C A C C C C C C C
4 chr4_106058718 0 106058718 A A A T A A A A A A A A A A A A A A A A
4 chr4_106060226 0 106060226 G G C G G G G G G G G G G G G G G G G G
4 chr4_106065152 0 106065152 T T T T T T T T A A A A T T T T T T T T
4 chr4_106073792 0 106073792 T T T T T T T T T T T T G G T T G G T T
4 chr4_106077342 0 106077342 T T G G G G T T T T T T G G G G G G T T
4 chr4_106116781 0 106116781 G G G G G G G G G G G G G G G G C C G G
4 chr4_106119770 0 106119770 A A A A A A A A C C C C A A A A A A A A
4 chr4_106130596 0 106130596 T T T T T T T T T T T T A A A A A A T T
4 chr4_106139891 0 106139891 G G G G G G G G C C C C G G G G G G G G
4 chr4_106144241 0 106144241 T T T T T T T T T T T T T T G G T T T T
4 chr4_106159641 0 106159641 A A A A A A A A A A A A A C A A A A A A
4 chr4_106164922 0 106164922 G G G G G G G G G G G G G G G T G G G G
4 chr4_106189243 0 106189243 G T T T T T T T T T T T T T T T T T G G
4 chr4_106190590 0 106190590 C C C C C G C C C C C C C C C C C C C C
4 chr4_106203438 0 106203438 A A A A A A A A C C C C A A A A A A A A
4 chr4_106214540 0 106214540 G G G G G G G G G G G G G G T T G G G G
4 chr4_106241402 0 106241402 A C C C C C C C C C C C C C C C C C C C
4 chr4_106241487 0 106241487 C C C C C C C C A A A A C C C C C C C C
4 chr4_106242792 0 106242792 A T T T T T T T T T T T T T T T T T T T
4 chr4_106246152 0 106246152 C C C C C C C G C C C C C C C C C C C C
4 chr4_106253101 0 106253101 G G G G G G G G T T T T G G G G G G G G
4 chr4_106299630 0 106299630 T T T T T T T T A A A A A A A A A A T T
4 chr4_106305287 0 106305287 C C C C C C C C G G G G C C C C C C C C
4 chr4_106323866 0 106323866 T T A A A A T T T T T T T T T T T T T T
4 chr4_106324894 0 106324894 C G C C C C C C C C C C C C C C C C G G
4 chr4_106336277 0 106336277 G G G G C G G G G G G G G G G G G G G G
4 chr4_106345744 0 106345744 T T G G G G T T T T T T T T T T T T T T
4 chr4_106349451 0 106349451 G G C G G G G G G G G G G G G G G G G G
4 chr4_106358009 0 106358009 C C C C C C C C C C C C C C C C C G C C
4 chr4_106367614 0 106367614 G G G G G G G G G G G G G G C C G G G G
4 chr4_106406382 0 106406382 G G G G G G G G C C G G G G G G G G G G
4 chr4_106413403 0 106413403 A C C C C C C C C C C C C C C C C C C C
4 chr4_106430022 0 106430022 C C C C C C C C C C C C C G C C C C C C
4 chr4_106441393 0 106441393 C G G G G G C C G G G G G G G G G G C C
4 chr4_106442610 0 106442610 G G C G G G G G G G G G G G G G G G G G
4 chr4_106467672 0 106467672 T T T T T T T T T T T T T T T T A T T T
4 chr4_106513054 0 106513054 G G G G C C G G G G G G G G G G G G G G
4 chr4_106535552 0 106535552 A C C C C C A C C C C C C C C C C C C C
4 chr4_106542130 0 106542130 C C C C C C C C C C G G C C C C C C C C
4 chr4_106554995 0 106554995 C C C C C C C C C C A C C C C C C C C C
4 chr4_106557761 0 106557761 C C G G C G C C C C C C C C C C C C C C
4 chr4_106561910 0 106561910 A A A A A A A A A A A C A A A A A A A A
4 chr4_106564634 0 106564634 G G G G G G G G G G G G G G G T G G G G
4 chr4_106572527 0 106572527 A A A A A A A A A A A A A C A A A A A A
4 chr4_106589281 0 106589281 C C A A A C C C C C C C C C C C C C C C
4 chr4_106603746 0 106603746 G G G G G G G G G G G G G T G G G G G G
4 chr4_106627608 0 106627608 C G C C C C C G C C C C C C C C C C C C
4 chr4_106648727 0 106648727 T T T T T T T T T T T T T T T T A T T T
4 chr4_106651139 0 106651139 G G G G G G G G T T T T G G G G G G G G
4 chr4_106656583 0 106656583 C C C C C C A A C C C C C C C C C C C C
4 chr4_106662648 0 106662648 C C A A A A C C C C C C C C C C C C C C
4 chr4_106724028 0 106724028 A A A A A A A A A A A A A T A A A A A A
4 chr4_106732333 0 106732333 G G G G G G G G C C C C G G G G G G G G
4 chr4_106752279 0 106752279 T T T T T T T T T T T T G G G G G G T T
4 chr4_106753150 0 106753150 C C C C A C C C C C C C C C C C C C C C
4 chr4_106761854 0 106761854 G G G G G G G G C C C C G G G G G G G G
4 chr4_106813351 0 106813351 T T T T T T T T A T T T T T T T T T T T
4 chr4_106815071 0 106815071 G G G G G G G G G G G G G G C C G G G G
4 chr4_106841252 0 106841252 A A A A A A A A A A A A A T A A A A A A
4 chr4_106841552 0 106841552 G G G G G G G G T T T T G G G G G G G G
4 chr4_106850969 0 106850969 C C C C C C C C G G G G C C C C C C C C
4 chr4_106873961 0 106873961 T T T T T T T T T T T T T T T T G G T T
4 chr4_106876309 0 106876309 T T G T T T T T T T T T T T T T T T T T
4 chr4_106894847 0 106894847 C C C C A C C C C C C C C C C C C C C C
4 chr4_106896488 0 106896488 A A A A A A A A C C C C A A A A A A A A
4 chr4_106898327 0 106898327 C C G G C G C C C C C C C C C C C C C C
4 chr4_106904242 0 106904242 G G G G G G G G G G G G G G C C C C G G
4 chr4_106914449 0 106914449 A A A A T T A A A A A A A A A A A A A A
4 chr4_106931781 0 106931781 G G T T T T G G T T T T G G G G G G G G
4 chr4_106971690 0 106971690 G G G G G G G G T T T T G G G G G G G G
4 chr4_106975898 0 106975898 C C C C C C C C A A A A C C C C C C C C
4 chr4_106984177 0 106984177 T T G G G G G G G G G G G G G G G G T T
4 chr4_106995262 0 106995262 T T T T T T T T G T G T T T T T T T T T
4 chr4_107028628 0 107028628 G G G T G G G G G G G G G G G G G G G G
4 chr4_107037062 0 107037062 A A A A A A A A A A C C A A A A A A A A
4 chr4_107077120 0 107077120 A A A A A A A A A A A A A A T T A A A A
4 chr4_107102634 0 107102634 T T T T T T T T T T T T G T T T T T T T
4 chr4_107105873 0 107105873 G G G G G G G G G G G G G G G G T T G G
4 chr4_107118726 0 107118726 A A A C A A A A A A A A A A A A A A A A
4 chr4_107119382 0 107119382 G G G G G G G G C C C C G G G G G G G G
4 chr4_107124046 0 107124046 C C C C C C C C C C C C C C C C A A C C
4 chr4_107136446 0 107136446 C C C C A C C C C C C C C C C C C C C C
4 chr4_107151078 0 107151078 T T T T T T T T A A A A T T T T T T T T
4 chr4_107186033 0 107186033 A A A A A A A A A A A A A A T T A A A A
4 chr4_107223083 0 107223083 C C C C C C C C C C C C C G C C C C C C
4 chr4_107231279 0 107231279 G G G G G G G G G G G G T T T T T T G G
4 chr4_107250658 0 107250658 T T A A A A T T A A A A A A A A A A T T
4 chr4_107267021 0 107267021 C C A A A A C C A A A A A A A A A A C C
4 chr4_107289641 0 107289641 A A A A A A A A A A A A A A T T T T A A
4 chr4_107289991 0 107289991 T T T T T T T T G G G G T T T T T T T T
4 chr4_107290220 0 107290220 T T T T T T T T G G G G T T T T T T T T
4 chr4_107295028 0 107295028 C C C C C G C C C C C C C C C C C C C C
4 chr4_107315181 0 107315181 C C C C C C C C C C C C C C C C C G C C
4 chr4_107327339 0 107327339 G G G G G G G G G G G G G T G G G G G G
4 chr4_107332954 0 107332954 C C C C C C C C C C C C G G C C C C C C
4 chr4_107333930 0 107333930 A A A A A C A A C C C C C C C C C C A A
4 chr4_107340076 0 107340076 C C C C C C C C C C C C A C C C C C C C
4 chr4_107353144 0 107353144 G G G G C G G G G G G G G G G G G G G G
4 chr4_107362695 0 107362695 C C C C C C C C C C C C A A C C C C C C
4 chr4_107379343 0 107379343 C C C C C C C C C C C C G G C C C C C C
4 chr4_107389828 0 107389828 T T T T T T T T G G G G T T T T T T T T
4 chr4_107398201 0 107398201 A A A A A A A A A T A T A A A A A A A A
4 chr4_107400948 0 107400948 A A C C A C A A A A A A A A A A A A A A
4 chr4_107421232 0 107421232 C C C C C C C C C C C C A C C C C C C C
4 chr4_107436523 0 107436523 G G G G G G T T G G G G G G G G G G G G
4 chr4_107455119 0 107455119 G G G G G G G G G G G G C C G G C C G G
4 chr4_107456460 0 107456460 G G G G G G G G C G G G G G G G G G G G
4 chr4_107465448 0 107465448 C C C C C C C C C C C C C C A A C C C C
4 chr4_107467000 0 107467000 G G G G G G G G G G G G G G C C G G G G
4 chr4_107488503 0 107488503 G G G G G G G G G T G G G G G G G G G G
4 chr4_107567342 0 107567342 T T T T T T T T T T T T T T T T G G T T
4 chr4_107571380 0 107571380 C C C C C C C C A A A A C C C C C C C C
4 chr4_107583217 0 107583217 A A A A A A A A A A A A A A T T A A A A
4 chr4_107619591 0 107619591 G G C C C G G G G G G G G G G G G G G G
4 chr4_107649655 0 107649655 G G G G G G G G G G G G G G G G C C G G
4 chr4_107651232 0 107651232 A A A A A A A A C C C C A A A A A A A A
4 chr4_107651649 0 107651649 A A A A A A A A A A A A C C A A A A A A
4 chr4_107654315 0 107654315 A A A A A A A A A A A A A A A A C C A A
4 chr4_107660441 0 107660441 G G C C C G G G G G G G G G G G G G G G
4 chr4_107699586 0 107699586 G G G G G G G G C C C C G G G G G G G G
4 chr4_107719996 0 107719996 G G G G G G G G T T G T G G G G G G G G
4 chr4_107743388 0 107743388 C C C C C C C C A A A A C C C C C C C C
4 chr4_107765774 0 107765774 G G G G G G G G G G G G G T G G G G G G
4 chr4_107769753 0 107769753 G G G G G G G G G G G G G G G G C C G G
4 chr4_107769930 0 107769930 G G G G G G G G G G G G G G G G C C G G
4 chr4_107785630 0 107785630 G G T T G G G G G G G G G G G G G G G G
4 chr4_107791325 0 107791325 C C C C C C C C A C C C C C C C C C C C
4 chr4_107810119 0 107810119 C C C C C C C C A A A A C C C C C C C C
4 chr4_107849116 0 107849116 G G G G G G G G T T T T G G G G G G G G
4 chr4_107860457 0 107860457 T T T T T T T T G G G G T T T T T T T T
4 chr4_107876794 0 107876794 T T T T T T T T G G G G T T T T T T T T
4 chr4_107884002 0 107884002 T T T T T T T T T T T T G G T T T T T T
4 chr4_107908408 0 107908408 G G G G G G G G C C C C G G G G G G G G
4 chr4_107908675 0 107908675 A A A A A A A A A A A A A C A A A A A A
4 chr4_107909315 0 107909315 T T G T G G T T T T T T T T T T T T T T
4 chr4_107911612 0 107911612 G G G T T T G G G G G G G G G T G G G G
4 chr4_107911754 0 107911754 G G C G C C G G G G G G G G G G G G G G
4 chr4_107923954 0 107923954 G G C G G G G G G G G G G G G G G G G G
4 chr4_107929547 0 107929547 C C C C C C C C A C C C C C C C C C C C
4 chr4_107938703 0 107938703 C C C C C C C C C C A C C C C C C C C C
4 chr4_107941679 0 107941679 C C C C C C C C A A A A C C C C C C C C
4 chr4_107962123 0 107962123 C C C C C C C C C G C C C C C C C C C C
4 chr4_107971795 0 107971795 G G G G G G G G T T T T G G G G G G G G
4 chr4_108020759 0 108020759 C C C C C C C C C C G G C C C C C C C C
4 chr4_108034852 0 108034852 G T G G G G G G G G G G G G G G G G G G
4 chr4_108035103 0 108035103 C C C C C C C C G G G G C C C C C C C C
4 chr4_108035417 0 108035417 C C C C C C G G C C C C C C C C C C C C
4 chr4_108051714 0 108051714 C C C C C C C C G G G G C C C C C C C C
4 chr4_108069935 0 108069935 C C C C C C C C C C A C C C C C C C C C
4 chr4_108087273 0 108087273 T T T T T T T T T T T T T T T T G G T T
4 chr4_108105045 0 108105045 C C C C C C C C A A A A C C C C C C C C
4 chr4_108108324 0 108108324 G T T T T T T T T T T T T T T T T T T T
4 chr4_108110707 0 108110707 A A C C A A A A A A A A A A A A A A A A
4 chr4_108113381 0 108113381 A A A A A A A A A A A A T T A A T T A A
4 chr4_108124407 0 108124407 C C C C G G C C C C C C C C C C C C C C
4 chr4_108136391 0 108136391 G G G G G G G G C C C C G G G G G G G G
4 chr4_108150811 0 108150811 C C C C C C C C A A A A C C C C C C C C
4 chr4_108158191 0 108158191 G G G G G G G G G G G G G G C G G G G G
4 chr4_108162368 0 108162368 T T T T T T T T T T T T G G G G T T T T
4 chr4_108165323 0 108165323 G G G G G G G G G G G G G T G G G G G G
4 chr4_108176506 0 108176506 T T T T T T T T G G G G T T T T T T T T
4 chr4_108179625 0 108179625 G G G G G G G G G G G G C G G G G G G G
4 chr4_108181427 0 108181427 C C C C C C C C C G C C C C C C C C C C
4 chr4_108183248 0 108183248 C C G G C G C C C C C C C C C C C C C C
4 chr4_108189729 0 108189729 G G G G C G G G C C C C G G G G G G G G
4 chr4_108193559 0 108193559 G G G G G G G G T T T T G G G G G G G G
4 chr4_108195222 0 108195222 C C C C C C C C C C C C C C C C A A C C
4 chr4_108206403 0 108206403 C C C C C C C C C C C C C G C C C C C C
4 chr4_108210748 0 108210748 A A A A A A A A A A A A A A T T A A A A
4 chr4_108227477 0 108227477 G G G G G G G G G G G G C G G G G G G G
4 chr4_108234758 0 108234758 A A A A A A A A A A A A A A A A C C A A
4 chr4_108262335 0 108262335 T T T T A A T T T T T T T T T T T T T T
4 chr4_108269186 0 108269186 C C C C C C C C C C C C C C C C A A C C
4 chr4_108289820 0 108289820 G G G G G G G G G G G G C C G G G G G G
4 chr4_108317168 0 108317168 A A A A A A A A A A A A A A C C A A A A
4 chr4_108359938 0 108359938 A A A A A A A A C C C C A A A A A A A A
4 chr4_108376564 0 108376564 G G G G C G G G G G G G G G G G G G G G
4 chr4_108395280 0 108395280 C C C C C C C C C C C C C G C C C C C C
4 chr4_108398722 0 108398722 C C C C C G C C C C C C C C C C C C C C
4 chr4_108407176 0 108407176 G G C C C C G G C C C C C C C C C C G G
4 chr4_108415853 0 108415853 A A C C C C A A C C C C C C C C C C A A
4 chr4_108427012 0 108427012 G G G G G G G G C C C C G G G G G G G G
4 chr4_108437296 0 108437296 T T T T T T T T G G G G T T T T T T T T
4 chr4_108440205 0 108440205 A A A A A A A A A A A A A A A C A A A A
4 chr4_108455774 0 108455774 T T T T T T T T G G G G T T T T T T T T
4 chr4_108462251 0 108462251 T T T T T T T T A A A A T T T T T T T T
4 chr4_108494591 0 108494591 C C C C C C C C G G G G C C C C C C C C
4 chr4_108504458 0 108504458 T T T T T T T T G T T T T T T T T T T T
4 chr4_108524443 0 108524443 T T T T T T T T G G G G T T T T T T T T
4 chr4_108541891 0 108541891 C C C C C C C C G G G G C C C C C C C C
4 chr4_108542253 0 108542253 C C C C C C C C A A A A C C C C C C C C
4 chr4_108555529 0 108555529 G G G G G G G G C C C C G G G G G G G G
5 chr5_3426 0 3426 C C C C C C C C G G G G C C C C C C C C
5 chr5_28533 0 28533 C C G G G G C C C C C C C C C C C C C C
5 chr5_29753 0 29753 C C C C C C C C C C C C C C C C G G C C
5 chr5_31609 0 31609 C C C C C C C C C C C C C C A C C C C C
5 chr5_37545 0 37545 T T T T T T T T T T T T T T G T T T T T
5 chr5_59447 0 59447 A A A A A A A A T T T T A A A A A A A A
5 chr5_79769 0 79769 T T G G G G T T G G G G G G G G G G T T
5 chr5_80349 0 80349 T T T T T T T T T T A A T T T T T T T T
5 chr5_84869 0 84869 T T T T T T T T A A A A T T T T T T T T
5 chr5_85284 0 85284 C C C C C C C C C C C C C C C G C C C C
5 chr5_112588 0 112588 G G G G G G G G T T T T G G G G G G G G
5 chr5_136714 0 136714 A A A A A C A A A A A A A A A A A A A A
5 chr5_139095 0 139095 C C A C C C C C C C C C C C C C C C C C
5 chr5_154703 0 154703 A A A A A C A A A A A A A A A A A A A A
5 chr5_165917 0 165917 C C C C C C C C C C C C G G C C C C C C
5 chr5_169483 0 169483 G G C C C G G G G G G G G G C G G G G G
5 chr5_178852 0 178852 C C C C C C C C C C C C C C A C C C C C
5 chr5_189593 0 189593 G G G G G G G G G G G G G G C G G G G G
5 chr5_194439 0 194439 C C C C C G C C C C C C C C C C C C C C
5 chr5_200344 0 200344 C C G G C G C C C C C C C C C C C C C C
5 chr5_222241 0 222241 T T A A A A T T T T T T T T T T T T T T
5 chr5_223511 0 223511 C C C C C C C C C C C C C C C C G G C C
5 chr5_223695 0 223695 G G G G G G G G G G G G T T G G G G G G
5 chr5_270223 0 270223 G G G G G G G G G G G G G G C G G G G G
5 chr5_278843 0 278843 A A A A A A A A C C C C A A A A A A A A
5 chr5_297988 0 297988 A A A A A A A A A A A A A T A A A A A A
5 chr5_306377 0 306377 T T G G G T T T T T T T T T T T T T T T
5 chr5_313045 0 313045 A A A A A A A A A A A A A A A A C C A A
5 chr5_326275 0 326275 G G G G G G G G G G G G G G G G C G G G
5 chr5_354244 0 354244 A A A A A A A A A A A A C C A A A A A A
5 chr5_375615 0 375615 T T T T T T T T T T T T T T G T T T T T
5 chr5_377779 0 377779 C C C C C C C C C C C C C C C C A A C C
5 chr5_398374 0 398374 T T T T T T T T T T A T T T T T T T T T
5 chr5_401049 0 401049 T T T T T T T T T T T T T T A A T T T T
5 chr5_417830 0 417830 G G G G G G G G C C C C G G G G G G G G
5 chr5_420285 0 420285 C C C C C C C C C C C C G G C C C C C C
5 chr5_421509 0 421509 C C C C C C C C C C C C C G C C C C C C
5 chr5_422775 0 422775 G G G G G G T T G G G G G G G G G G G G
5 chr5_461769 0 461769 A A A A A A A A A A A A A A C C A A A A
5 chr5_464440 0 464440 C C C C C C C C C C C G C C C C C C C C
5 chr5_465961 0 465961 T T T T T T T T T T T T G G G G G G T T
5 chr5_477078 0 477078 C C A A A A C C A A A A A A A A A A C C
5 chr5_562952 0 562952 T T T T T T T T T T T T G T T T T T T T
5 chr5_563540 0 563540 C C C C C C A A C C C C C C C C C C C C
5 chr5_655380 0 655380 C C A A A C C C C C C C C C C C C C C C
5 chr5_657015 0 657015 T T T T T T T T T T T T G T T T T T T T
5 chr5_663909 0 663909 G G G G G G G G T T T T G G G G G G G G
5 chr5_689148 0 689148 G G G G G G G G G G G G G G G G T T G G
5 chr5_696357 0 696357 T T T T T T T T G G G G T T T T T T T T
5 chr5_701610 0 701610 G G C C C C C C C C C C C C C C C C G G
5 chr5_703313 0 703313 G G G G G G G G C C C C G G G G G G G G
5 chr5_707704 0 707704 C C C C C C C C C C C C C C A C C C C C
5 chr5_713838 0 713838 G G G G G G G G G G C G G G G G G G G G
5 chr5_723969 0 723969 C G G G G G G G G G G G G G G G G G C C
5 chr5_732155 0 732155 A A A A A A C C A A A A A A A A A A A A
5 chr5_761560 0 761560 G G C C G G G G G G G G G G G G G G G G
5 chr5_767846 0 767846 A A A A A A A A A A T T A A A A A A A A
5 chr5_768435 0 768435 G G G G G G G G G G G G C C G G G G G G
5 chr5_773499 0 773499 A A A A A A A A A A A A A T A A A A A A
5 chr5_781792 0 781792 C C C C C C C C C C A A C C C C C C C C
5 chr5_792112 0 792112 G G G G G G G G G G G G C C G G G G G G
5 chr5_796796 0 796796 A A A A A A A A A A A A A A A A A T A A
5 chr5_801862 0 801862 G G G G G G G G T T T T G G G G G G G G
5 chr5_803819 0 803819 C C C C C C C C G G G G C C C C C C C C
5 chr5_820435 0 820435 G G G G G G G G G G G G C C G G G G G G
5 chr5_833261 0 833261 C C C C C C C C C C A C C C C C C C C C
5 chr5_851115 0 851115 C C C C C C G G C C C C C C C C C C C C
5 chr5_870883 0 870883 G G G G G G G G C C C C G G G G G G G G
5 chr5_873298 0 873298 C C C C C C C C A A A A C C C C C C C C
5 chr5_877828 0 877828 A A A A A A A A A A A A A A A A C C A A
5 chr5_882042 0 882042 G G G G G G G G C C C C G G G G G G G G
5 chr5_891414 0 891414 C C C C C C C C A A A A C C C C C C C C
5 chr5_905313 0 905313 G G G G C G G G G G G G G G G G G G G G
5 chr5_909456 0 909456 G G G G G G G G G G G G C C G G G G G G
5 chr5_938333 0 938333 A A A A A A A A A A A A C C C C A A A A
5 chr5_966241 0 966241 A A A A A A A A A A A A A A C C A A A A
5 chr5_971202 0 971202 T T T T A T T T T T T T T T T T T T T T
5 chr5_986481 0 986481 A A A A A A A A C C A A A A A A A A A A
5 chr5_1035405 0 1035405 G G G G G G G G G G G G C G G G G G G G
5 chr5_1055869 0 1055869 C C C C C C A A C C C C C C C C C C C C
5 chr5_1081396 0 1081396 G G C C C C G G C C C C C C C C C C G G
5 chr5_1105074 0 1105074 A T T T T T T T T T T T T T T T T T A A
5 chr5_1107053 0 1107053 G G G G G G G G G G G G C G G G G G G G
5 chr5_1118702 0 1118702 G G G G G G G G C C C C C C C C C C G G
5 chr5_1123057 0 1123057 G G G G G G G G G G G G G G G G G T G G
5 chr5_1128687 0 1128687 C C C C C C C C A A A A C C C C C C C C
5 chr5_1133809 0 1133809 G G G G G G G G T T T T G G G G G G G G
5 chr5_1138643 0 1138643 A A A A A A A A A A A A A C A A A A A A
5 chr5_1139843 0 1139843 T T T T T T T T T T T T T T A A T T T T
5 chr5_1167719 0 1167719 T T T T G T T T T T T T T T T T T T T T
5 chr5_1178869 0 1178869 C C C C C C C C A A A A C C C C C C C C
5 chr5_1190089 0 1190089 C C C C C C C C A A C C C C C C C C C C
5 chr5_1196641 0 1196641 A A A A A C A A A A A A A A A A A A A A
5 chr5_1223084 0 1223084 T T G G T T T T T T T T T T T T T T T T
5 chr5_1225450 0 1225450 G G G G G G G G G G G G C G G G G G G G
5 chr5_1230350 0 1230350 T T T T T T T T G G G T T T T T T T T T
5 chr5_1234221 0 1234221 C C C C C C C C C C C C C C C C C G C C
5 chr5_1241139 0 1241139 C C C C C C C C G G G G C C C C C C C C
5 chr5_1241184 0 1241184 C C C C C C C C G G G G C C C C C C C C
5 chr5_1287097 0 1287097 G G G G G T G G G G G G G G G G G G G G
5 chr5_1307389 0 1307389 G G G G G G C C G G G G G G G G G G G G
5 chr5_1307872 0 1307872 C C C C C C C C C C C C A A A A A A C C
5 chr5_1320062 0 1320062 C C C C C C C C G G G G C C C C C C C C
5 chr5_1411062 0 1411062 G G T T T T T T T T T T T T T T T T G G
5 chr5_1418450 0 1418450 G G G T G T G G G G G G G G G G G G G G
5 chr5_1425129 0 1425129 G G G G G G G G T T T T G G G G G G G G
5 chr5_1428723 0 1428723 C C A A C C C C C C C C C C C C C C C C
5 chr5_1429541 0 1429541 C C A A A A C C A A A A A A A A A A C C
5 chr5_1438716 0 1438716 G G G G G G G G C C C C G G G G G G G G
5 chr5_1448979 0 1448979 A A A A A A A A A A A A A A C C A A A A
5 chr5_1460483 0 1460483 A A A A A A A A T T T T A A A A A A A A
5 chr5_1464625 0 1464625 C C C C C C C C A A A A C C C C C C C C
5 chr5_1480074 0 1480074 C C C C C C C C C C C C C C G G C C C C
5 chr5_1483491 0 1483491 G G G G G G G G T T T T G G G G G G G G
5 chr5_1490164 0 1490164 G G G G T T G G G G G G G G G G G G G G
5 chr5_1496551 0 1496551 T T A T T T T T T T T T T T T T T T T T
5 chr5_1498482 0 1498482 C C C C C C C C A A A A C C C C C C C C
5 chr5_1507877 0 1507877 G G G G G G G G G G G G G G G T G G G G
5 chr5_1508264 0 1508264 A A A A A A A A C C C C A A A A A A A A
5 chr5_1526909 0 1526909 C C C C C C C C C C C C A C C C C C C C
5 chr5_1533853 0 1533853 A C C C C C C C C C C C C C C C C C C C
5 chr5_1563624 0 1563624 G G C C C C G G C C C C C C C C C C G G
5 chr5_1638801 0 1638801 A A A A A A A A A A A A A A A A A T A A
5 chr5_1641277 0 1641277 A A A A A A A A C C C C A A A A A A A A
5 chr5_1670703 0 1670703 G G G G G G G G C C C C G G G G G G G G
5 chr5_1700377 0 1700377 A A T T T T A A A A A A A A A A A A A A
5 chr5_1718821 0 1718821 A A A A A A A A A C A A A A A A A A A A
5 chr5_1721433 0 1721433 C C C C C C C C A A A A C C C C C C C C
5 chr5_1739505 0 1739505 G T G G G G G G G G G G G G G G G G T T
5 chr5_1747061 0 1747061 C C C C A C C C C C C C C C C C C C C C
5 chr5_1760420 0 1760420 A A A A A A A A T T T T A A A A A A A A
5 chr5_1762315 0 1762315 C C C C A C C C C C C C C C C C C C C C
5 chr5_1775660 0 1775660 C C C C C C C C A C C C C C C C C C C C
5 chr5_1788321 0 1788321 G G G G G G G G C C C C G G G G G G G G
5 chr5_1796450 0 1796450 C C C C C C C C A A A A C C C C C C C C
5 chr5_1835496 0 1835496 T T T T T T T T T T T T A T T T T T T T
5 chr5_1839831 0 1839831 C C C C C C G G C C C C C C C C C C C C
5 chr5_1875085 0 1875085 T T T T T T G G T T T T G G T T T T T T
5 chr5_1883589 0 1883589 A A A A A A A A C C C C A A A A A A A A
5 chr5_1886963 0 1886963 C C C C C C C C G G G G C C C C C C C C
5 chr5_1934805 0 1934805 G G G G G G G G G G G G G G C C G G G G
5 chr5_1936447 0 1936447 G G G G G G G G C C C C G G G G G G G G
5 chr5_1950907 0 1950907 G G C C C C G G C C C C C C C C C C G G
5 chr5_1951384 0 1951384 C C C C C C C C C C C C C C C G C C C C
5 chr5_1954303 0 1954303 G G G G G G G G C C C C G G G G G G G G
5 chr5_1988499 0 1988499 A A A T A A A A A A A A A A A A A A A A
5 chr5_2001999 0 2001999 C C C C C C C C G G G G C C C C C C C C
5 chr5_2004638 0 2004638 T T T T T T T T A A A A T T T T T T T T
5 chr5_2077104 0 2077104 T T T T G T T T T T T T T T T T T T T T
5 chr5_2080108 0 2080108 A A A A A A A A A A A A A T A A A A A A
5 chr5_2084953 0 2084953 C C C C C C C C C C C C C C A A C C C C
5 chr5_2088458 0 2088458 C C C C C C C C A A A A C C C C C C C C
5 chr5_2097804 0 2097804 A A A A A A C C A A A A A A A A A A A A
5 chr5_2114771 0 2114771 T T G G T T T T T T T T T T T T T T T T
5 chr5_2127518 0 2127518 A A C C C C A A A A A A A A A A A A A A
5 chr5_2141849 0 2141849 T T T T T T T T T T T T A A T T T T T T
5 chr5_2146398 0 2146398 A A A A A A A A A A A A A C A A A A A A
5 chr5_2162948 0 2162948 G G G G G G G G C C C C G G G G G G G G
5 chr5_2168523 0 2168523 T T T T T T T T T T T T T T G G T T T T
5 chr5_2189552 0 2189552 C C A A A A C C A A A A A A A A A A C C
5 chr5_2190066 0 2190066 C C C C C C C C A A A A C C C C C C C C
5 chr5_2201466 0 2201466 G G G G G G G G C C C C G G G G G G G G
5 chr5_2211991 0 2211991 T T T T T T T T T T A T T T T T T T T T
5 chr5_2212919 0 2212919 G G G G G G G G G G G G C C C C G G G G
5 chr5_2213069 0 2213069 G G G G G G G G T T T T T T T T T T G G
5 chr5_2213626 0 2213626 A A A A A A A A A A A A A C A A A A C C
5 chr5_2217862 0 2217862 T T T T T T T T T T T T T T T T A A T T
5 chr5_2223564 0 2223564 A A A A A A A A A A A C A A A A A A A A
5 chr5_2225474 0 2225474 G G C C C G G G G G G G G G G G G G G G
5 chr5_2265056 0 2265056 C C G G G G G G G G G G G G G G G G C C
5 chr5_2276167 0 2276167 C C C C C C C C C C C C A A C C C C C C
5 chr5_2297472 0 2297472 C C C C C C C C C C C C A A A A A A C C
5 chr5_2310314 0 2310314 G G G G G G G G G G G G G G G G C C G G
5 chr5_2310637 0 2310637 G G G G G G G G G G G G G G G T G G G G
5 chr5_2350647 0 2350647 T T T T T T T T T T T T T T T T G G T T
5 chr5_2359739 0 2359739 G G G G G G G G G G G G G G G G C G G G
5 chr5_2382623 0 2382623 G G G G G G G G T T T T G G G G G G G G
5 chr5_2382752 0 2382752 G G G G G T G G G G G G G G G G G G G G
5 chr5_2389737 0 2389737 C C C G C G C C C C C C C C C C C C C C
5 chr5_2412951 0 2412951 A A A A A A A A A A A A A A A A A C A A
5 chr5_2418692 0 2418692 G G G G C C G G G G G G G G G G G G G G
5 chr5_2422335 0 2422335 C C C C C C C C A A A A C C C C C C C C
5 chr5_2429434 0 2429434 A C C C C C C C C C C C C C C C C C A A
5 chr5_2445847 0 2445847 T T G G G G G G G G G G G G G G G G T T
5 chr5_2450486 0 2450486 A A A A A T A A T T T T A A A A A A A A
5 chr5_2495383 0 2495383 A A A A A A A A A A A A A A A A C C A A
5 chr5_2504585 0 2504585 T T T T T T T T T T T T A A T T T T T T
5 chr5_2520764 0 2520764 G G G G G G G G C C C C G G G G G G G G
5 chr5_2526911 0 2526911 T T T T T T T T A A A A T T T T T T T T
5 chr5_2541162 0 2541162 T T T T T T T T T T T T T T T T A A T T
5 chr5_2542735 0 2542735 C C C C C C C C A A A A C C C C C C C C
5 chr5_2549656 0 2549656 G G T T G T G G G G G G G G G G G G G G
5 chr5_2549821 0 2549821 C C C C C G C C C C C C C C C C C C C C
5 chr5_2580052 0 2580052 T T T T T T T T A A A A T T T T T T T T
5 chr5_2599841 0 2599841 A A A A A A A A A A A A A A A A C C A A
5 chr5_2624178 0 2624178 C C A A A A C C A A A A A A A A A A C C
5 chr5_2628125 0 2628125 A A A A A A A A A A A A A C A A A A A A
5 chr5_2669515 0 2669515 G G C C C C G G C C C C C C C C C C G G
5 chr5_2674213 0 2674213 G G G G G G G G C G G G G G G G G G G G
5 chr5_2678172 0 2678172 T T T T T T T T G G G G T T T T T T T T
5 chr5_2679682 0 2679682 C C C C C C C C C C C C C C C C A A C C
5 chr5_2684890 0 2684890 G G G G G G G G G T G G G G G G G G G G
5 chr5_2695019 0 2695019 G G G G G G G G C C C C G G G G G G G G
5 chr5_2700625 0 2700625 G G G G G G G G G G G G C C G G G G G G
5 chr5_2716330 0 2716330 C C C C C C C C A A A A C C C C C C C C
5 chr5_2717279 0 2717279 C C C C C C G G C C C C C C C C C C C C
5 chr5_2726126 0 2726126 A A A A A A A A A A A A A A A A C C A A
5 chr5_2734516 0 2734516 C C C C C G C C C C C C C C C C C C C C
5 chr5_2737186 0 2737186 T T T T A T T T T T T T T T T T T T T T
5 chr5_2779182 0 2779182 T T T T T T T T T T T T G T T T T T T T
5 chr5_2787026 0 2787026 C C C C C C C C A A A A C C C C C C C C
5 chr5_2796438 0 2796438 C C C C C C C C C C C C A C C C C C C C
5 chr5_2807323 0 2807323 G G G G G G C C G G G G G G G G G G G G
5 chr5_2828844 0 2828844 G G G G G G G G G T G G G G G G G G G G
5 chr5_2831084 0 2831084 T T T T T T T T T T T T G G T T T T T T
5 chr5_2836814 0 2836814 T T A T T T T T T T T T T T T T T T T T
5 chr5_2847410 0 2847410 T T T T T T T T T T T T T T T T G G T T
5 chr5_2852411 0 2852411 C C C C C C C C C C C C C C C C A A C C
5 chr5_2893735 0 2893735 T T T T T T T T G T T T T T T T T T T T
5 chr5_2897645 0 2897645 T T T T T T T T G G G G T T T T T T T T
5 chr5_2898116 0 2898116 G G C G G G G G G G G G G G G G G G G G
5 chr5_2904956 0 2904956 A A A A A A A A A A A A A A C C A A A A
5 chr5_2906382 0 2906382 G G G G G G G G G G G G C G G G G G G G
5 chr5_2906711 0 2906711 A A C C A A A A A A A A A A A A A A A A
5 chr5_2911842 0 2911842 C C C C C C C C C C C C C C C C G G C C
5 chr5_2918953 0 2918953 G G G G C G G G G G G G G G G G G G G G
5 chr5_2937085 0 2937085 C C C C C C C C A A A A C C C C C C C C
5 chr5_2943339 0 2943339 C C C C C C C C C C C G C C C C C C C C
5 chr5_2977750 0 2977750 T T A T T T T T T T T T T T T T T T T T
5 chr5_2986346 0 2986346 C C C C C C C C C C C G C C C C C C C C
5 chr5_2987949 0 2987949 A A A A A A A A A A A A A A A A T T A A
5 chr5_2991993 0 2991993 G G G G G G G G C C C C G G G G G G G G
5 chr5_3000614 0 3000614 C C C C C C C C G G G G C C C C C C C C
5 chr5_3011104 0 3011104 G G G G G G G G C C C C G G G G G G G G
5 chr5_3021182 0 3021182 G G G G G G G G G G G G C G G G G G G G
5 chr5_3022022 0 3022022 A A A A A A A A T T T T A A A A A A A A
5 chr5_3040002 0 3040002 G G G G G G G G C C C C G G G G G G G G
5 chr5_3040679 0 3040679 G G G G G G G G C C C C G G G G G G G G
5 chr5_3046706 0 3046706 G G G G G G G G G G G G C G G G G G G G
5 chr5_3059559 0 3059559 A A A A A A A A C C C C A A A A A A A A
5 chr5_3071374 0 3071374 A A A A A A A A C C C C A A A A A A A A
5 chr5_3096473 0 3096473 C C C C C C C C C C C C C C C G C C C C
5 chr5_3123139 0 3123139 C C C C C C C C G G G G C C C C C C C C
5 chr5_3156596 0 3156596 A A A A A A A A C C C C A A A A A A A A
5 chr5_3168324 0 3168324 A A A A A A A A A A A A A T A A A A A A
5 chr5_3180705 0 3180705 T T T T T T T T T T T T G G T T T T T T
5 chr5_3181888 0 3181888 A A A A A A A A A A A A A T A A A A A A
5 chr5_3209817 0 3209817 C G C C C C C C C C C C C C C C C C C C
5 chr5_3249286 0 3249286 A A A A A A A A A A A C A A A A A A A A
5 chr5_3251805 0 3251805 G G G G G G G G C C C C G G G G G G G G
5 chr5_3264651 0 3264651 G G G G G G G G T T T T G G G G G G G G
5 chr5_3265426 0 3265426 T T T T T T T T T T T T T T T T A T T T
5 chr5_3267059 0 3267059 C C C C C C C C C C C C C C A C C C C C
5 chr5_3299202 0 3299202 C C G G C C C C C C C C C C C C C C C C
5 chr5_3328371 0 3328371 G G G G G G G G G G G G G G G G C G G G
5 chr5_3346158 0 3346158 T T T T T T T T T T T T G T T T T T T T
5 chr5_3366175 0 3366175 T T T T T T T T T T T T T T T T G G T T
5 chr5_3401565 0 3401565 T T T T T T T T T T T T T T T T A A T T
5 chr5_3419613 0 3419613 A A C C A A A A A A A A A A A A A A A A
5 chr5_3427045 0 3427045 T T T T T T T T T T T T G G T T T T T T
5 chr5_3452202 0 3452202 A A A A A A A A A A A A A A C C A A A A
5 chr5_3453985 0 3453985 T T A A T T T T T T T T T T T T T T T T
5 chr5_3455962 0 3455962 G G G G G G G G C C C C G G G G G G G G
5 chr5_3464690 0 3464690 G G G G G G G G T T T T G G G G G G G G
5 chr5_3476180 0 3476180 A T A A A A A A A A A A A A A A A A T T
5 chr5_3478876 0 3478876 G G C C G G G G G G G G G G G G G G G G
5 chr5_3485053 0 3485053 G G G G C G G G G G G G G G G G G G G G
5 chr5_3489284 0 3489284 T T T T T T T T T T T T G T T T T T T T
5 chr5_3510273 0 3510273 G G G G G T G G G G G G G G G G G G G G
5 chr5_3514620 0 3514620 C C C C C C C C G G G G C C C C C C C C
5 chr5_3514789 0 3514789 T T G T T T T T T T T T T T T T T T T T
5 chr5_3520718 0 3520718 C C C C C C C C C C C C C C C C G G C C
5 chr5_3536374 0 3536374 C G C C C C G G C C C C C C C C C C C C
5 chr5_3576114 0 3576114 C C C C C C C C C G C C C C C C C C C C
5 chr5_3600360 0 3600360 G G G G G G G G G G C G G G G G G G G G
5 chr5_3604880 0 3604880 T T T T T T T T G G G G T T T T T T T T
5 chr5_3608124 0 3608124 T T T T T T T T G G G G T T T T T T T T
5 chr5_3617449 0 3617449 C C A A A A C C A A A A A A A A A A C C
5 chr5_3625115 0 3625115 G T G G G G G G G G G G G G G G G G G G
5 chr5_3630205 0 3630205 A A A A A A A A A A A A A A T T A A A A
5 chr5_3637878 0 3637878 G G G G G G G G C C C C G G G G G G G G
5 chr5_3655768 0 3655768 T T T T T T T T T T T T G T T T T T T T
5 chr5_3686400 0 3686400 C C C C C C C C C C C C C C C C C G C C
5 chr5_3708857 0 3708857 T T A A A T T T T T T T T T T T T T T T
5 chr5_3710663 0 3710663 G G G G G G G G T T T T G G G G G G G G
5 chr5_3712590 0 3712590 A A A A A A A A T T T T A A A A A A A A
5 chr5_3725022 0 3725022 A C C C C C A A C C C C C C C C C C C C
5 chr5_3727917 0 3727917 C C C C C C C C C C A C C C C C C C C C
5 chr5_3738389 0 3738389 T T A A A A T T T T T T T T T T T T T T
5 chr5_3748218 0 3748218 A A A A A A A A A A A A A C A A A A A A
5 chr5_3757786 0 3757786 G G G G G G G G C C C C G G G G G G G G
5 chr5_3758028 0 3758028 C C C C C C C C C C C C G G C C C C C C
5 chr5_3773580 0 3773580 C C C C C C C C C C C C C C C C G G C C
5 chr5_3811056 0 3811056 C G G G G G G G G G G G G G G G G G G G
5 chr5_3813949 0 3813949 A A A A A A A A A A A A A A A A C C A A
5 chr5_3836873 0 3836873 C G G G G G G G G G G G G G G G G G G G
5 chr5_3843145 0 3843145 C C A C C C C C C C C C C C C C C C C C
5 chr5_3855999 0 3855999 G G G G G G G G G G G G C C C G G G G G
5 chr5_3860283 0 3860283 G G G G G G G G G G G G G G G G C G G G
5 chr5_3869155 0 3869155 T T T T T T T T A A A A T T T T T T T T
5 chr5_3956686 0 3956686 T T T T T T G G T T T T T T T T T T T T
5 chr5_3983713 0 3983713 G G G G C G G G G G G G G G G G G G G G
5 chr5_3989148 0 3989148 G G G G G G G G C C G G G G G G G G G G
5 chr5_3991660 0 3991660 C C G G G G G G G G G G G G G G G G C C
5 chr5_3993393 0 3993393 A A A A A C A A A A A A A A A A A A A A
5 chr5_4016947 0 4016947 C C C C C C C C C C C C A A C C C C C C
5 chr5_4073488 0 4073488 T T T T T T T T T T A T T T T T T T T T
5 chr5_4119230 0 4119230 T T T T G T T T T T T T T T T T T T T T
5 chr5_4121884 0 4121884 C C A C A C C C C C C C C C C C C C C C
5 chr5_4122433 0 4122433 G G T T T T G G T T T T T T T T T T G G
5 chr5_4163139 0 4163139 G G G G G G G G T T T T G G G G G G G G
5 chr5_4177043 0 4177043 G G G G G G G G G G G G G G G G T T G G
5 chr5_4197388 0 4197388 T T T T T T T T T T T T G G T T T T T T
5 chr5_4218833 0 4218833 G G G G G G G G G T G G G G G G G G G G
5 chr5_4254713 0 4254713 A A A A A A A A A T A A A A A A A A A A
5 chr5_4287290 0 4287290 C C C C C C C C G G G G C C C C C C C C
5 chr5_4287303 0 4287303 T T G T T T T T T T T T T T T T T T T T
5 chr5_4322200 0 4322200 G G G G G G G G G G G G G T G G G G G G
5 chr5_4354928 0 4354928 A A A A A A A A A A A A A T A A A A A A
5 chr5_4382936 0 4382936 C C C C C C C C C C C C C C C C C G C C
5 chr5_4392276 0 4392276 G T G G G G G G G G G G G G G G G G G G
5 chr5_4398977 0 4398977 G G G G G G G G G G G G G G T T G G G G
5 chr5_4403558 0 4403558 C C C C C C C C G G G G C C C C C C C C
5 chr5_4404500 0 4404500 C C C C C C C C G G G G C C C C C C C C
5 chr5_4420111 0 4420111 G G G G G G G G C C C C G G G G G G G G
5 chr5_4426279 0 4426279 T T A A A A T T A A A A A A A A A A T T
5 chr5_4432125 0 4432125 G G G G G G G G G G G G G T G G G G G G
5 chr5_4459519 0 4459519 C C C C C C C C A A A A C C C C C C C C
5 chr5_4497350 0 4497350 A A A A A A A A C C C C A A A A A A A A
5 chr5_4515902 0 4515902 T T T T T T T T T T T T T T G G T T T T
5 chr5_4530507 0 4530507 T T T T T T T T G T T T T T T T T T T T
5 chr5_4573903 0 4573903 A A A A C C A A A A A A A A A A A A A A
5 chr5_4587236 0 4587236 A A C C C C A A A A A A A A A A A A A A
5 chr5_4598365 0 4598365 C C C C C C C C C C C C C G C C C C C C
5 chr5_4606580 0 4606580 C C C C C C C C C C C C C G C C C C C C
5 chr5_4612316 0 4612316 G G G G G G G G C C C C G G G G G G G G
5 chr5_4627573 0 4627573 A A A A A A A A C C C C A A A A A A A A
5 chr5_4629734 0 4629734 C C C C C C C C A C A A C C C C C C C C
5 chr5_4639362 0 4639362 C C C C C C C C A C C C C C C C C C C C
5 chr5_4651851 0 4651851 C C C C C C C C A A A A C C C C C C C C
5 chr5_4671403 0 4671403 T T T T T T T T A A A A T T T T T T T T
5 chr5_4691529 0 4691529 T T T T T T T T T T T T T T A T T T T T
5 chr5_4691693 0 4691693 G G G G G G G G C C C C G G G G G G G G
5 chr5_4701411 0 4701411 A A C C A C A A A A A A A A A A A A A A
5 chr5_4721163 0 4721163 C C C C C C C C A A A A C C C C C C C C
5 chr5_4756611 0 4756611 G G G G C G G G G G G G G G G G G G G G
5 chr5_4757240 0 4757240 C C C C C C C C G G G G C C C C C C C C
5 chr5_4766453 0 4766453 A A A A A A A A A A A A A A A A T T A A
5 chr5_4784855 0 4784855 G G G G G G G G G G G G G G C G G G G G
5 chr5_4803655 0 4803655 T T T T T T T T A A A A T T T T T T T T
5 chr5_4804853 0 4804853 G G G G G G G G C C C C G G G G G G G G
5 chr5_4821584 0 4821584 C C C C C C C C C C C C C C C G C C C C
5 chr5_4824104 0 4824104 C C C C C C C C A A A A C C C C C C C C
5 chr5_4824384 0 4824384 T T T T T T T T T T T T T T T T G G T T
5 chr5_4846353 0 4846353 T T T T T T T T A A A A T T T T T T T T
5 chr5_4847446 0 4847446 C C A A C C C C C C C C C C C C C C C C
5 chr5_4886371 0 4886371 A A A A A A A A A A A A T T T T T T A A
5 chr5_4888888 0 4888888 C C G G C G C C C C C C C C C C C C C C
5 chr5_4902699 0 4902699 A A A A A A A A A A A A A T A A A A A A
5 chr5_4931164 0 4931164 G G G G G G G G T T T T G G G G G G G G
5 chr5_4932073 0 4932073 A A T T A A A A T T T T T T T T T T A A
5 chr5_4944331 0 4944331 C C C C C C C C C C C C A C C C C C C C
5 chr5_4985956 0 4985956 C C C C C C C C C C C C A C C C C C C C
5 chr5_4993568 0 4993568 C C C C C C C C A A A A C C C C C C C C
5 chr5_4996414 0 4996414 G G G G G G G G C C C C G G G G G G G G
5 chr5_5026840 0 5026840 T T T T T T T T T T A T T T T T T T T T
5 chr5_5055121 0 5055121 C C A A A A A A A A A A A A A A A A A A
5 chr5_5055131 0 5055131 G G G G G G G G G G G G G G C G G G G G
5 chr5_5087236 0 5087236 G G G G G T G G G G G G G G G G G G G G
5 chr5_5100056 0 5100056 G G C C C C G G C C C C C C C C C C G G
5 chr5_5109804 0 5109804 C C C G C G C C C C C C C C G G C C C C
5 chr5_5110188 0 5110188 C C C C C C C C C C C C C C A C C C C C
5 chr5_5113574 0 5113574 T T T T T T T T A A A A T T T T T T T T
5 chr5_5113782 0 5113782 A A A A A T A A A A A A A A A A A A A A
5 chr5_5122240 0 5122240 A A T T A A A A T T A A T T A A A A A A
5 chr5_5127884 0 5127884 T T T T T T T T A T T T T T T T T T T T
5 chr5_5150070 0 5150070 A A A A A A A A A A A A A C A A A A A A
5 chr5_5186999 0 5186999 C C C C C C C C C C C C C G C C C C C C
5 chr5_5190250 0 5190250 G G G G G G G G G G G G G G G G G T G G
5 chr5_5198313 0 5198313 G G C C G G G G G G G G G G G G G G G G
5 chr5_5198698 0 5198698 G G G G G G G G G G T T G G G G G G G G
5 chr5_5213321 0 5213321 T T T T G T T T T T T T T T T T T T T T
5 chr5_5219179 0 5219179 T T T T T T T T G G G G T T T T T T T T
5 chr5_5254050 0 5254050 T T T T T T T T G G G G T T T T T T T T
5 chr5_5258398 0 5258398 G G G G G G G G G G G G C G G G G G G G
5 chr5_5262321 0 5262321 T T T T T T A A T T T T T T T T T T T T
5 chr5_5263829 0 5263829 C C C C C C C C C C C G C C C C C C C C
5 chr5_5265927 0 5265927 G G C G G G G G G G G G G G G G G G G G
5 chr5_5269552 0 5269552 A A A A A A A A A A A C A A A A A A A A
5 chr5_5287133 0 5287133 C C C C C C C C A A A A C C C C C C C C
5 chr5_5319003 0 5319003 G G G G G G G G G G G G C G G G G G G G
5 chr5_5327107 0 5327107 C C C C C C C C C C C C A C C C C C C C
5 chr5_5336015 0 5336015 G G G G G G G G G G G G G G T T G G G G
5 chr5_5366127 0 5366127 G G G G G G G G C C C C G G G G G G G G
5 chr5_5366281 0 5366281 T T T T T T T T T T T T T T T T G T T T
5 chr5_5373258 0 5373258 C C C C C C C C C C C C C C C C A C C C
5 chr5_5395025 0 5395025 A A A A A A A A A A A A A A A C A A A A
5 chr5_5413195 0 5413195 C C C C C C C C C C C C C G C C C C C C
5 chr5_5428013 0 5428013 G G C G G G G G G G G G G G G G G G G G
5 chr5_5431096 0 5431096 G G G G G G G G T T T T G G G G G G G G
5 chr5_5438597 0 5438597 A A A A A A C C A A A A A A A A A A C C
5 chr5_5461227 0 5461227 T T T T T T T T T T T T A T A A A A T T
5 chr5_5472355 0 5472355 G G G G G G G G G T G G G G G G G G G G
5 chr5_5473584 0 5473584 C C C C A A C C C C C C C C C C C C C C
5 chr5_5483522 0 5483522 C C C C C C C C G G G G C C C C C C C C
5 chr5_5500447 0 5500447 C C C C C C C C C C C C A A C C C C C C
5 chr5_5511926 0 5511926 G G G G G G G G G G G G G G G G T T G G
5 chr5_5513422 0 5513422 G G G G G G G G C C C C G G G G G G G G
5 chr5_5525217 0 5525217 T T T T T T T T G G G G T T T T T T T T
5 chr5_5525234 0 5525234 G G G G G G G G G G G G G T G G G G G G
5 chr5_5551109 0 5551109 T T T T T T T T T T T T T T T T G G T T
5 chr5_5558758 0 5558758 A A A A A A A A A A A C A A A A A A A A
5 chr5_5562091 0 5562091 C C C C C C C C C C C C C C C C C G C C
5 chr5_5568458 0 5568458 C C C C G G C C C C C C C C C C C C C C
5 chr5_5572888 0 5572888 T T T T T T T T G G G G T T T T T T T T
5 chr5_5581076 0 5581076 C C C C A C C C C C C C C C C C C C C C
5 chr5_5598689 0 5598689 A A A A A A A A A A A A A A C C A A A A
5 chr5_5608319 0 5608319 G G G G G G G G T T T T G G G G G G G G
5 chr5_5684642 0 5684642 C C C C C C C C G G G G C C C C C C C C
5 chr5_5691610 0 5691610 A A A A A A A A A A A C A A A A A A A A
5 chr5_5701530 0 5701530 G G G G G G G G G T G T G G G G G G G G
5 chr5_5744287 0 5744287 G G G G G G G G C C C C G G G G G G G G
5 chr5_5755719 0 5755719 T T T T T T T T T T T T T T T T A A T T
5 chr5_5792068 0 5792068 G G G G G G G G G G C G G G G G G G G G
5 chr5_5816981 0 5816981 A A A A A A A A A A A A A A C C A A A A
5 chr5_5832078 0 5832078 A A A T A T A A A A A A A A A A A A A A
5 chr5_5885715 0 5885715 G G G G G G G G G G G G G G C C G G G G
5 chr5_5938866 0 5938866 G G G G G T G G G G G G G G G G G G G G
5 chr5_5940466 0 5940466 A A A A A A C C A A A A A A A A A A A A
5 chr5_5954719 0 5954719 C C C G C C C C C C C C C C C C C C C C
5 chr5_5963084 0 5963084 C C A A A A C C C C C C C C C C C C C C
5 chr5_5964034 0 5964034 C C C C C C C C C C C C A C C C C C C C
5 chr5_5964370 0 5964370 G G T T T T G G G G G G G G G G G G G G
5 chr5_5965906 0 5965906 C C C C C C C C C C C C C G C C C C C C
5 chr5_5976560 0 5976560 G G G G G G G G G G G G G G G G T T G G
5 chr5_5980049 0 5980049 C C C C A A C C C C C C C C C C C C C C
5 chr5_5992471 0 5992471 T T T T T T T T A T T T T T T T T T T T
5 chr5_6055775 0 6055775 G G G G G G G G G G G T G G G G G G G G
5 chr5_6057874 0 6057874 G G C C C G G G G G G G C C C C C C G G
5 chr5_6061128 0 6061128 T T T T T T T T G G G G T T T T T T T T
5 chr5_6069555 0 6069555 G T G G G G G G G G G G G G G G G G T T
5 chr5_6072267 0 6072267 C C C C C C C C C C C C C C C C C G C C
5 chr5_6074033 0 6074033 G G G G G G G G T T G T G G G G G G G G
5 chr5_6128750 0 6128750 T T T T T T T T A A A A T T T T T T T T
5 chr5_6132516 0 6132516 T T A A T T T T A A A A T T T T T T T T
5 chr5_6134072 0 6134072 G G G G G G G G G G G G G G G T G G G G
5 chr5_6138059 0 6138059 G G G G G G G G G G G G G G G G T T G G
5 chr5_6148055 0 6148055 T T G G G G T T T T T T T T T T T T T T
5 chr5_6160985 0 6160985 C C C C C C C C C C C C C C A C C C C C
5 chr5_6172358 0 6172358 T T T T T T T T G G G G T T T T T T T T
5 chr5_6174253 0 6174253 G G G G G G G G T T T T G G G G G G G G
5 chr5_6175566 0 6175566 A A A A A A A A A A A A A A A C A A A A
5 chr5_6175614 0 6175614 G G G G G G G G G G G G C C C C C C G G
5 chr5_6194101 0 6194101 C C C C C C C C C G C G C C C C C C C C
5 chr5_6221508 0 6221508 G G G G G G G G G G G G C C G G G G G G
5 chr5_6234940 0 6234940 C C C C C C C C C C C G C C C C C C C C
5 chr5_6253990 0 6253990 G G T T T T G G T T T T T T T T T T G G
5 chr5_6254447 0 6254447 T T T T T T T T T T T T A A T T T T T T
5 chr5_6257429 0 6257429 T T T T T T T T T T G T T T T T T T T T
5 chr5_6349853 0 6349853 A A C C C C A A C C C C C C C C C C A A
5 chr5_6399455 0 6399455 A A A A A A A A A A A A A T A A A A A A
5 chr5_6413173 0 6413173 A A A A A A A A A A A A A A C C A A A A
5 chr5_6413957 0 6413957 A A T T T T A A A A A A T T T T T T A A
5 chr5_6436249 0 6436249 C C C C C C C C C C C C C C A C C C C C
5 chr5_6486243 0 6486243 C C C C C C C C G G G G C C C C C C C C
5 chr5_6533434 0 6533434 A A A A A A A A A A A A C C C C A A A A
5 chr5_6558153 0 6558153 T T T T T T T T T T T T T T T T G T T T
5 chr5_6579570 0 6579570 C C C C C C C C C C C C C C C C A C C C
5 chr5_6581083 0 6581083 T T T T A T T T T T T T T T T T T T T T
5 chr5_6613236 0 6613236 A A A A A A A A A A A A A T A A A A A A
5 chr5_6643782 0 6643782 C C C C G G C C C C C C C C C C C C C C
5 chr5_6646835 0 6646835 C C C C C C C C C C C C C C C C A A C C
5 chr5_6684823 0 6684823 A A A A C C A A A A A A A A A A A A A A
5 chr5_6751875 0 6751875 G G G G G G G G T T T T G G G G G G G G
5 chr5_6757658 0 6757658 C C C C C G C C C C C C C C C C C C C C
5 chr5_6762652 0 6762652 C C C C C C C C C C C C C C C C C G C C
5 chr5_6772218 0 6772218 A A A T A A A A A A A A A A A A A A A A
5 chr5_6778191 0 6778191 T T G G G G G G G G G G G G G G G G T T
5 chr5_6782321 0 6782321 A A A A A A A A A A A C A A A A A A A A
5 chr5_6790100 0 6790100 C C C C G G C C C C C C C C C C C C C C
5 chr5_6800708 0 6800708 T T T T T T A A T T T T T T T T T T T T
5 chr5_6815977 0 6815977 A A A A A A A A A A A A A T A A A A A A
5 chr5_6826366 0 6826366 C C C C C C C C A A A A C C C C C C C C
5 chr5_6827615 0 6827615 G G G G G G G G G G G G G G C C G G G G
5 chr5_6841520 0 6841520 C C C C G G C C C C C C C C C C C C C C
5 chr5_6846896 0 6846896 T T T T T T T T G G G G T T T T T T T T
5 chr5_6887704 0 6887704 C C C C C C C C C C C C C C G G C C C C
5 chr5_6943174 0 6943174 A A A A A A A A A A A A A A C C A A A A
5 chr5_6979260 0 6979260 G T T T T T T T T T T T T T T T T T T T
5 chr5_6985339 0 6985339 T T G G G G T T G G G G G G G G G G T T
5 chr5_6991729 0 6991729 G G G G G G G G G G G T G G G G G G G G
5 chr5_7000483 0 7000483 T T T T T T T T T T T T T T T T G G T T
5 chr5_7029623 0 7029623 G G G G G G G G G G G G G T G G G G G G
5 chr5_7031878 0 7031878 G G G G G G G G G G G G G G G G T T G G
5 chr5_7082387 0 7082387 G G G G G G G G G G G G G G G T G G G G
5 chr5_7089008 0 7089008 C C C C C C C C C C A C C C C C C C C C
5 chr5_7091382 0 7091382 G G G G G G G G T T T T G G G G G G G G
5 chr5_7094354 0 7094354 T T T T T T T T T T T T T T T T A T T T
5 chr5_7110718 0 7110718 C C C C C C C C A A A A C C C C C C C C
5 chr5_7128456 0 7128456 A A A A A A A A T T T T A A A A A A A A
5 chr5_7130656 0 7130656 C C C C C C C C G G G G C C C C C C C C
5 chr5_7158195 0 7158195 G G G G G G G G T T T T G G G G G G G G
5 chr5_7178040 0 7178040 A A A A A A A A C C C C A A A A A A A A
5 chr5_7191093 0 7191093 C C C C C C C C C C C C C G C C C C C C
5 chr5_7239423 0 7239423 T T T T T T T T A A A A T T T T T T T T
5 chr5_7242099 0 7242099 T T T T T T T T G G G G T T T T T T T T
5 chr5_7242195 0 7242195 G T T T T T T T T T T T T T T T T T T T
5 chr5_7248271 0 7248271 T T T T G T T T T T T T T T T T T T T T
5 chr5_7250018 0 7250018 C C C C C C C C C C C C C C G G G G C C
5 chr5_7251668 0 7251668 A A A A A A A A C C C C A A A A A A A A
5 chr5_7264123 0 7264123 T T A A T T T T T T T T T T T T T T T T
5 chr5_7272793 0 7272793 T T T T T T T T T T A T T T T T T T T T
5 chr5_7315039 0 7315039 T T T T T T T T T T T T G T T T T T T T
5 chr5_7315844 0 7315844 C C C C C C C C C C C C C C C C A A C C
5 chr5_7317397 0 7317397 C C C C C C C C C C C C C C A C C C C C
5 chr5_7317445 0 7317445 T T T T T T T T T T T T T T G T T T T T
5 chr5_7321498 0 7321498 C C C C C C C C A C C C C C C C C C C C
5 chr5_7323257 0 7323257 T T T T T T T T A A A A T T T T T T T T
5 chr5_7350165 0 7350165 G T G G G G G G G G G G G G G G G G G G
5 chr5_7381209 0 7381209 T T T T T T T T G T G G T T T T T T T T
5 chr5_7427172 0 7427172 C C C C C C C C A A A A C C C C C C C C
5 chr5_7439121 0 7439121 C C C C C C C C C C C C C G C C C C C C
5 chr5_7440764 0 7440764 A A A A A A A A A A A A A A C C A A A A
5 chr5_7448868 0 7448868 A A A C A A A A A A A A A A A A A A A A
5 chr5_7462148 0 7462148 C C C C C C C C C C C C A C C C C C C C
5 chr5_7473136 0 7473136 G G G G G G G G G G G G G G G G T T G G
5 chr5_7484198 0 7484198 C C C C C C C C C C C C C C C C G G C C
5 chr5_7502256 0 7502256 A A C C C C A A A A A A A A A A A A A A
5 chr5_7507268 0 7507268 C C C C C C C C A A A A C C C C C C C C
5 chr5_7536635 0 7536635 G G G G G G G G T T T T G G G G G G G G
5 chr5_7557961 0 7557961 T T T T T T T T T T T T T T T T G G T T
5 chr5_7568002 0 7568002 T T T T T T T T T T T T A A T T T T T T
5 chr5_7570165 0 7570165 G G G G G G G G G G G G G G G G C C G G
5 chr5_7622978 0 7622978 G G T T T T G G T T T T T T T T T T G G
5 chr5_7643450 0 7643450 A A A A A A A A C C C C A A A A A A A A
5 chr5_7669001 0 7669001 G G G G G G T T G G G G G G G G G G G G
5 chr5_7671097 0 7671097 C C C C C C C C C C C C C G C C C C C C
5 chr5_7671820 0 7671820 T T T T T T T T G G G G T T T T T T T T
5 chr5_7674833 0 7674833 T T T T T T T T T T T T T T A A T T T T
5 chr5_7692806 0 7692806 G G G G G G G G C C C C G G G G G G G G
5 chr5_7698299 0 7698299 A A A A A T A A A A A A A A A A A A A A
5 chr5_7724340 0 7724340 A A A A A A A A A A A A A A T T A A A A
5 chr5_7725272 0 7725272 A A A A A A A A A A A A A A A T A A A A
5 chr5_7739093 0 7739093 T T T T T T T T T T T T A T T T T T T T
5 chr5_7743981 0 7743981 G G G G G G G G T T G T G G G G G G G G
5 chr5_7744440 0 7744440 A A A A A A A A A A A T A A A A A A A A
5 chr5_7756678 0 7756678 G G G G G G G G G G G G G T G G G G G G
5 chr5_7762623 0 7762623 T T T T T T T T A A A A T T T T T T T T
5 chr5_7828851 0 7828851 T T T T G T T T T T T T T T T T T T T T
5 chr5_7880203 0 7880203 T T T T T T T T G G G G T T T T T T T T
5 chr5_7914678 0 7914678 C C C C C C C C G G G G C C C C C C C C
5 chr5_7985389 0 7985389 G G G G G G G G C G C G G G G G G G G G
5 chr5_7987126 0 7987126 G G C C C C G G C C C C C C C C C C G G
5 chr5_7994445 0 7994445 G G G G G G G G C G C C G G G G G G G G
5 chr5_8012962 0 8012962 G G G G G G G G T T T T G G G G G G G G
5 chr5_8056019 0 8056019 G T G G G G G G G G G G G G G G G G G G
5 chr5_8073783 0 8073783 C C G G C G C C C C C C C C C C C C C C
5 chr5_8076253 0 8076253 G G G G G G C C G G G G G G G G G G G G
5 chr5_8079978 0 8079978 C C C C C C C C C C C C G G C C C C C C
5 chr5_8108186 0 8108186 C C C C C C C C C C C C C C A A A A C C
5 chr5_8131529 0 8131529 C C C C C C C C C C C C A A C C C C C C
5 chr5_8162292 0 8162292 A A A A A A A A A A A A A A A A C C A A
5 chr5_8167641 0 8167641 T T T T T T T T G G G G T T T T T T T T
5 chr5_8203420 0 8203420 T T A A A A T T A A A A A A A A A A T T
5 chr5_8209541 0 8209541 T T T T T T T T T T T T T T A T T T T T
5 chr5_8215923 0 8215923 G G G G G G G G G G G G G G C C G G G G
5 chr5_8219757 0 8219757 T T T T T T T T T T T T G G T T T T T T
5 chr5_8221425 0 8221425 C G C C C C C C C C C C C C C C C C C C
5 chr5_8222338 0 8222338 A A A A A C A A A A A A A A A A A A A A
5 chr5_8228340 0 8228340 T T T T T T T T T T G T T T T T T T T T
5 chr5_8249654 0 8249654 A A T T T T A A T T T T T T T T T T A A
5 chr5_8263749 0 8263749 A A A A A A A A C C C C A A A A A A A A
5 chr5_8295288 0 8295288 G G G G G G T T G G G G G G G G G G G G
5 chr5_8346361 0 8346361 G G G G G G G G C C C C G G G G G G G G
5 chr5_8349167 0 8349167 C C C C C C C C G G G G C C C C C C C C
5 chr5_8352406 0 8352406 G G G G G G G G C C C C G G G G G G G G
5 chr5_8366732 0 8366732 A A A A A A C C A A A A A A A A A A A A
5 chr5_8380676 0 8380676 G G G G G G G G T T T T G G G G G G G G
5 chr5_8387876 0 8387876 A A A A A A A A A A A A A A T T A A A A
5 chr5_8401956 0 8401956 T T A A A A T T A A A A A A A A A A T T
5 chr5_8410059 0 8410059 A A A A A A A A A A A A A C A A A A A A
5 chr5_8419635 0 8419635 A A A A A A A A A T A A A A A A A A A A
5 chr5_8431701 0 8431701 T T T T T T T T T T T T T T T T G G T T
5 chr5_8451845 0 8451845 G G G G C G G G G G G G G G G G G G G G
5 chr5_8468090 0 8468090 G G G G G G G G C C C C G G G G G G G G
5 chr5_8537214 0 8537214 T T T T T T T T G G G G T T T T T T T T
5 chr5_8546173 0 8546173 C C C C A A C C C C C C C C C C C C C C
5 chr5_8559051 0 8559051 C C A C C C C C C C C C C C C C C C C C
5 chr5_8580392 0 8580392 A A A T A A A A A A A A A A A A A A A A
5 chr5_8605530 0 8605530 G G C C C G G G G G G G G G G G G G G G
5 chr5_8608039 0 8608039 T T T T T T T T A A A A T T T T T T T T
5 chr5_8621432 0 8621432 C C G G G G C C G G G G G G G G G G G G
5 chr5_8634638 0 8634638 T T T T T T T T T T T T G G T T T T T T
5 chr5_8648794 0 8648794 C C C C C C C C A A A A C C C C C C C C
5 chr5_8655134 0 8655134 T T T T T T T T A A A A T T T T T T T T
5 chr5_8656704 0 8656704 G G G G G G G G G G G G C C G G G G G G
5 chr5_8661876 0 8661876 C C C C C C C C C C C G C C C C C C C C
5 chr5_8671161 0 8671161 A A A A A A A A C C C C A A A A A A A A
5 chr5_8675187 0 8675187 A A A A A A A A T T T T A A A A A A A A
5 chr5_8715505 0 8715505 C C C C C C C C A A A A C C C C C C C C
5 chr5_8721923 0 8721923 A A A A A A A A A A A C A A A A A A A A
5 chr5_8752843 0 8752843 G G G G G G G G G G G G G G G G T T G G
5 chr5_8780967 0 8780967 A A A A A C A A A A A A A A A A A A A A
5 chr5_8784154 0 8784154 T T T T T T T T T T G T T T T T T T T T
5 chr5_8789790 0 8789790 C C C G C C C C C C C C C C C C C C C C
5 chr5_8794114 0 8794114 G G G G G G G G T T T T G G G G G G G G
5 chr5_8796397 0 8796397 A A A A A A A A T T T T A A A A A A A A
5 chr5_8796440 0 8796440 T T T T T T T T G G G G T T T T T T T T
5 chr5_8812839 0 8812839 T T T T T T T T G G G G T T T T T T T T
5 chr5_8813359 0 8813359 C G G G G G G G G G G G G G G G G G G G
5 chr5_8819283 0 8819283 A A A A A A A A A A A A A A A A A T A A
5 chr5_8829750 0 8829750 A A A A A A A A A A A A A A A A T T A A
5 chr5_8848849 0 8848849 C C G G C C C C C C C C C C C C C C C C
5 chr5_8867553 0 8867553 T T T T T T T T G G G G T T T T T T T T
5 chr5_8875219 0 8875219 T T T T T T T T T T T T G G G G T T T T
5 chr5_8878265 0 8878265 A A A A A A A A T T T T A A A A A A A A
5 chr5_8882387 0 8882387 C C A C A A C C C C C C C C C C C C C C
5 chr5_8913419 0 8913419 C C C C A A C C C C C C C C C C C C C C
5 chr5_8932918 0 8932918 C C C C C C C C C C C C C C C C G G C C
5 chr5_8940660 0 8940660 T T T T T T T T T T T T A T T T T T T T
5 chr5_8949063 0 8949063 A A A A A A A A C C C C A A A A A A A A
5 chr5_8949866 0 8949866 A A A A A A A A A A A A A A A C A A A A
5 chr5_8966291 0 8966291 C C C C C C C C C C C C A C C C C C C C
5 chr5_8989625 0 8989625 A A A A A A C C A A A A A A A A A A A A
5 chr5_9008547 0 9008547 G G T T G T G G G G G G G G G G G G G G
5 chr5_9013076 0 9013076 C C C C C C C C C C C C G G G G G G C C
5 chr5_9013200 0 9013200 C C C C C C C C C C C C C C C C A C C C
5 chr5_9016117 0 9016117 A A A C A A A A A A A A A A A A A A A A
5 chr5_9022902 0 9022902 T T G T G T T T T T T T T T T T T T T T
5 chr5_9023357 0 9023357 C C C C C C G G C C C C C C C C C C C C
5 chr5_9024260 0 9024260 G G G G G G T T G G G G G G G G G G G G
5 chr5_9027289 0 9027289 C C C C C C C C C C C C A A A A A A C C
5 chr5_9027763 0 9027763 C C C G C C C C C C C C C C C C C C C C
5 chr5_9044586 0 9044586 T T T T T T T T T T T T T T A T T T T T
5 chr5_9065549 0 9065549 C C G G C C C C C C C C C C C C C C C C
5 chr5_9067345 0 9067345 G G G T G G G G G G G G G G G G G G G G
5 chr5_9082297 0 9082297 C C C C C C C C G G G G C C C C C C C C
5 chr5_9129374 0 9129374 C C C C C C C C G G G G C C C C C C C C
5 chr5_9142559 0 9142559 G G G G G G G G G G G G G G G G T T G G
5 chr5_9148270 0 9148270 A A A A A A A A T T T T A A A A A A A A
5 chr5_9198316 0 9198316 G G G G G G G G G G G G G G T T G G G G
5 chr5_9210974 0 9210974 C C A A A A A A A A A A A A A A A A A A
5 chr5_9226635 0 9226635 G G G T G G G G G G G G G G G G G G G G
5 chr5_9242241 0 9242241 A A A A A A A A A A A A A A A A A C A A
5 chr5_9264964 0 9264964 C C C C C C C C C C C C C C C C C G C C
5 chr5_9273477 0 9273477 T T G G G T T T T T T T T T T T T T T T
5 chr5_9348158 0 9348158 T T G T T T T T T T T T T T T T T T T T
5 chr5_9354385 0 9354385 A A A T A A A A A A A A A A A A A A A A
5 chr5_9357623 0 9357623 A A A C A A A A A A A A A A A A A A A A
5 chr5_9390845 0 9390845 G G G G G G G G T T T T G G G G G G G G
5 chr5_9405671 0 9405671 C C A A C C C C C C C C C C C C C C C C
5 chr5_9437422 0 9437422 C C C C A A C C C C C C C C C C C C C C
5 chr5_9455190 0 9455190 G G G G G G G G G G G G G T G G G G G G
5 chr5_9466433 0 9466433 T T T T T T T T G G G G T T T T T T T T
5 chr5_9496908 0 9496908 C C C C C C C C C C C C A C C C C C C C
5 chr5_9497925 0 9497925 A A A A A C A A A A A A A A A A A A A A
5 chr5_9524267 0 9524267 A A A A A A A A A A A A A A T T A A A A
5 chr5_9536245 0 9536245 T T T T T T T T G T T T T T T T T T T T
5 chr5_9559534 0 9559534 T T A A A A T T A A A A A A A A A A T T
5 chr5_9570699 0 9570699 T T T T T T T T T T T T T T T T A A T T
5 chr5_9575017 0 9575017 T T T T T T T T T T G G T T T T T T T T
5 chr5_9585531 0 9585531 G G G G G G G G C C C C G G G G G G G G
5 chr5_9604747 0 9604747 A A A A A C A A A A A A A A A A A A A A
5 chr5_9618738 0 9618738 C C C C C C C C C C G G C C C C C C C C
5 chr5_9706566 0 9706566 C C C C C C C C G G G G C C C C C C C C
5 chr5_9717381 0 9717381 G T G G G G G G G G G G G G G G G G T T
5 chr5_9738808 0 9738808 G G G G G T G G G G G G G G G G G G G G
5 chr5_9739148 0 9739148 C C C C C G C C C C C C C C C C C C C C
5 chr5_9750205 0 9750205 A A A A A A A A A A A A A A A A T T A A
5 chr5_9761589 0 9761589 A A A A A A A A A A A A A A A T A A A A
5 chr5_9788347 0 9788347 G G G G G G G G G T G G G G G G G G G G
5 chr5_9855073 0 9855073 A C C C C C C C C C C C C C C C C C C C
5 chr5_9866137 0 9866137 A A A C A A A A A A A A A A A A A A A A
5 chr5_9925701 0 9925701 A A A A A A A A A A A A A A C C A A A A
5 chr5_9933783 0 9933783 C G C C C C C C C C C C C C C C C C G G
5 chr5_9959341 0 9959341 A A A A A A A A T T T T A A A A A A A A
5 chr5_9985720 0 9985720 T T T T T T T T T T T T A A T T T T T T
5 chr5_10042789 0 10042789 C C C C C C G G C C C C C C C C C C C C
5 chr5_10046838 0 10046838 C C C C C C C C A C A A C C C C C C C C
5 chr5_10071526 0 10071526 G G G G G G G G G G G G G G G G G T G G
5 chr5_10108475 0 10108475 G G G G G G G G T T T T G G G G G G G G
5 chr5_10109531 0 10109531 C C C C C C C C C C C C A C C C C C C C
5 chr5_10112110 0 10112110 C C C C C C C C C C C C C C G G C C C C
5 chr5_10125072 0 10125072 A A A A A A A A C C C C A A A A A A A A
5 chr5_10175877 0 10175877 C G C C C C C C C C C C C C C C C C G G
5 chr5_10177209 0 10177209 C C C C C C C C C C C C C C C C G G C C
5 chr5_10180562 0 10180562 T T T T T T T T T T T T T T G G T T T T
5 chr5_10205704 0 10205704 G G C C G G G G G G G G G G G G G G G G
5 chr5_10221407 0 10221407 A A A A A A A A A A A A A A A A C C A A
5 chr5_10233921 0 10233921 C C C C C C C C A A A A C C C C C C C C
5 chr5_10234862 0 10234862 C C C C C C C C C C C C C G C C C C C C
5 chr5_10252176 0 10252176 A A A A A C A A A A A A A A A A A A A A
5 chr5_10252777 0 10252777 G G G G G G G G T T T T G G G G G G G G
5 chr5_10311419 0 10311419 A A C C A A A A A A A A A A A A A A A A
5 chr5_10365289 0 10365289 A A A A A A A A A A A A A A A A T T A A
5 chr5_10368208 0 10368208 G G G G G G G G G G G G G G G G C G G G
5 chr5_10383802 0 10383802 C C A A A C C C C C C C C C C C C C C C
5 chr5_10387556 0 10387556 G G C C C C G G C C C C C C C C C C G G
5 chr5_10424980 0 10424980 C C C C C C C C A A A A C C C C C C C C
5 chr5_10475789 0 10475789 G G G G G G G G G G G G T T T T T T G G
5 chr5_10504750 0 10504750 T T T T T T T T G G G G T T T T T T T T
5 chr5_10505762 0 10505762 G G G G G G G G G G G G G G G G T T G G
5 chr5_10513576 0 10513576 G G G G G G G G G G G G C C G G G G G G
5 chr5_10522560 0 10522560 A A T T T T A A A A A A A A A A A A A A
5 chr5_10543107 0 10543107 C C C C C C A A C C C C C C C C C C C C
5 chr5_10551905 0 10551905 C C C C C C C C C C C C C C C C A C C C
5 chr5_10568906 0 10568906 A A A A A A A A A A A A A A A C A A A A
5 chr5_10575435 0 10575435 T T T T T T T T G G G G T T T T T T T T
5 chr5_10575464 0 10575464 C C C C C C C C G G G G C C C C C C C C
5 chr5_10584729 0 10584729 G G G G C G G G G G G G G G G G G G G G
5 chr5_10590826 0 10590826 G G G G G G G G G G G T G G G G G G G G
5 chr5_10598351 0 10598351 G G G G G G G G C C C C G G G G G G G G
5 chr5_10618389 0 10618389 G G G G G G G G T T T T G G G G G G G G
5 chr5_10645019 0 10645019 G G G G G G G G T T T T G G G G G G G G
5 chr5_10647461 0 10647461 A A A A A A A A A A A A A A C C A A A A
5 chr5_10648129 0 10648129 C G G G G G G G G G G G G G G G G G G G
5 chr5_10673253 0 10673253 A A T T T T A A T T T T T T T T T T A A
5 chr5_10701072 0 10701072 A A A T A T A A A A A A A A A A A A A A
5 chr5_10705505 0 10705505 G G G G G G G G G G G G G G T T G G G G
5 chr5_10744642 0 10744642 G G G G G G G G G G G G G G G G T T G G
5 chr5_10750972 0 10750972 C C G G C C C C C C C C C C C C C C C C
5 chr5_10753503 0 10753503 G G G G G G G G T T T T G G G G G G G G
5 chr5_10753814 0 10753814 T T T T T T T T T T T T G G T T T T T T
5 chr5_10758741 0 10758741 A A A A A A A A A A A A A A A A C C A A
5 chr5_10782205 0 10782205 C G C C C C C C C C C C C C C C C C G G
5 chr5_10786034 0 10786034 C C C C C C C C A A A A C C C C C C C C
5 chr5_10795686 0 10795686 A A A A A A A A T T T T A A A A A A A A
5 chr5_10813030 0 10813030 C C C C C C C C C C C C C C C C G G C C
5 chr5_10831007 0 10831007 G G T T G T G G G G G G G G G G G G G G
5 chr5_10835560 0 10835560 G G T T G T G G G G G G G G G G G G G G
5 chr5_10871803 0 10871803 G G G G G G G G G G G G C G G G G G G G
5 chr5_10890425 0 10890425 T T G T T T T T T T T T T T T T T T T T
5 chr5_10902606 0 10902606 G G G G G G G G G T G G G G G G G G G G
5 chr5_10904199 0 10904199 G G G G G G G G G G G G G T G G G G G G
5 chr5_10906624 0 10906624 G G G G G G G G G G G G G G T T G G G G
5 chr5_10909775 0 10909775 G G G G G G G G G G G G G G G G T T G G
5 chr5_10914710 0 10914710 G T G G G G G G G G G G G G G G G G G G
5 chr5_10929039 0 10929039 C C C C C C C C G G G G C C C C C C C C
5 chr5_10953109 0 10953109 G G G G G G G G G G G G C C C C C C G G
5 chr5_10957824 0 10957824 G G G G G G G G G T G G G G G G G G G G
5 chr5_10981934 0 10981934 C C C C G G C C C C C C C C C C C C C C
5 chr5_10987512 0 10987512 G G G G G G G G G G G T G G G G G G G G
5 chr5_11018054 0 11018054 G G G G G G G G G G G G C G G G G G G G
5 chr5_11028441 0 11028441 A A A A A A A A A A A A C C A A A A A A
5 chr5_11033503 0 11033503 A A A A A A A A A T T T A A A A A A A A
5 chr5_11048574 0 11048574 A A A A A A A A C C C C A A A A A A A A
5 chr5_11050192 0 11050192 C C C G C C C C C C C C C C C C C C C C
5 chr5_11051317 0 11051317 G G C C C C G G C C C C C C C C C C G G
5 chr5_11055629 0 11055629 T T T T A T T T T T T T T T T T T T T T
5 chr5_11072567 0 11072567 T T T T T T T T T T T T G G T T T T T T
5 chr5_11077117 0 11077117 C C C C C C C C G G G G C C C C C C C C
5 chr5_11081239 0 11081239 C C C C C C C C C C C C A C C C C C C C
5 chr5_11083311 0 11083311 A T A T A A A A A A A A A A A A A A A A
5 chr5_11099244 0 11099244 T T G G T T T T T T T T T T T T T T T T
5 chr5_11107664 0 11107664 T T T T T T T T T T T T T T A A T T T T
5 chr5_11111529 0 11111529 G T G G G G G G G G G G G G G G G G G G
5 chr5_11114160 0 11114160 C C C C C C C C C C C G C C C C C C C C
5 chr5_11118215 0 11118215 C C C C C C C C C C C C C C A C C C C C
5 chr5_11119605 0 11119605 A A A A A A A A C C C C A A A A A A A A
5 chr5_11119710 0 11119710 T T T T G G T T T T T T T T T T T T T T
5 chr5_11128569 0 11128569 T T T T T T T T T T T T T T A T T T T T
5 chr5_11130408 0 11130408 C C C G C C C C C C C C C C C C C C C C
5 chr5_11137019 0 11137019 C C C C C C C C G G G G C C C C C C C C
5 chr5_11138262 0 11138262 G G G G G G G G G G G G G T G G G G G G
5 chr5_11138402 0 11138402 A A C C C C C C C C C C C C C C C C C C
5 chr5_11145537 0 11145537 T T T T T T T T T T T T A T T T T T T T
5 chr5_11147876 0 11147876 C C C C C C C C C C C C C C C C G G C C
5 chr5_11147964 0 11147964 G G G G G G G G G G G G G G G G C C G G
5 chr5_11205541 0 11205541 A A A A A A A A C C C C A A A A A A A A
5 chr5_11215843 0 11215843 G G G G G T G G G G G G G G G G G G G G
5 chr5_11234734 0 11234734 G G G G G G G G G G G G G T G G G G G G
5 chr5_11243967 0 11243967 C C C C C C C C A C C C C C C C C C C C
5 chr5_11246564 0 11246564 A A A A A A A A C C C C A A A A A A A A
5 chr5_11251504 0 11251504 C C C C C C C C A A A A C C C C C C C C
5 chr5_11281396 0 11281396 T T T T T T T T T T T T T T T T G T T T
5 chr5_11370057 0 11370057 C C C C C C C C C C C G C C C C C C C C
5 chr5_11382007 0 11382007 A A A A A A A A A A A A A A C C A A A A
5 chr5_11387870 0 11387870 C C C C C G C C C C C C C C C C C C C C
5 chr5_11479066 0 11479066 G G G G G G G G C C C C G G G G G G G G
5 chr5_11479912 0 11479912 C C C C C C C C C C C C G G C C C C C C
5 chr5_11487892 0 11487892 G G T T G G G G G G G G G G G G G G G G
5 chr5_11492425 0 11492425 T T T T G T T T T T T T T T T T T T T T
5 chr5_11520853 0 11520853 A A A A A A A A A A A A A T A A A A A A
5 chr5_11534331 0 11534331 T T T T T T T T A A A A T T T T T T T T
5 chr5_11543447 0 11543447 T T T T T T T T G G G G T T T T T T T T
5 chr5_11550228 0 11550228 C C C C C C C C C C C C C G C C C C C C
5 chr5_11560594 0 11560594 G G T T T T G G T T T T T T T T T T G G
5 chr5_11564049 0 11564049 G G G G G G G G C C C C G G G G G G G G
5 chr5_11588423 0 11588423 T T T T T T T T A A A A T T T T T T T T
5 chr5_11596359 0 11596359 G T G G G G G G G G G G G G G G G G G G
5 chr5_11610995 0 11610995 C C C C C C C C G G G G C C C C C C C C
5 chr5_11625815 0 11625815 G G G G G G G G C C C C G G G G G G G G
5 chr5_11646600 0 11646600 G G G G G G G G G G C G G G G G G G G G
5 chr5_11660818 0 11660818 C C C C C C C C C C C C C C C G C C C C
5 chr5_11665321 0 11665321 T T T T T T T T T T T T T T G G T T T T
5 chr5_11676759 0 11676759 G G G G G G G G G G G G C G G G G G G G
5 chr5_11685014 0 11685014 C C C C C C C C C C C C C C C C A C C C
5 chr5_11693015 0 11693015 G G G G G G G G C G G G G G G G G G G G
5 chr5_11710418 0 11710418 G G G G G G G G G G G G C C C C G G G G
5 chr5_11739802 0 11739802 G G G G G G G G G G G G G G G G C C G G
5 chr5_11755679 0 11755679 A A A A A A A A A A A A A A T T A A A A
5 chr5_11756988 0 11756988 C C A A A A A A A A A A A A A A A A A A
5 chr5_11771289 0 11771289 C C C C C C C C C C C C C C G G C C C C
5 chr5_11794997 0 11794997 C C C C C C C C G G G G C C C C C C C C
5 chr5_11814659 0 11814659 G G C G G G G G G G G G G G G G G G G G
5 chr5_11826076 0 11826076 A A A A A A A A T T T T A A A A A A A A
5 chr5_11851458 0 11851458 T T T T T T T T T T T T G G G G G G T T
5 chr5_11852609 0 11852609 G G G G G G G G G G C G G G G G G G G G
5 chr5_11864477 0 11864477 T T T T T T T T A T T T T T T T T T T T
5 chr5_11874874 0 11874874 C C C C C C A A C C C C C C C C C C C C
5 chr5_11920931 0 11920931 A A A A A A A A A A A A A T A A A A A A
5 chr5_11931566 0 11931566 G G G G G G G G T T T T G G G G G G G G
5 chr5_11949847 0 11949847 C C C C C C C C G G G G C C C C C C C C
5 chr5_11949860 0 11949860 T T T T T T T T T T T T T T T T A A T T
5 chr5_11951093 0 11951093 C C A A C C C C C C C C C C C C C C C C
5 chr5_11951424 0 11951424 G G G G G G G G G G C G G G G G G G G G
5 chr5_11960971 0 11960971 C C C C C G C C C C C C C C C C C C C C
5 chr5_11962481 0 11962481 C C C G C C C C C C C C C C C C C C C C
5 chr5_11983965 0 11983965 G G G G G G G G G T G G G G G G G G G G
5 chr5_11990237 0 11990237 C C C C C C C C A C A C C C C C C C C C
5 chr5_12004259 0 12004259 G G G G G G G G T T T T G G G G G G G G
5 chr5_12016610 0 12016610 T T T T T T T T T T A T T T T T T T T T
5 chr5_12037832 0 12037832 A C C C C C C C C C C C C C C C C C C C
5 chr5_12073621 0 12073621 A A A A A A A A A C C C A A A A A A A A
5 chr5_12088328 0 12088328 A C C C C C C C C C C C C C C C C C C C
5 chr5_12091967 0 12091967 C C A C A C C C C C C C C C C C C C C C
5 chr5_12095758 0 12095758 G G G G G G G G G G G G G G G G C G G G
5 chr5_12119213 0 12119213 C C C C C C C C A C A C C C C C C C C C
5 chr5_12128624 0 12128624 T T T T T T T T A A A A T T T T T T T T
5 chr5_12136596 0 12136596 G G C C C C G G G G G G G G G G G G G G
5 chr5_12144944 0 12144944 T T T T T T G G T T T T T T T T T T T T
5 chr5_12173446 0 12173446 A A A A A A A A C C A A A A A A A A A A
5 chr5_12177920 0 12177920 A T T T T T T T T T T T T T T T T T A A
5 chr5_12190321 0 12190321 C C C C C C C C A A A A C C C C C C C C
5 chr5_12208445 0 12208445 G G G G G G G G G G G G G G C G G G G G
5 chr5_12223754 0 12223754 T T T T T T T T T T T T T T T T G T T T
5 chr5_12254134 0 12254134 T T T T T T T T T T T T T T T T A A T T
5 chr5_12261964 0 12261964 C C C C C C C C C C C C A A C C A A C C
5 chr5_12305586 0 12305586 G T T T T T T T T T T T T T T T T T T T
5 chr5_12321434 0 12321434 A A A A A T A A A A A A A A A A A A A A
5 chr5_12344130 0 12344130 A A A A A A A A A A A A A C A A A A A A
5 chr5_12348224 0 12348224 C C C C C C C C C C C C C C G G C C C C
5 chr5_12349353 0 12349353 T T A A A A T T T T T T A A A A A A T T
5 chr5_12368335 0 12368335 G G G G G G G G C C C C G G G G G G G G
5 chr5_12368381 0 12368381 A A A A A A A A A A A A A T A A A A A A
5 chr5_12369968 0 12369968 G G G G G G G G G G G G C C G G G G G G
5 chr5_12371315 0 12371315 T T T T T T T T T T T T T T T T A T T T
5 chr5_12379869 0 12379869 G G C C G G G G G G G G G G G G G G G G
5 chr5_12384338 0 12384338 G G G G G G G G T T T T G G G G G G G G
5 chr5_12390809 0 12390809 T T T T T T T T A T A A T T T T T T T T
5 chr5_12416173 0 12416173 A A C C C C A A C C C C C C C C C C A A
5 chr5_12425206 0 12425206 G G G G G G G G G G G T G G G G G G G G
5 chr5_12442162 0 12442162 A A A A A A A A A A A A A A A A C C A A
5 chr5_12442592 0 12442592 G G G G G G G G C C C C G G G G G G G G
5 chr5_12476184 0 12476184 T T T T T T T T G T G G T T T T T T T T
5 chr5_12484358 0 12484358 G G G G G G G G G G G G G G G T G G G G
5 chr5_12484782 0 12484782 G T T T T T T T T T T T T T T T T T G G
5 chr5_12501098 0 12501098 G G G G G G G G G G G G T T G G G G G G
5 chr5_12502475 0 12502475 C C C C C C C C C C C C C C A A C C C C
5 chr5_12514551 0 12514551 T T G G G G T T G G G G G G G G G G T T
5 chr5_12518583 0 12518583 C C C C C C C C A A A A C C C C C C C C
5 chr5_12519136 0 12519136 G G G G G G G G G G G G G G C G G G G G
5 chr5_12537515 0 12537515 T T T T T T T T G T G G T T T T T T T T
5 chr5_12566610 0 12566610 G G G G G G G G G G G G G T G G G G G G
5 chr5_12572050 0 12572050 C C C C C C C C A A A A C C C C C C C C
5 chr5_12574062 0 12574062 A A A A A A A A C C C C A A A A A A A A
5 chr5_12588763 0 12588763 T T T T T T T T T T T T A T T T T T T T
5 chr5_12590030 0 12590030 C C C C C C C C A A A A C C C C C C C C
5 chr5_12593208 0 12593208 G G G G G T G G G G G G G G G G G G G G
5 chr5_12602007 0 12602007 C C C C C C C C C C C C C C C C C G C C
5 chr5_12605702 0 12605702 T T T T T T T T T T T T T T G T T T T T
5 chr5_12607079 0 12607079 A A A A A A A A T T T T A A A A A A A A
5 chr5_12656306 0 12656306 C C C C C C C C A A A A A A A A A A C C
5 chr5_12660618 0 12660618 T T T T T T T T T T T T A A T T T T T T
5 chr5_12666043 0 12666043 C C C C G G C C C C C C C C C C C C C C
5 chr5_12727029 0 12727029 A A A A A A A A A A A A T T A A A A A A
5 chr5_12755529 0 12755529 T T T T T T T T T T T T T T A A T T T T
5 chr5_12757912 0 12757912 A A A A A A A A T T T T A A A A A A A A
5 chr5_12760502 0 12760502 A A A A A A A A T T T T A A A A A A A A
5 chr5_12768716 0 12768716 A A A A A A A A A A A A A A T T A A A A
5 chr5_12773571 0 12773571 C C C C A C C C C C C C C C C C C C C C
5 chr5_12785382 0 12785382 T T T T T T T T G G G G T T T T T T T T
5 chr5_12791942 0 12791942 C C A C C C C C C C C C C C C C C C C C
5 chr5_12795670 0 12795670 G G G G G G G G C C C C G G G G G G G G
5 chr5_12796911 0 12796911 A C C C C C C C C C C C C C C C C C C C
5 chr5_12836631 0 12836631 A A A A A A A A C C C C A A A A A A A A
5 chr5_12846047 0 12846047 C C C C C C C C C C C C A C C C C C C C
5 chr5_12876108 0 12876108 A A A A A A A A A A A C A A A A A A A A
5 chr5_12882182 0 12882182 A A A A A A A A A A A A A A T T A A A A
5 chr5_12890700 0 12890700 G G G G G G G G T T T T G G G G G G G G
5 chr5_12892884 0 12892884 C C C C C C C C A C C C C C C C C C C C
5 chr5_12894718 0 12894718 A A A A A A A A T T T T A A A A A A A A
5 chr5_12918876 0 12918876 T T T T T T T T G G G G T T T T T T T T
5 chr5_12920606 0 12920606 T T T T T T T T G G G G T T T T T T T T
5 chr5_12928654 0 12928654 C C C C C C C C C C C C C C C C A A C C
5 chr5_12933645 0 12933645 A A C C A A A A A A A A A A A A A A A A
5 chr5_12935402 0 12935402 C C C C C C C C A A A A C C C C C C C C
5 chr5_12936136 0 12936136 A A A A A A A A A A A A T T A A A A A A
5 chr5_12949633 0 12949633 G G T T T T G G T T T T T T T T T T G G
5 chr5_12957269 0 12957269 C C C C C C C C G G G G C C C C C C C C
5 chr5_12989032 0 12989032 G G G G G G G G G G G G G G C C G G G G
5 chr5_12989936 0 12989936 G G G G G G G G G G C C G G G G G G G G
5 chr5_13005888 0 13005888 A A A A A A A A A A A A A C A A A A A A
5 chr5_13017483 0 13017483 G G G G G G G G C G G G G G G G G G G G
5 chr5_13017748 0 13017748 G G G G G G G G T T T T G G G G G G G G
5 chr5_13024875 0 13024875 G G G G G G G G G T G G G G G G G G G G
5 chr5_13039832 0 13039832 G G G G G G G G C C C C G G G G G G G G
5 chr5_13043372 0 13043372 G G G G G G G G G G G G G G T T G G G G
5 chr5_13072263 0 13072263 C C C G C C C C C C C C C C C C C C C C
5 chr5_13074153 0 13074153 A A A T A T A A T T T T A A A A A A A A
5 chr5_13079210 0 13079210 A A A A A A A A A A A A A A A A A T A A
5 chr5_13079792 0 13079792 T T T T T T T T G G G G T T T T T T T T
5 chr5_13086037 0 13086037 T T T T T T T T T T T T A T T T T T T T
5 chr5_13088948 0 13088948 C C C C C C C C C C C C C C C C A A C C
5 chr5_13141276 0 13141276 G G G G G G G G C C G G G G G G G G G G
5 chr5_13158726 0 13158726 T T T T T T T T T T T T T T A A T T T T
5 chr5_13171116 0 13171116 G G G T T T G G G G G G G G G G G G G G
5 chr5_13197613 0 13197613 T T T T T T T T G G G G T T T T T T T T
5 chr5_13202325 0 13202325 G G G G C G G G G G G G G G G G G G G G
5 chr5_13218799 0 13218799 A A A A A A A A C C C C A A A A A A A A
5 chr5_13260812 0 13260812 T T T T T T T T T T T T T T G G T T T T
5 chr5_13285306 0 13285306 C C C C C C C C C C C C C C C C A A C C
5 chr5_13294256 0 13294256 G G C C C C G G C C C C C C C C C C G G
5 chr5_13297582 0 13297582 A A A C A C A A A A A A A A A A A A A A
5 chr5_13322465 0 13322465 T T T T T T T T T T T T T T G T T T T T
5 chr5_13340774 0 13340774 G G G G G G G G G G G G G G C C G G G G
5 chr5_13366638 0 13366638 T T T T G T T T T T T T T T T T T T T T
5 chr5_13376441 0 13376441 C C A C C C C C C C C C C C C C C C C C
5 chr5_13402312 0 13402312 T T T T T T T T A A A A T T T T T T T T
5 chr5_13407798 0 13407798 G G G T T T G G G G G G G G G G G G G G
5 chr5_13432307 0 13432307 G G G G G G G G T T T T G G G G G G G G
5 chr5_13454800 0 13454800 A A A T A A A A A A A A A A A A A A A A
5 chr5_13507548 0 13507548 C C C C C C C C C C C C C C C C G G C C
5 chr5_13532247 0 13532247 T T T T T T T T G G G G T T T T T T T T
5 chr5_13541814 0 13541814 C C C C C C C C C C C C C C C G C C C C
5 chr5_13544351 0 13544351 C C C C C C C C C C C C C C C C A A C C
5 chr5_13556178 0 13556178 C C C C C C C C C C C C G G C C C C C C
5 chr5_13569797 0 13569797 T T T T T T T T T T G T T T T T T T T T
5 chr5_13595276 0 13595276 A A A A A A A A A A A A T T T T T T A A
5 chr5_13600993 0 13600993 G G G T G G G G G G G G G G G G G G G G
5 chr5_13617749 0 13617749 T T T T T T T T T T G T T T T T T T T T
5 chr5_13623901 0 13623901 T T T T T T T T A A A A T T T T T T T T
5 chr5_13628699 0 13628699 A A A A A A A A A A A A C C A A A A A A
5 chr5_13630500 0 13630500 C C C C C C C C A A A A C C C C C C C C
5 chr5_13640380 0 13640380 G G G G G G G G C C C C G G G G G G G G
5 chr5_13676233 0 13676233 A A A C A A A A A A A A A A A A A A A A
5 chr5_13677116 0 13677116 G G G G G G G G C C C C G G G G G G G G
5 chr5_13680105 0 13680105 T T T T T T T T T T T T G T T T T T T T
5 chr5_13688915 0 13688915 A A A A A T A A A A A A A A A A A A A A
5 chr5_13689186 0 13689186 A A A A A A A A T T T T A A A A A A A A
5 chr5_13707737 0 13707737 C C C C C C C C G G C G C C C C C C C C
5 chr5_13714278 0 13714278 C C C C C C C C C C C C A A C C C C C C
5 chr5_13726566 0 13726566 C C C C C C C C C C C C C G G G G G C C
5 chr5_13726669 0 13726669 C C C C C C C C C C C C C G C C C C C C
5 chr5_13727722 0 13727722 G G G G G G G G C C C C G G G G G G G G
5 chr5_13745547 0 13745547 G G G G G G G G G G G G G G G T G G G G
5 chr5_13789610 0 13789610 G G T T G G G G G G G G G G G G G G G G
5 chr5_13793699 0 13793699 C C C C C C C C C C C C C C A A C C C C
5 chr5_13821805 0 13821805 A A A A A A A A A A A A A C A A A A A A
5 chr5_13837698 0 13837698 G G G G T T G G G G G G G G G G G G G G
5 chr5_13839462 0 13839462 T T T T T T T T T T T T A T T T T T T T
5 chr5_13853092 0 13853092 T T T T T T T T A A A A T T T T T T T T
5 chr5_13863101 0 13863101 C C C C C C C C G G G G C C C C C C C C
5 chr5_13876798 0 13876798 A A A A A A A A A C A A A A A A A A A A
5 chr5_13885709 0 13885709 C G C C C C C C C C C C C C C C C C C C
5 chr5_13894960 0 13894960 C C C C C C C C C C C C C C A C C C C C
5 chr5_13912116 0 13912116 C C C C G G C C C C C C C C C C C C C C
5 chr5_13918455 0 13918455 T T T T T T T T G G G G T T T T T T T T
5 chr5_13945116 0 13945116 C C C C C C C C G G C C C C C C C C C C
5 chr5_13953426 0 13953426 T T G G G G T T T T T T T T T T T T T T
5 chr5_13989196 0 13989196 G G G G G G G G C C C C G G G G G G G G
5 chr5_14020822 0 14020822 C C A A A A C C A A A A A A A A A A C C
5 chr5_14024438 0 14024438 T T T T T T T T T T T T T T T T A T T T
5 chr5_14027780 0 14027780 G G G G G G G G C C C C G G G G G G G G
5 chr5_14040368 0 14040368 C C A A A A C C A A A A A A A A A A C C
5 chr5_14040850 0 14040850 A A A A A A A A A A C C A A A A A A A A
5 chr5_14055306 0 14055306 C C C C C C C C C C G G C C C C C C C C
5 chr5_14275578 0 14275578 G G C C C C C C C C C C C C C C C C C C
5 chr5_14279365 0 14279365 A A A A A A A A A A A A A A T T A A A A
5 chr5_14280714 0 14280714 A A A A A A A A A A A A A A A A T T A A
5 chr5_14288878 0 14288878 A A A A A A A A A A A A A A A A C C A A
5 chr5_14290655 0 14290655 C C C C C C C C C C C C C C G G C C C C
5 chr5_14301525 0 14301525 T T T T T T T T T T T T G T T T T T T T
5 chr5_14304038 0 14304038 T T T T T T T T A A A A T T T T T T T T
5 chr5_14345009 0 14345009 A A A A A A A A T T T T A A A A A A A A
5 chr5_14358614 0 14358614 T T T T T T T T G T T T T T T T T T T T
5 chr5_14366011 0 14366011 T T T T T T T T T T T T G G G G T T T T
5 chr5_14395967 0 14395967 A A A A A A A A C C C C C C C C C C A A
5 chr5_14414079 0 14414079 G G G G G G G G C G C C G G G G G G G G
5 chr5_14434748 0 14434748 C C C C C C C C G G G G C C C C C C C C
5 chr5_14443775 0 14443775 T T T T T T T T A A A A T T T T T T T T
5 chr5_14456336 0 14456336 T T T T T T T T A A A A T T T T T T T T
5 chr5_14460065 0 14460065 C C C C C C C C G G G G C C C C C C C C
5 chr5_14462703 0 14462703 C C C C C C C C C C C C C C C C A C C C
5 chr5_14463217 0 14463217 T T A A A A T T T T T T T T T T T T T T
5 chr5_14473412 0 14473412 T T T T T T A T T T T T T T T T T T T T
5 chr5_14485429 0 14485429 C C C C G G C C C C C C C C C C C C C C
5 chr5_14491888 0 14491888 G G G G G G G G C C C C G G G G G G G G
5 chr5_14500413 0 14500413 C C C C C C C C C C C C A A A A A A C C
5 chr5_14541490 0 14541490 C C C C A A C C C C C C C C C C C C C C
5 chr5_14549472 0 14549472 T T T T T T T T T T T T G T T T T T T T
5 chr5_14556926 0 14556926 G G G G T T G G G T G G G G G G G G G G
5 chr5_14567609 0 14567609 G G G G G G G G T T T T G G G G G G G G
5 chr5_14571922 0 14571922 G G G G G G G G G G G G G G T T G G G G
5 chr5_14638419 0 14638419 C C G G G G C G G G G G G G G G G G G G
5 chr5_14638597 0 14638597 G G G G G G G G G G G G G G T T G G G G
5 chr5_14649837 0 14649837 C C C C C C C C C C A C C C C C C C C C
5 chr5_14710565 0 14710565 C C C C C C C C C C C C A C C C C C C C
5 chr5_14716904 0 14716904 A A A A A A A A C C C C A A A A A A A A
5 chr5_14724309 0 14724309 C C C C C C C C A C A A C C C C C C C C
5 chr5_14765268 0 14765268 G G G G G G G G C C C C G G G G G G G G
5 chr5_14773059 0 14773059 C C C C C C C C C C C C C C C C A A C C
5 chr5_14791719 0 14791719 C C C C C C C C A C A A C C C C C C C C
5 chr5_14801280 0 14801280 G G G G G G G G G G G G G G G G C C G G
5 chr5_14856272 0 14856272 T T T T T T T T G T G G T T T T T T T T
5 chr5_14857027 0 14857027 C C C C C C G G C C C C C C C C C C C C
5 chr5_14861648 0 14861648 C C C C C C C C C G C G C C C C C C C C
5 chr5_14896466 0 14896466 G G G G G G G G G T G G G G G G G G G G
5 chr5_14903923 0 14903923 T T T T T T T T T T A T T T T T T T T T
5 chr5_14905519 0 14905519 A A A A A A A A C C C C A A A A A A A A
5 chr5_14916634 0 14916634 A A T T A A A A A A A A A A A A A A A A
5 chr5_14964378 0 14964378 G G G G T T G G G G G G T T G G G G G G
5 chr5_14979509 0 14979509 T T A A T T T T T T T T T T T T T T T T
5 chr5_15007029 0 15007029 C C C C C C C C A C C C C C C C C C C C
5 chr5_15088673 0 15088673 C C G G G G C C G G G G G G G G G G C C
5 chr5_15092336 0 15092336 A A T T A A A A A A A A A A A A A A A A
5 chr5_15114748 0 15114748 G G G G G G G G G G G G G G G G T T G G
5 chr5_15141021 0 15141021 C C C C C C C C A A A A C C C C C C C C
5 chr5_15153114 0 15153114 G G G G G G G G C C C C G G G G G G G G
5 chr5_15157711 0 15157711 G G G G G G G G G G G G G G C C G G G G
5 chr5_15178635 0 15178635 C C A A C C C C C C C C C C C C C C C C
5 chr5_15188934 0 15188934 A A A A A A A A T T T T A A A A A A A A
5 chr5_15197514 0 15197514 G G G G G G G G C C C C G G G G G G G G
5 chr5_15221200 0 15221200 G G G G G G G T G G G G G G G G G G G G
5 chr5_15222661 0 15222661 C C C C C C C C A A A A C C C C C C C C
5 chr5_15244013 0 15244013 A A A A A A A A A T A A A A A A A A A A
5 chr5_15256766 0 15256766 A T A A A A A A A A A A A A A A A A A A
5 chr5_15273965 0 15273965 G G G G G G G G T T T T G G G G G G G G
5 chr5_15274317 0 15274317 A A A A A A A A T T T T A A A A A A A A
5 chr5_15278008 0 15278008 T T T T T T T T T T T T T T G G T T T T
5 chr5_15318305 0 15318305 C C C C C C C C C C C C C C C C A A C C
5 chr5_15326042 0 15326042 C C C C C C C C G G G G C C C C C C C C
5 chr5_15328898 0 15328898 T T G G G G T T G G G G G G G G G G T T
5 chr5_15369984 0 15369984 T T T T T T T T T T T T A T T T T T T T
5 chr5_15393510 0 15393510 C C C C C C C C C C C C A C C C C C C C
5 chr5_15394787 0 15394787 A A A A A A A A A A A A A A A A C C A A
5 chr5_15418327 0 15418327 C C C C C C C C A A A A C C C C C C C C
5 chr5_15442898 0 15442898 C C C C C C C C C C C C A C C C C C C C
5 chr5_15448993 0 15448993 G G T T T T G G G G G G G G G G G G G G
5 chr5_15452572 0 15452572 G G G G G G G G G G G G G G T T G G G G
5 chr5_15470659 0 15470659 T T G G G G G G G G G G G G G G G G G G
5 chr5_15476510 0 15476510 G G G G G G C C G G G G G G G G G G G G
5 chr5_15477743 0 15477743 C C C C C C C C C G G G C C C C C C C C
5 chr5_15491539 0 15491539 T T T T T T T T T T T T A A T T T T T T
5 chr5_15508720 0 15508720 G G G G G G G G G G G G G G C C G G G G
5 chr5_15529716 0 15529716 G G G G G G G G C G G G G G G G G G G G
5 chr5_15533880 0 15533880 C C C C C C C C A A A A C C C C C C C C
5 chr5_15558800 0 15558800 A A A A A A T T A A A A A A A A A A A A
5 chr5_15600868 0 15600868 G G T T T T G G T T T T T T T T T T G G
5 chr5_15628194 0 15628194 T T T T T T T T T T T T A A T T T T T T
5 chr5_15637972 0 15637972 T T G G G G T T G G G G G G G G G G T T
5 chr5_15663094 0 15663094 T T T T T T T T T T T T A T T T T T T T
5 chr5_15696881 0 15696881 G G G G G G G G G T G T G G G G G G G G
5 chr5_15712868 0 15712868 T T T T T T T T G T T T T T T T T T T T
5 chr5_15759177 0 15759177 T T A A T T T T T T T T T T T T T T T T
5 chr5_15766699 0 15766699 T T G G G G T T T T T T T T T T T T T T
5 chr5_15769965 0 15769965 G G G G G G G G G G G G G G C C G G G G
5 chr5_15803784 0 15803784 T T T T T T T T A A A A T T T T T T T T
5 chr5_15813394 0 15813394 A A A A A A A A A A A A A C A A A A A A
5 chr5_15824106 0 15824106 C C C C C C C C A A A A C C C C C C C C
5 chr5_15829484 0 15829484 G G G G G G G G G G G G G G G G T T G G
5 chr5_15853963 0 15853963 A A A A A A A A A A A A A A A A C C A A
5 chr5_15886190 0 15886190 C C G G G G C C C C C C C C C C C C C C
5 chr5_15889759 0 15889759 A A A A A A A A A C A A A A A A A A A A
5 chr5_15934510 0 15934510 T T T T T T T T G G G G T T T T T T T T
5 chr5_15947097 0 15947097 C C C C C C C C C C A C C C C C C C C C
5 chr5_15960602 0 15960602 G G G G G G G G C C C C G G G G G G G G
5 chr5_15982121 0 15982121 C C A A A A A A A A A A A A A A A A A A
5 chr5_15995851 0 15995851 C C C C C C C C C G C C C C C C C C C C
5 chr5_16019146 0 16019146 C C C C C C C C C C C C C C G G C C C C
5 chr5_16029530 0 16029530 G G G G G G G G G G G G T T G G G G G G
5 chr5_16063869 0 16063869 T T T T T T T T A T T T T T T T T T T T
5 chr5_16960799 0 16960799 G G G G G G G G G G G G G T G G G G G G
5 chr5_16978256 0 16978256 A A A A A A A A C C C C A A A A A A A A
5 chr5_16992777 0 16992777 C C A A A A C C C C C C C C C C C C C C
5 chr5_17001913 0 17001913 T T T T T T T T T T T T A A T T T T T T
5 chr5_17005334 0 17005334 C C C C C C C C C G C C C C C C C C C C
5 chr5_17017859 0 17017859 C C C C C C C C A A A A C C C C C C C C
5 chr5_17060621 0 17060621 A A A A A A A A A A A A A C A A A A A A
5 chr5_17069526 0 17069526 T T T T T T T T T T T T T T T T G G T T
5 chr5_17076436 0 17076436 T T T T T T T T G T T T T T T T T T T T
5 chr5_17082578 0 17082578 A T A A A A A A A A A A A A A A A A A A
5 chr5_17092611 0 17092611 T T T T T T T T T T T T T T G T T T T T
5 chr5_17095017 0 17095017 C C C C C C C C G G G G C C C C C C C C
5 chr5_17100178 0 17100178 A C A A A A A A A A A A A A A A A A C C
5 chr5_17119699 0 17119699 C G G G G G G G G G G G G G G G G G G G
5 chr5_17120286 0 17120286 A A A A A A A A A A T T A A A A A A A A
5 chr5_17121017 0 17121017 T T T T T T T T G T G G T T T T T T T T
5 chr5_17173986 0 17173986 A A A A A A A A T T T T A A A A A A A A
5 chr5_17199876 0 17199876 T T T T T T G G T T T T T T T T T T T T
5 chr5_17215356 0 17215356 T T T T T T T T A A A A T T T T T T T T
5 chr5_17222347 0 17222347 G T G G G G T T G G G G G G G G G G G G
5 chr5_17252874 0 17252874 G G G G G G C C G G G G G G G G G G G G
5 chr5_17253810 0 17253810 T T G G G G T T T T T T T T T T T T T T
5 chr5_17271217 0 17271217 G G G G C G G G G G G G G G G G G G G G
5 chr5_17271261 0 17271261 G G G G G G G G G T G G G G G G G G G G
5 chr5_17285204 0 17285204 C C C C C C C C A C C C C C C C C C C C
5 chr5_17285723 0 17285723 C C C C C C C C C G C C C C C C C C C C
5 chr5_17310804 0 17310804 C C C C C C C C C C C C A C C C C C C C
5 chr5_17343690 0 17343690 C C C C A C C C C C C C C C C C C C C C
5 chr5_17345460 0 17345460 G G G G C G G G G G G G G G G G G G G G
5 chr5_17356717 0 17356717 G G G G G G G G T T T T G G G G G G G G
5 chr5_17400267 0 17400267 A A A A A A A A T T T T A A A A A A A A
5 chr5_17432759 0 17432759 C C A A A A C C A A A A A A A A A A C C
5 chr5_17457051 0 17457051 T T T T T T T T T T T T T T A T T T T T
5 chr5_17473028 0 17473028 A A A A A A A A C C C C A A A A A A A A
5 chr5_17490112 0 17490112 C C C C C C C C C C C C C C C C G G C C
5 chr5_17494106 0 17494106 G G G G G G G G G G G G G T G G G G G G
5 chr5_17506082 0 17506082 G G G G G G G G G G G G G G G G G T G G
5 chr5_17525168 0 17525168 G G G G G T G G G G G G G G G G G G G G
5 chr5_17529729 0 17529729 A A C C A A A A A A A A A A A A A A A A
5 chr5_17569707 0 17569707 A A A A A A A A A A A A A A A A C C A A
5 chr5_17580900 0 17580900 T T T T T T T T T T T T T T T T G G T T
5 chr5_17603167 0 17603167 T T T T T T T T G G G G T T T T T T T T
5 chr5_17637205 0 17637205 G G G G G G G G G G G G T T G G G G G G
5 chr5_17650591 0 17650591 T T T T T T T T G G G G T T T T T T T T
5 chr5_17654686 0 17654686 A A A A A A A A A A A T A A A A A A A A
5 chr5_17660405 0 17660405 C C C C C C C C G G C C C C C C C C C C
5 chr5_17675845 0 17675845 A A A A A A A A A A A A C C A A A A A A
5 chr5_17680336 0 17680336 C C C C C C C C G G G G C C C C C C C C
5 chr5_17702546 0 17702546 C C C C C C C C A A A C C C C C C C C C
5 chr5_17728798 0 17728798 A A A A A A T T A A A A A A A A A A A A
5 chr5_17730910 0 17730910 T T G G T T T T T T T T T T T T T T T T
5 chr5_17735984 0 17735984 T T A A A A T T A A A A A A A A A A T T
5 chr5_17746339 0 17746339 T T G G T T T T T T T T T T T T T T T T
5 chr5_17759968 0 17759968 T T T T T T T T A A A A T T T T T T T T
5 chr5_17765716 0 17765716 A A A A A A A A A A A A A C A A A A A A
5 chr5_17774243 0 17774243 A A A A T T A A A A A A A A A A A A A A
5 chr5_17790483 0 17790483 T T T T T T T T T T A T T T T T T T T T
5 chr5_17802429 0 17802429 G G G G G G G G G G G G G G C C G G G G
5 chr5_17864873 0 17864873 T T T T T T T T T T T T G T T T T T T T
5 chr5_17866669 0 17866669 T T T T T T T T T T T T T T G G T T T T
5 chr5_17881612 0 17881612 G G G G G G G G G G G G G G G G C C G G
5 chr5_17924657 0 17924657 C C C C C C C C G G G G C C C C C C C C
5 chr5_17932136 0 17932136 G T G G G G G G G G G G G G G G G G G G
5 chr5_17941961 0 17941961 T T T T T T T T A A A A T T T T T T T T
5 chr5_17978845 0 17978845 C C A C C C C C C C C C C C C C C C C C
5 chr5_17995703 0 17995703 G G G G G G G G G G G G T T T T T T G G
5 chr5_18020651 0 18020651 C C G G G G C C C C C C G G G G G G C C
5 chr5_18031886 0 18031886 C C G G G G G G G G G G G G G G G G C C
5 chr5_18061818 0 18061818 T T T T T T A A T T T T T T T T T T T T
5 chr5_18084556 0 18084556 G G G G G G G G C C C C G G G G G G G G
5 chr5_18096320 0 18096320 C G C C C C C C C C C C C C C C C C C C
5 chr5_18101638 0 18101638 A A A A C C A A A A A A A A A A A A A A
5 chr5_18132920 0 18132920 G T G G G G T T G G G G G G G G G G G G
5 chr5_18169213 0 18169213 A A A A T T A A A A A A A A A A A A A A
5 chr5_18169387 0 18169387 G G G G G T G G G G G G G G G G G G G G
5 chr5_18188942 0 18188942 G G C C G G G G G G G G G G G G G G G G
5 chr5_18205529 0 18205529 A A A A A A A A C C C C A A A A A A A A
5 chr5_18217093 0 18217093 T T A T A A T T T T T T T T T T T T T T
5 chr5_18234327 0 18234327 G G C C C C G G C C C C C C C C C C G G
5 chr5_18262274 0 18262274 G G G G G G G G G G G G G G G G T T G G
5 chr5_18271347 0 18271347 G G G G G G G G G G G G C G G G G G G G
5 chr5_18278263 0 18278263 A A A A A A A A C C C C A A A A A A A A
5 chr5_18278750 0 18278750 G G G G G G G G C G C C G G G G G G G G
5 chr5_18280965 0 18280965 G G G G G G G G G G G G G G G G C G G G
5 chr5_18334196 0 18334196 C C C C C C C C C C C C C G C C C C C C
5 chr5_18338399 0 18338399 T T G G G G T T G G G G G G G G G G T T
5 chr5_18340518 0 18340518 G G T T G G G G G G G G G G G G G G G G
5 chr5_18347516 0 18347516 G G G G G G G G G G G T G G G G G G G G
5 chr5_18360175 0 18360175 T T T T T T T T T T T T T T G G T T T T
5 chr5_18366937 0 18366937 C C A A A A C C A A A A A A A A A A C C
5 chr5_18401120 0 18401120 C C C C C C C C A A A A C C C C C C C C
5 chr5_18407006 0 18407006 A A A A A A A A A C A A A A A A A A A A
5 chr5_18426922 0 18426922 A A A A A A A A A T A T A A A A A A A A
5 chr5_18432072 0 18432072 C C C C C C C C C C C C A C C C C C C C
5 chr5_18454472 0 18454472 A A T T T T A A A A A A A A A A A A A A
5 chr5_18466626 0 18466626 C C C C C C C C A A A A C C C C C C C C
5 chr5_18467058 0 18467058 G G G G G G G G G G G G G G G G G T G G
5 chr5_18470766 0 18470766 T T G G G G G G G G G G G G G G G G G G
5 chr5_18472335 0 18472335 G G G G G G G G G G G G G T G G G G G G
5 chr5_18481645 0 18481645 T T T T G T T T T T T T T T T T T T T T
5 chr5_18491607 0 18491607 A A C C A C A A A A A A A A A A A A A A
5 chr5_18499339 0 18499339 A A A A A A A A C C C C A A A A A A A A
5 chr5_18501360 0 18501360 C C G G G G C C C C C C C C C C C C C C
5 chr5_18506639 0 18506639 A A A A A A A A A A A A A A A A A C A A
5 chr5_18508456 0 18508456 C C C C C C C C G G G G C C C C C C C C
5 chr5_18509201 0 18509201 C C C C C C C C G G G G C C C C C C C C
5 chr5_18509726 0 18509726 C C C C C C C C G G G G C C C C C C C C
5 chr5_18513899 0 18513899 G G G G G G G G G G G G G G G G C C G G
5 chr5_18521593 0 18521593 T T T T T T T T T T G T T T T T T T T T
5 chr5_18527153 0 18527153 C C A A A A A A A A A A A A A A A A C C
5 chr5_18553196 0 18553196 G G G G G G G G G G G G G G T T G G G G
5 chr5_18560532 0 18560532 C C C C C C C C G G G G C C C C C C C C
5 chr5_18563670 0 18563670 A T A A A A A A A A A A A A A A A A A A
5 chr5_18583882 0 18583882 G G G G G G G G G G G G G T G G G G G G
5 chr5_18587884 0 18587884 A A A A A A A A A A A A C C A C A A A A
5 chr5_18589645 0 18589645 G G G G G G G G G G G G G G G G C C G G
5 chr5_18590185 0 18590185 C C C C C C C C C C C C G G G G G G C C
5 chr5_18593776 0 18593776 T T T T T T A A T T T T T T T T T T T T
5 chr5_18619191 0 18619191 G G T T G G G G G G G G G G G G G G G G
5 chr5_18622610 0 18622610 T T T T T T T T G T T T T T T T T T T T
5 chr5_18622909 0 18622909 C C C C C C C C G G G G C C C C C C C C
5 chr5_18639433 0 18639433 G G G G G T G G G G G G G G G G G G G G
5 chr5_18644387 0 18644387 G G G G G G G G T T T T G G G G G G G G
5 chr5_18648055 0 18648055 G G G G G G G G C C C C G G G G G G G G
5 chr5_18659188 0 18659188 A A A A A C A A A A A A A A A A A A A A
5 chr5_18665205 0 18665205 G G G G G G G G T T T T G G G G G G G G
5 chr5_18679306 0 18679306 A A A A A A A A C C C C A A A A A A A A
5 chr5_18679361 0 18679361 T T T T G T T T T T T T T T T T T T T T
5 chr5_18692706 0 18692706 A A A A A A A A C C C C A A A A A A A A
5 chr5_18707536 0 18707536 T T T T T T T T T T T T T T T T G T T T
5 chr5_18710857 0 18710857 G G G G G G G G G G G G G G G G C G G G
5 chr5_18727000 0 18727000 A A A A A A A A T T T T A A A A A A A A
5 chr5_18732249 0 18732249 G G G G G G G G T T T T G G G G G G G G
5 chr5_18741946 0 18741946 G G G G G G G G G G C G G G G G G G G G
5 chr5_18757644 0 18757644 C C C C C G C C C C C C C C C C C C C C
5 chr5_18772565 0 18772565 A A A A A A A A T T T T A A A A A A A A
5 chr5_18783938 0 18783938 C C C C C C C C C C C C C C C C A C C C
5 chr5_18788485 0 18788485 T T T T T T T T G G G G G G G G G G T T
5 chr5_18788490 0 18788490 T T T T T T T T T T T T T T T T G G T T
5 chr5_18792297 0 18792297 C C C C C C C C C C C C A C C C C C C C
5 chr5_18793538 0 18793538 C C C C C C C C C G G G C C C C C C C C
5 chr5_18819953 0 18819953 C C C C C C C C C C C C G G C C C C C C
5 chr5_18848208 0 18848208 C C C C C G C C C C C C C C C C C C C C
5 chr5_18880192 0 18880192 T T T T T T T T T T T T T T G G T T T T
5 chr5_18900219 0 18900219 C C C G C C C C C C C C C C C C C C C C
5 chr5_18901257 0 18901257 A A A A A A A A T T T T A A A A A A A A
5 chr5_18904322 0 18904322 C C C C C C C C C C C C C G C C C C C C
5 chr5_18916619 0 18916619 G G G G G T G G G G G G G G G G G G G G
5 chr5_18930920 0 18930920 C C C C C C C C A C A C C C C C C C C C
5 chr5_18944069 0 18944069 C G G G G G G G G G G G G G G G G G C C
5 chr5_18944924 0 18944924 A A A A A A A A A A A A A A A A A T A A
5 chr5_18969867 0 18969867 C C C C C C C C C C C C C C C C A A C C
5 chr5_18971813 0 18971813 A A A A A C A A A A A A A A A A A A A A
5 chr5_18979227 0 18979227 C C C C C C C C A A A A C C C C C C C C
5 chr5_19000276 0 19000276 T T G G G G T T T T T T T T T T T T T T
5 chr5_19028174 0 19028174 C C C C C C C C A A A A C C C C C C C C
5 chr5_19033911 0 19033911 G G G G G G G G G G C C G G G G G G G G
5 chr5_19038392 0 19038392 C C C C A C C C C C C C C C C C C C C C
5 chr5_19057021 0 19057021 C C C C C C C C C C C C A A C C C C C C
5 chr5_19065678 0 19065678 C C G G G G C C G G G G G G G G G G C C
5 chr5_19084994 0 19084994 T T T T T T T T A A A A T T T T T T T T
5 chr5_19086918 0 19086918 A A C C C C A A C C C C C C C C C C A A
5 chr5_19088084 0 19088084 G G G G G G G G T T T T G G G G G G G G
5 chr5_19096762 0 19096762 T T T T T T T T T T T T G T T T T T T T
5 chr5_19103050 0 19103050 C C C C C C C C C C A A C C C C C C C C
5 chr5_19106561 0 19106561 T T T T T T T T G T T T T T T T T T T T
5 chr5_19119981 0 19119981 C C C C C C C C C C C C C C C C A A C C
5 chr5_19132455 0 19132455 T T T T T T T T G G G G T T T T T T T T
5 chr5_19137616 0 19137616 C C C C C C C C G G G G C C C C C C C C
5 chr5_19148060 0 19148060 T T T T T T T T G G G G T T T T T T T T
5 chr5_19156540 0 19156540 A A A A A C A A A A A A A A A A A A A A
5 chr5_19182287 0 19182287 A A A A A C A A A A A A A A A A A A A A
5 chr5_19187578 0 19187578 A A C C C C A A A A A A A A A A A A A A
5 chr5_19203096 0 19203096 A A A A A A A A C C C C A A A A A A A A
5 chr5_19229478 0 19229478 C C C C C C C C C C C C C C C C A A C C
5 chr5_19229787 0 19229787 C C C C C C C C A A A A C C C C C C C C
5 chr5_19252444 0 19252444 G G G G G G G G G G C G G G G G G G G G
5 chr5_19258017 0 19258017 A A C C C C A A A A A A A A A A A A A A
5 chr5_19259585 0 19259585 G G G G G G G G G G G G G G G G T T G G
5 chr5_19264924 0 19264924 C C C C C C C C G G G G C C C C C C C C
5 chr5_19279252 0 19279252 G G T T G G G G G G G G G G G G G G G G
5 chr5_19284531 0 19284531 A A A A A A A A A A A A A A A A T T A A
5 chr5_19317695 0 19317695 G G G G G G G G C C C C G G G G G G G G
5 chr5_19331725 0 19331725 A A A A A A A A C C C C A A A A A A A A
5 chr5_19344590 0 19344590 A A A A A C A A A A A A A A A A A A A A
5 chr5_19360261 0 19360261 T T T T T T T T T T T T T T T T G G T T
5 chr5_19360901 0 19360901 G G C C C C G G C C C C C C C C C C G G
5 chr5_19406409 0 19406409 G T G G G G G G G G G G G G G G G G T T
5 chr5_19428081 0 19428081 C C C C C C C C C C C C C C C C G G C C
5 chr5_19444132 0 19444132 T T A A A T T T T T T T T T T T T T T T
5 chr5_19452922 0 19452922 G G G T G T G G G G G G G G G G G G G G
5 chr5_19458513 0 19458513 T T T T T T T T G G G G T T T T T T T T
5 chr5_19482433 0 19482433 A A A A A C A A A A A A A A A A A A A A
5 chr5_19484581 0 19484581 A A A A A A A A C C C C A A A A A A A A
5 chr5_19497013 0 19497013 T T T T T T T T T T T T T T T T A A T T
5 chr5_19524871 0 19524871 A A A A A A A A A A A A A C A A A A A A
5 chr5_19526830 0 19526830 T T T T T T T T A A A A T T T T T T T T
5 chr5_19560929 0 19560929 A A A A A A A A T T T T A A A A A A A A
5 chr5_19597390 0 19597390 G G G G G G G G C G C C G G G G G G G G
5 chr5_19608111 0 19608111 G G G G G G G G T T T T G G G G G G G G
5 chr5_19626666 0 19626666 T T T T T T T T A A A A T T T T T T T T
5 chr5_19627459 0 19627459 T T T T T T T T T T T T G T T T T T T T
5 chr5_19632212 0 19632212 A A A A A A A A C C C C A A A A A A A A
5 chr5_19658795 0 19658795 A A T T T T A A T T T T A A A A A A A A
5 chr5_19670233 0 19670233 C C G G C G C C C C C C C C C C C C C C
5 chr5_19679432 0 19679432 T T T T G T T T T T T T T T T T T T T T
5 chr5_19686895 0 19686895 A A A A A A A A A A A C A A A A A A A A
5 chr5_19698355 0 19698355 G G C C C C G G G G G G G G G G G G G G
5 chr5_19716325 0 19716325 C C C C C C C C C C C C C C G G C C C C
5 chr5_19723637 0 19723637 G G G G G G G G C G G G G G G G G G G G
5 chr5_19727281 0 19727281 T T T T T T T T G T G T T T T T T T T T
5 chr5_19731255 0 19731255 G G G G G G G G T T T T G G G G G G G G
5 chr5_19743615 0 19743615 A A A A A A A A A C A C A A A A A A A A
5 chr5_19758117 0 19758117 G G G G G G G G C C C C G G G G G G G G
5 chr5_19785280 0 19785280 G G G G G G G G G G G G G G G G C G G G
5 chr5_19797393 0 19797393 C C A A A C C C C C C C C C C C C C C C
5 chr5_19797671 0 19797671 C C C C C C C C C C C C A C C C C C C C
5 chr5_19805403 0 19805403 C C C C C C C C C C C C C C C C G G C C
5 chr5_19810853 0 19810853 C C C C C C C C C C C C C C C C A C C C
5 chr5_19811103 0 19811103 G G T T G T G G G G G G G G G G G G G G
5 chr5_19828641 0 19828641 T T T T T T T T T T T T T T T T A A T T
5 chr5_19830704 0 19830704 T T T T T T A A T T T T T T T T T T T T
5 chr5_19840234 0 19840234 C C C C C C C C C C C C C C C C G G C C
5 chr5_19864707 0 19864707 G G G G G G G G G G G G G G C G G G G G
5 chr5_19890025 0 19890025 C C C C C C C C G G G G C C C C C C C C
5 chr5_19892540 0 19892540 T T T T T T T T T T T T A A T T T T T T
5 chr5_19912197 0 19912197 C C C C C C C C C C C C C C C C G G C C
5 chr5_19961545 0 19961545 T T T T T T T T T T T T T T G T T T T T
5 chr5_19963643 0 19963643 A A A A A A A A A A A A C C A A A A A A
5 chr5_19974572 0 19974572 G G G G C C G G G G G G G G G G G G G G
5 chr5_19976909 0 19976909 C C G G G G C C G G G G G G G G G G C C
5 chr5_20007287 0 20007287 C C C C C C C C C C C C C C A C C C C C
5 chr5_20014904 0 20014904 G G G G G G G G G G G T G G G G G G G G
5 chr5_20016358 0 20016358 A A A A A A A A T T T T A A A A A A A A
5 chr5_20029491 0 20029491 G G G G G G G G G G G G C G G G G G G G
5 chr5_20051715 0 20051715 C C C C C C C C C C C C A A C C C C C C
5 chr5_20076550 0 20076550 G G G G G G G G C G G G G G G G G G G G
5 chr5_20095732 0 20095732 G G G G G G G G G T T T G G G G G G G G
5 chr5_20118597 0 20118597 A A A A A A A A A T A A A A A A A A A A
5 chr5_20150465 0 20150465 C C C C C C C C C C C C C C C C G G C C
5 chr5_20183761 0 20183761 A A A A A A A A A A A A A A T T A A A A
5 chr5_20194573 0 20194573 T T T T T T G G T T T T T T T T T T T T
5 chr5_20204024 0 20204024 G G G G G G G G G G G G G T G G G G G G
5 chr5_20231167 0 20231167 C C C C C C C C C C C C C C C C A C C C
5 chr5_20232110 0 20232110 T T T T T T T T T T T T G T T T T T T T
5 chr5_20264036 0 20264036 G G G G G G G G G G G G G G T T G G G G
5 chr5_20266744 0 20266744 G G G G G G C G G G G G G G G G G G G G
5 chr5_20305421 0 20305421 C C C C C C C C C C C C C C A C C C C C
5 chr5_20305719 0 20305719 T T T T T T T T G G G G T T T T T T T T
5 chr5_20310605 0 20310605 T T T T T T T T T T T T T T T T A A T T
5 chr5_20335829 0 20335829 T T T T T T T T T T T T T T T T G G T T
5 chr5_20346812 0 20346812 T T T T A T T T T T T T T T T T T T T T
5 chr5_20349992 0 20349992 G G G G G G G G G G G G G G G G C G G G
5 chr5_20380605 0 20380605 T T A A A A T T A A A A A A A A A A T T
5 chr5_20386641 0 20386641 G G G G G G G G G T T T G G G G G G G G
5 chr5_20389624 0 20389624 C C C C C C C C A A A A C C C C C C C C
5 chr5_20436790 0 20436790 C C C C C C C C C C C C C C G G C C C C
5 chr5_20452518 0 20452518 T T T T T T G G T T T T T T T T T T T T
5 chr5_20464408 0 20464408 T T T T T T T T T T T T G T T T T T T T
5 chr5_20464422 0 20464422 T T T T T T T T T T T T A T T T T T T T
5 chr5_20465901 0 20465901 G G G G G G G G G G G G G G G G G T G G
5 chr5_20494436 0 20494436 G G G G G G G G G G G G G G G G C G G G
5 chr5_20506795 0 20506795 T T T T T T T T T T T T A T T T T T T T
5 chr5_20531059 0 20531059 T T T T T T T T T T T T G T T T T T T T
5 chr5_20536868 0 20536868 G G G G G G G G C C C C G G G G G G G G
5 chr5_20538933 0 20538933 T T T T T T T T T T T T G T T T T T T T
5 chr5_20544515 0 20544515 G G G G G G G G T T T T G G G G G G G G
5 chr5_20546495 0 20546495 G G C C G G G G G G G G G G G G G G G G
5 chr5_20548103 0 20548103 C G C C C C C C C C C C C C C C C C C C
5 chr5_20556441 0 20556441 G G C C C C G G G G G G G G G G G G G G
5 chr5_20558086 0 20558086 C C A A C C C C C C C C C C C C C C C C
5 chr5_20564964 0 20564964 T T T T T T T T A T T T T T T T T T T T
5 chr5_20565561 0 20565561 G G G G G G G G C C G G G G G G G G G G
5 chr5_20572317 0 20572317 G G G G G T G G G G G G G G G G G G G G
5 chr5_20584606 0 20584606 G G G G G G G G G G G G C G G G G G G G
5 chr5_20586564 0 20586564 T T T T T T T T G T T T T T T T T T T T
5 chr5_20590958 0 20590958 G G G G G G G G T T T T G G G G G G G G
5 chr5_20646310 0 20646310 A A A A A A A A T T T T A A A A A A A A
5 chr5_20649251 0 20649251 T T T T G T T T T T T T T T T T T T T T
5 chr5_20655791 0 20655791 G G G G G G G G G G C G G G G G G G G G
5 chr5_20662477 0 20662477 A C C C C C C C C C C C C C C C C C A A
5 chr5_20674211 0 20674211 A A A A A A C C A A A A A A A A A A A A
5 chr5_20680025 0 20680025 C C C C C C C C A C C C C C C C C C C C
5 chr5_20696714 0 20696714 G G G G G G G G G G G G G G G G C G G G
5 chr5_20697816 0 20697816 A A A A A A A A A A A A A T A A A A A A
5 chr5_20719736 0 20719736 C C C C A C C C C C C C C C C C C C C C
5 chr5_20722878 0 20722878 T T T T T T T T A A A A T T T T T T T T
5 chr5_20733701 0 20733701 A A A A A A A A T T T T A A A A A A A A
5 chr5_20739543 0 20739543 A A A A A A A A A A A A A C A A A A A A
5 chr5_20749906 0 20749906 G G G G G G C C G G G G G G G G G G G G
5 chr5_20775342 0 20775342 T T T T T T T T T T T T G T T T T T T T
5 chr5_20776285 0 20776285 G G G G G G G T G G G G G G G G G G G G
5 chr5_20784510 0 20784510 G G C C G G G G G G G G G G G G G G G G
5 chr5_20784866 0 20784866 T T A A A T T T T T T T T T T T T T T T
5 chr5_20785030 0 20785030 A A T T A T A A A A A A A A A A A A A A
5 chr5_20790847 0 20790847 A A A A A A A A A A A A C C C C A A A A
5 chr5_20813915 0 20813915 G G G G G G G G C C G G G G G G G G G G
5 chr5_20820604 0 20820604 C C C C C C C C A A A A C C C C C C C C
5 chr5_20820808 0 20820808 T T T T T T T T T T T T T T G G T T T T
5 chr5_20820878 0 20820878 C C C C C C C C C C C C C C A A C C C C
5 chr5_20823068 0 20823068 T T G G T T T T T T T T T T T T T T T T
5 chr5_20826344 0 20826344 G G G G G G G G C C C C G G G G G G G G
5 chr5_20855853 0 20855853 C C C C C C A A C C C C C C C C C C C C
5 chr5_20857384 0 20857384 A A A A A A A C A A A A A A A A A A A A
5 chr5_20862738 0 20862738 A A A A C C A A A A A A A A A A A A A A
5 chr5_20882381 0 20882381 C C C C C C C C C C C C A C C C C C C C
5 chr5_20891595 0 20891595 C C C C C C A A C C C C C C C C C C C C
5 chr5_20899931 0 20899931 A A A A A A A A T T T T A A A A A A A A
5 chr5_20900074 0 20900074 C C C C C C C C G G G G C C C C C C C C
5 chr5_20900854 0 20900854 C C A A C C C C C C C C C C C C C C C C
5 chr5_20901949 0 20901949 A A A A A A A A T T T T A A A A A A A A
5 chr5_20906302 0 20906302 T T G G G G T T T T T T T T T T T T T T
5 chr5_20910624 0 20910624 G G C C G G G G G G G G G G G G G G G G
5 chr5_20915222 0 20915222 C C C C C C C C C C C C C C C G C C C C
5 chr5_20927873 0 20927873 T T T T T T T T G G G G T T T T T T T T
5 chr5_20931044 0 20931044 G G C C C C C C C C C C C C C C C C G G
5 chr5_20944270 0 20944270 A A A A A A A A A A C C A A A A A A A A
5 chr5_20952587 0 20952587 C C A A C C C C C C C C C C C C C C C C
5 chr5_20981829 0 20981829 C C C C C C C C C C C C C G C C C C C C
5 chr5_21039673 0 21039673 T T T T T T T T A A A A T T T T T T T T
5 chr5_21052235 0 21052235 A A A A A C A A A A A A A A A A A A A A
5 chr5_21055164 0 21055164 C C A C C C C C C C C C C C C C C C C C
5 chr5_21067329 0 21067329 C C C C C C C C C C C C C C C C A A C C
5 chr5_21073209 0 21073209 T T T T T T T T T T T T G T T T T T T T
5 chr5_21092628 0 21092628 A A A T A T A A A A A A A A A A A A A A
5 chr5_21099568 0 21099568 G G G G G G G G G G C G G G G G G G G G
5 chr5_21101048 0 21101048 T T G G G G T T G G G G G G G G G G T T
5 chr5_21107527 0 21107527 A A C C C C A A A A A A A A A A A A A A
5 chr5_21133391 0 21133391 C C C C C C C C C C C C C C C G C C C C
5 chr5_21135956 0 21135956 C C C C C C C C C C C C C C C C A A C C
5 chr5_21138085 0 21138085 T T G G T T T T T T T T T T T T T T T T
5 chr5_21148238 0 21148238 G G G G C C G G G G G G G G G G G G G G
5 chr5_21150682 0 21150682 A A A A A A A A A A A A A T A A A A A A
5 chr5_21168518 0 21168518 T T T T T T T T G T T T T T T T T T T T
5 chr5_21172498 0 21172498 G G G G G G G G G T G G G G G G G G G G
5 chr5_21173804 0 21173804 T T T T T T T T T T T T A T T T T T T T
5 chr5_21177012 0 21177012 C C A A A C C C C C C C C C C C C C C C
5 chr5_21188512 0 21188512 G G G G G G G G G G G G G T G G G G G G
5 chr5_21191370 0 21191370 G G G T G G G G G G G G G G G G G G G G
5 chr5_21227747 0 21227747 G G G G C G G G G G G G G G G G G G G G
5 chr5_21240126 0 21240126 G G G G G G G G C C C C G G C C G G G G
5 chr5_21241691 0 21241691 T T T T T T T T T T T T G T T T T T T T
5 chr5_21259851 0 21259851 G G G G G G G G C C C C G G G G G G G G
5 chr5_21261833 0 21261833 A A A A A A A A A C A C A A A A A A A A
5 chr5_21266090 0 21266090 A A A A A A A A A C A C A A A A A A A A
5 chr5_21267006 0 21267006 A A A A A A A A A T A A A A A A A A A A
5 chr5_21281454 0 21281454 T T G G G G T T G G G G G G G G G G T T
5 chr5_21282436 0 21282436 G G G G G G G G T T T T G G G G G G G G
5 chr5_21283661 0 21283661 G G C G C G G G G G G G G G G G G G G G
5 chr5_21299216 0 21299216 A A A A A A A A A A A A A A A A C C A A
5 chr5_21306374 0 21306374 C C C C C C C C A A A A C C C C C C C C
5 chr5_21312097 0 21312097 C C C C C C A C C C C C C C C C C C C C
5 chr5_21364533 0 21364533 G G G G G G G G G G G G G G G G T T G G
5 chr5_21376726 0 21376726 C C C C C C C C C C C C A C C C C C C C
5 chr5_21385477 0 21385477 G G G G G G G G G G G T G G G G G G G G
5 chr5_21395476 0 21395476 T T T T T T T T G G G G T T T T T T T T
5 chr5_21424763 0 21424763 A A A A A A A A C C C C A A A A A A A A
5 chr5_21426826 0 21426826 A A A A A C A A A A A A A A A A A A A A
5 chr5_21430578 0 21430578 C C C C C C C C C C C C C C C C C G C C
5 chr5_21441217 0 21441217 C C C G G G C C C C C C C C C C C C C C
5 chr5_21442814 0 21442814 G G G G G G G G T T G G G G G G G G G G
5 chr5_21455977 0 21455977 A A A A A A A A A A T T A A A A A A A A
5 chr5_21485420 0 21485420 C C C C C C C C A A A A C C C C C C C C
5 chr5_21491981 0 21491981 G G G G G G G G C C C C G G G G G G G G
5 chr5_21521399 0 21521399 G G G G C G G G G G G G G G G G G G G G
5 chr5_21523435 0 21523435 T T T T T T T T T T T T G T T T T T T T
5 chr5_21540534 0 21540534 G G G G G G G G C C C C G G G G G G G G
5 chr5_21610451 0 21610451 A A A A A A A A C C C C A A A A A A A A
5 chr5_21613631 0 21613631 C C C G C C C C C C C C C C C C C C C C
5 chr5_21622741 0 21622741 C C C C C C C C G G G G C C C C C C C C
5 chr5_21628393 0 21628393 G G G G G G G G T T T T G G G G G G G G
5 chr5_21641347 0 21641347 A C C C C C C C C C C C C C C C C C A A
5 chr5_21647111 0 21647111 A A A A A A A C A A A A A A A A A A A A
5 chr5_21683468 0 21683468 C C C C C C C C G G G G C C C C C C C C
5 chr5_21685477 0 21685477 C C C C C C C C A C C C C C C C C C C C
5 chr5_21731010 0 21731010 A C C C C C C C C C C C C C C C C C C C
5 chr5_21779774 0 21779774 T T T T T T T T G G G G T T T T T T T T
5 chr5_21780593 0 21780593 A T A A A A A T A A A A A A A A A A A A
5 chr5_21785101 0 21785101 C C C C C C C C C C C C C C A A C C C C
5 chr5_21788256 0 21788256 G G G G G G G G G G G G C C G G G G G G
5 chr5_21795173 0 21795173 G G G G G G G G G G G G G G T T G G G G
5 chr5_21795464 0 21795464 T T T T T T T T T T T T T T T T A A T T
5 chr5_21798311 0 21798311 G G G G G G G G G G G G G G G G C C G G
5 chr5_21807076 0 21807076 G G G G G G G G C C C C G G G G G G G G
5 chr5_21827831 0 21827831 A A T T T T A A A A A A A A A A A A A A
5 chr5_21833244 0 21833244 G G G G G G G G T T T T G G G G G G G G
5 chr5_21840180 0 21840180 C C C C C C A C C C C C C C C C C C C C
5 chr5_21869581 0 21869581 G G G G G G G G G G G G G G G G C G G G
5 chr5_21873389 0 21873389 A A A A A A A A A A A A A C A A A A A A
5 chr5_21874651 0 21874651 A A A A A A A A A A A A A A A A C C A A
5 chr5_21908682 0 21908682 G G G G G G G G G G G T G G G G G G G G
5 chr5_21922172 0 21922172 T T T T T T T T T T T T A A T T T T T T
5 chr5_21968128 0 21968128 G T G G G G G G G G G G G G G G G G G G
5 chr5_21992531 0 21992531 G G G G G G G G T T T T G G G G G G G G
5 chr5_22003135 0 22003135 C C C C G G C C C C C C C C C C C C C C
5 chr5_22004193 0 22004193 C C C C C C C C C C C C A A C C C C C C
5 chr5_22012496 0 22012496 A A A A A A A A A A A A A C A A A A A A
5 chr5_22022722 0 22022722 A C A A A A C C A A A A A A A A A A A A
5 chr5_22033834 0 22033834 G G G G G G G G G G G T G G G G G G G G
5 chr5_22037668 0 22037668 G G G G G G G G G G G G C G G G G G G G
5 chr5_22046695 0 22046695 C C C C C C C C C C C C A C C C C C C C
5 chr5_22059297 0 22059297 C C C C C C C C G G G G C C C C C C C C
5 chr5_22077540 0 22077540 A A A A A A A A A A A A T T A A A A A A
5 chr5_22092535 0 22092535 C C C C C C C C G G G G C C C C C C C C
5 chr5_22105980 0 22105980 C C G G C C C C C C C C C C C C C C C C
5 chr5_22107466 0 22107466 G G G G G G G G G G G G G G G G C C G G
5 chr5_22109770 0 22109770 C C C C C G C C C C C C C C C C C C C C
5 chr5_22111572 0 22111572 C C C C C C C G C C C C C C C C C C C C
5 chr5_22130048 0 22130048 T T T T T T T T T T T T G G T T T T T T
5 chr5_22142812 0 22142812 C C C C C C A C C C C C C C C C C C C C
5 chr5_22151169 0 22151169 A A A A A A A A A A A A A A A A T T A A
5 chr5_22159601 0 22159601 C C C C C G C C C C C C C C C C C C C C
5 chr5_22198078 0 22198078 C C C C C C C C A A C C C C C C C C C C
5 chr5_22245413 0 22245413 A A T T A A A A A A A A A A A A A A A A
5 chr5_22247653 0 22247653 C C C C C C C C A A A A C C C C C C C C
5 chr5_22248819 0 22248819 C C C C C C C C A A A A C C C C C C C C
5 chr5_22248914 0 22248914 C C C C C C C C G G G G C C C C C C C C
5 chr5_22254590 0 22254590 G G G G G G G G C C C C G G G G G G G G
5 chr5_22257878 0 22257878 G G G G G G G G G G G G C G G G G G G G
5 chr5_22288521 0 22288521 C C C C C G C C C C C C C C C C C C C C
5 chr5_22326513 0 22326513 C C C C C C C C G G G G C C C C C C C C
5 chr5_22335313 0 22335313 T T T T A T T T T T T T T T T T T T T T
5 chr5_22353169 0 22353169 G G G G G G G G G G G G C G G G G G G G
5 chr5_22359453 0 22359453 T T T T T T T T G G G G T T T T T T T T
5 chr5_22359698 0 22359698 C C C C C C C C A A C C C C C C C C C C
5 chr5_22384691 0 22384691 G G G G G G G G G G G G T T G G G G G G
5 chr5_22412749 0 22412749 A C A A A A A A A A A A A A A A A A A A
5 chr5_22426529 0 22426529 G G G G G G G G G G G G G G T T G G G G
5 chr5_22438937 0 22438937 T T T T T T T T G T G G T T T T T T T T
5 chr5_22453405 0 22453405 A A A A A A A T A A A A A A A A A A A A
5 chr5_22467931 0 22467931 C C C C C C C G C C C C C C C C C C C C
5 chr5_22474886 0 22474886 A C A A A A A A A A A A A A A A A A C C
5 chr5_22475609 0 22475609 G G G G G G G G C C C C G G G G G G G G
5 chr5_22481446 0 22481446 T T T T T T T T T T A A T T T T T T T T
5 chr5_22501771 0 22501771 C C C C C C C C A A A A C C C C C C C C
5 chr5_22506795 0 22506795 A A A A A C A A A A A A A A A A A A A A
5 chr5_22513890 0 22513890 T T A A T T T T T T T T T T T T T T T T
5 chr5_22560874 0 22560874 C C C C C C C C A A A A C C C C C C C C
5 chr5_22561749 0 22561749 G G G T T T G G T T T T T T T T T T G G
5 chr5_22564051 0 22564051 T T T T T T T T G G G G T T T T T T T T
5 chr5_22571372 0 22571372 C C C C C C C C C C C C C C G G C C C C
5 chr5_22580962 0 22580962 G G G G G G G G G G G G G G C C G G G G
5 chr5_22608801 0 22608801 G G G G G G G G G G G G G T G G G G G G
5 chr5_22630150 0 22630150 A A A A A A A A A A A A A C A A A A A A
5 chr5_22643324 0 22643324 A A A A A A A A C C C C A A A A A A A A
5 chr5_22650026 0 22650026 T T T T T T T T A A A A T T T T T T T T
5 chr5_22655412 0 22655412 T T T T T T A A T T T T T T T T T T T T
5 chr5_22661336 0 22661336 T T T T T T T T T T T T T T G T T T T T
5 chr5_22681717 0 22681717 A A A A A A A A T T T T A A A A A A A A
5 chr5_22693242 0 22693242 G G G G G G G G T T T T G G G G G G G G
5 chr5_22705777 0 22705777 C C C C C C C C C C C C C G G G C C C C
5 chr5_22707154 0 22707154 C C G G G G C C G G G G G G G G G G C C
5 chr5_22717543 0 22717543 C C C C C C C C A A A A C C C C C C C C
5 chr5_22731982 0 22731982 A T T T T T A T T T T T T T T T T T T T
5 chr5_22737313 0 22737313 G G G G G G G G T T T T G G G G G G G G
5 chr5_22780051 0 22780051 A A A A A A A A C C C C A A A A A A A A
5 chr5_22796949 0 22796949 G G G G G G G G G G C C G G G G G G G G
5 chr5_22817731 0 22817731 G G G G G G G G C C C C G G G G G G G G
5 chr5_22828034 0 22828034 C C C C C C A A C C C C C C C C C C C C
5 chr5_22841488 0 22841488 A A A A A A A A A T A A A A A A A A A A
5 chr5_22851023 0 22851023 G G G G G G G G G G G G C G G G G G G G
5 chr5_22859543 0 22859543 T T A A A A T T A A A A A A A A A A T T
5 chr5_22902307 0 22902307 G G T T T T G G T T T T T T T T T T G G
5 chr5_22903122 0 22903122 A C C C C C C C C C C C C C C C C C C C
5 chr5_22911134 0 22911134 T T T T T T T T G G G G T T T T T T T T
5 chr5_22923087 0 22923087 C C C C C C C C A C A C C C C C C C C C
5 chr5_22938826 0 22938826 G G G G G G G G G G G G G G T T G G G G
5 chr5_22940477 0 22940477 T T T T T T T T G G T T T T T T T T T T
5 chr5_22962487 0 22962487 C C A A A A C C A A A A A A A A A A C C
5 chr5_22981673 0 22981673 C C C C C C C C A A C C C C C C C C C C
5 chr5_22986027 0 22986027 C C C C C C C C C C A A C C C C C C C C
5 chr5_23009074 0 23009074 C C A A A A C C A A A A A C C C C C C C
5 chr5_23015337 0 23015337 A A A A A A A A A C A A A A A A A A A A
5 chr5_23056683 0 23056683 C C C C C C C C A C A C C C C C C C C C
5 chr5_23069061 0 23069061 A A T T A A A A A A A A T T T T A A A A
5 chr5_23113657 0 23113657 A A A C A A A A A A A A A A A A A A A A
5 chr5_23136871 0 23136871 G T G G G G G G G G G G G G G G G G G G
5 chr5_23138140 0 23138140 A A A A A A A A A A A A A A T T A A A A
5 chr5_23145431 0 23145431 G G G G G G G G C C C C G G G G G G G G
5 chr5_23197998 0 23197998 T T T T T T T T T T T T T T G T T T T T
5 chr5_23230464 0 23230464 G G G G G G G G C G C G G G G G G G G G
5 chr5_23261738 0 23261738 T T T T G T T T T T T T T T T T T T T T
5 chr5_23335701 0 23335701 C C C C C G C C C C C C C C C C C C C C
5 chr5_23348643 0 23348643 G G G G G G G G G G G G G G G G C G G G
5 chr5_23403839 0 23403839 A A T T A A A A A A A A A A A A A A A A
5 chr5_23415786 0 23415786 C C C C C C C C A A A A C C C C C C C C
5 chr5_23481591 0 23481591 G G G G C C G G G G G G G G G G G G G G
5 chr5_23485278 0 23485278 C C C C C C C G C C C C C C C C C C C C
5 chr5_23485279 0 23485279 C C C C C C A C C C C C C C C C C C C C
5 chr5_23487780 0 23487780 C C C C C C C G C C C C C C C C C C C C
5 chr5_23571015 0 23571015 G G G G G G G G C C C C G G G G G G G G
5 chr5_23580368 0 23580368 G G G G G G G G C G G G G G G G G G G G
5 chr5_23606396 0 23606396 C C C C A C C C C C C C C C C C C C C C
5 chr5_23625465 0 23625465 T T T T T T G T T T T T T T T T T T T T
5 chr5_23652523 0 23652523 A A A A A A A A A A A A A A A T A A A A
5 chr5_23652833 0 23652833 G G G G G G G G G G G G C G G G G G G G
5 chr5_23661527 0 23661527 A T A A A A T T A A A A A A A A A A T T
5 chr5_23665039 0 23665039 T T G T T T T T T T T T G G G G G G T T
5 chr5_23679854 0 23679854 C C C C C C C C A A A A C C C C C C C C
5 chr5_23708362 0 23708362 A C C C C C C C C C C C C C C C C C C C
5 chr5_23709652 0 23709652 C C C C C G C C C C C C C C C C C C C C
5 chr5_23744056 0 23744056 T T T T T T T T T T T T G G T T T T T T
5 chr5_23748529 0 23748529 C C C C C C C C C C C C A C C C C C C C
5 chr5_23749322 0 23749322 A T T T T T T T T T T T T T T T T T T T
5 chr5_23758269 0 23758269 C C C C C C C C C C C C C C C C G G C C
5 chr5_23763499 0 23763499 C C C C C C C C C G G G C C C C C C C C
5 chr5_23789856 0 23789856 C C C C C C C C C C C C C C A A C C C C
5 chr5_23791222 0 23791222 G G G G G G G G C C C C G G G G G G G G
5 chr5_23792342 0 23792342 T T T T T T T T T T T T A T A A A A T T
5 chr5_23814355 0 23814355 A A A A A A C C A A A A A A A A A A A A
5 chr5_23819640 0 23819640 C C C C C C C C C C C C C C C C A A C C
5 chr5_23849068 0 23849068 C C C C C G C C C C C C C C C C C C C C
5 chr5_23854196 0 23854196 C C C C A C C C C C C C C C C C C C C C
5 chr5_23869772 0 23869772 G T G G G G G G G G G G G G G G G G G G
5 chr5_23884172 0 23884172 A A C C A A A A A A A A A A A A A A A A
5 chr5_23884515 0 23884515 G G G G G G G G G G G G G G G G G T G G
5 chr5_23909696 0 23909696 T T T T T T T T A A A A T T T T T T T T
5 chr5_23920018 0 23920018 A A A A A C A A A A A A A A A A A A A A
5 chr5_23934829 0 23934829 T T T T T T T T T T T T T T T T G G T T
5 chr5_23983577 0 23983577 C C C C C C C C C C C C A C C C C C C C
5 chr5_23995061 0 23995061 T T T T T T T T T T T T G G T T T T T T
5 chr5_24025507 0 24025507 C C C C C C C C C C C C A A C C C C C C
5 chr5_24032643 0 24032643 C C G G C C C C C C C C C C C C C C C C
5 chr5_24057012 0 24057012 G G C G C G G G G G G G G G G G G G G G
5 chr5_24064457 0 24064457 G G G G G G G G C C C C G G G G G G G G
5 chr5_24065360 0 24065360 G G G G G G C C G G G G G G G G G G G G
5 chr5_24078734 0 24078734 A A A A A A A A A A A A A C A A A A A A
5 chr5_24086509 0 24086509 C C C C C C G G C C C C C C C C C C C C
5 chr5_24101438 0 24101438 G G G G G G G G C C C C G G G G G G G G
5 chr5_24105347 0 24105347 C C C C C C C C C C C G C C C C C C C C
5 chr5_24134870 0 24134870 C C C C C G C C C C C C C C C C C C C C
5 chr5_24179902 0 24179902 A A A A A A A A C C C C A A A A A A A A
5 chr5_24205057 0 24205057 C C G G C G C C C C C C C C C C C C C C
5 chr5_24215602 0 24215602 C C A C A C C C C C C C C C C C C C C C
5 chr5_24219799 0 24219799 A A A A A A A A T T T T A A A A A A A A
5 chr5_24231925 0 24231925 G G G G G G G G C C C C G G G G G G G G
5 chr5_24261991 0 24261991 T T T T T T T T A T A A T T T T T T T T
5 chr5_24276753 0 24276753 T T T T T T T T T T T T G G G G T T T T
5 chr5_24303876 0 24303876 T T T T T T T T G G G G T T T T T T T T
5 chr5_24304054 0 24304054 C C C C C C C C C C C C A A A A A A C C
5 chr5_24306918 0 24306918 C C C C C C C C G G G G C C C C C C C C
5 chr5_24319466 0 24319466 C C C C C C C C A A A A C C C C C C C C
5 chr5_24329459 0 24329459 A A A A A A A A A A A C A A A A A A A A
5 chr5_24331044 0 24331044 A A A A A A A A A C A A A A A A A A A A
5 chr5_24362016 0 24362016 G G C C C C G G G G G G C C C C C C G G
5 chr5_24367452 0 24367452 G G G G G G G G C C C C G G G G G G G G
5 chr5_24370665 0 24370665 G G G G G G G G C C C C G G G G G G G G
5 chr5_24373413 0 24373413 C C C C C C C C G G G G C C C C C C C C
5 chr5_24375940 0 24375940 C C C C C C C C A A A A C C C C C C C C
5 chr5_24402228 0 24402228 T T G G G G T T T T T T T T T T T T T T
5 chr5_24420097 0 24420097 G G G G G G G G T T T T G G G G G G G G
5 chr5_24420663 0 24420663 T T A A T T T T T T T T T T T T T T T T
5 chr5_24457039 0 24457039 A A A A C C A A A A A A A A A A A A A A
5 chr5_24458985 0 24458985 A C C C C C C C C C C C C C C C C C C C
5 chr5_24462769 0 24462769 A A A A A A A A A A A A A A A A A C A A
5 chr5_24471858 0 24471858 A A A A A A A A C C C C A A A A A A A A
5 chr5_24485036 0 24485036 A A C C A A A A A A A A A A A A A A A A
5 chr5_24495745 0 24495745 C C A A C C C C C C C C C C C C C C C C
5 chr5_24519846 0 24519846 A A A A A A A A T T T T A A A A A A A A
5 chr5_24529444 0 24529444 C C C C C C C C A A A A C C C C C C C C
5 chr5_24530179 0 24530179 G G G G G G G G G G G G C G G G G G G G
5 chr5_24530204 0 24530204 G G G G G G G G C C C C G G G G G G G G
5 chr5_24536598 0 24536598 C G C C C C C C C C C C C C C C C C G G
5 chr5_24545006 0 24545006 G G G G G G G G C C C C G G G G G G G G
5 chr5_24556976 0 24556976 G G G G C C G G G G G G G G G G G G G G
5 chr5_24564148 0 24564148 G G G G G G G G C C C C G G G G G G G G
5 chr5_24570473 0 24570473 T T T T T T T T A A A A T T T T T T T T
5 chr5_24575381 0 24575381 G G G G G G G G G G G G G G G T G G G G
5 chr5_24578764 0 24578764 G G G G G G G G T T T T G G G G G G G G
5 chr5_24597003 0 24597003 C C C C C C C C C G C C C C C C C C C C
5 chr5_24606290 0 24606290 G G G G G G G G G T G G G G G G G G G G
5 chr5_24618180 0 24618180 T T T T T T T T A A A A T T T T T T T T
5 chr5_24620768 0 24620768 A A A A A C A A A A A A A A A A A A A A
5 chr5_24626713 0 24626713 T T T T T T T T G G G G G G G G G G T T
5 chr5_24641871 0 24641871 C C C C C C C C C C C C G G C C G G C C
5 chr5_24679861 0 24679861 C G C C C C C C C C C C C C C C C C C C
5 chr5_24682772 0 24682772 G G G G G G G G T T T T G G G G G G G G
5 chr5_24705403 0 24705403 T T T T T T T T A A A A T T T T T T T T
5 chr5_24745808 0 24745808 G G G G G G G G G G G T G G G G G G G G
5 chr5_24748404 0 24748404 G G G G G T G G G G G G G G G G G G G G
5 chr5_24763511 0 24763511 C C C C C C G G C C C C C C C C C C C C
5 chr5_24800345 0 24800345 C C C C C C C C A A A A C C C C C C C C
5 chr5_24803109 0 24803109 G G G G G G G G C C C C G G G G G G G G
5 chr5_24810734 0 24810734 C C C C C C C C C C A C C C C C C C C C
5 chr5_24811096 0 24811096 C C C C C C C C C C C C A A C C C C C C
5 chr5_24811925 0 24811925 G G G G G G G G T T T T G G G G G G G G
5 chr5_24815769 0 24815769 G G G G G G G G C C C C G G G G G G G G
5 chr5_24819444 0 24819444 T T T T T T T T T T A T T T T T T T T T
5 chr5_24821847 0 24821847 A A C C C C A A A A A A A A A A A A A A
5 chr5_24829749 0 24829749 C C C G C C C C C C C C C C C C C C C C
5 chr5_24838627 0 24838627 A A A C A A A A A A A A A A A A A A A A
5 chr5_24869709 0 24869709 T T T T T T T T G G G G T T T T T T T T
5 chr5_24882621 0 24882621 C C C C C C C C A A C C C C C C C C C C
5 chr5_24892006 0 24892006 A A A C C C A A A A A A A A A A A A A A
5 chr5_24898072 0 24898072 T T T T T T T T T T T T T T T T G G T T
5 chr5_24908347 0 24908347 A A A A A A A A C C C C A A A A A A A A
5 chr5_24917964 0 24917964 G G G G G G G G T T G T G G G G G G G G
5 chr5_24932519 0 24932519 C C C C C C C C C C C C C C C C A A C C
5 chr5_24937240 0 24937240 G G C C C G G G G G G G G G G G G G G G
5 chr5_24945855 0 24945855 A A A A A A A A A A A A A T A A A A A A
5 chr5_24959090 0 24959090 G G G G G G G G T T T T G G G G G G G G
5 chr5_24962535 0 24962535 G G T T T T G G T T T T T T T T T T G G
5 chr5_24982842 0 24982842 C C C C C C C C G G C C C C C C C C C C
5 chr5_24993888 0 24993888 T T T T T T T T G G T T T T T T T T T T
5 chr5_24995487 0 24995487 A A C C A A A A A A A A A A A A A A A A
5 chr5_25002803 0 25002803 G G G G G T G G G G G G G G G G G G G G
5 chr5_25008397 0 25008397 A A A A A A A A A A A A A A A C A A A A
5 chr5_25032008 0 25032008 G G G G C C G G G G G G G G G G G G G G
5 chr5_25032473 0 25032473 G T G G G G G T G G G G G G G G G G G G
5 chr5_25050881 0 25050881 G G T T T T G G T T T T T T T T T T G G
5 chr5_25052361 0 25052361 C C C C C C C C G G G G C C C C C C C C
5 chr5_25071390 0 25071390 A A C C A A A A A A A A A A A A A A A A
5 chr5_25073135 0 25073135 G G C C G G G G G G G G G G G G G G G G
5 chr5_25085259 0 25085259 T T T T T T T T G G G G T T T T T T T T
5 chr5_25119495 0 25119495 C G G G G G C G G G G G G G G G G G C C
5 chr5_25135132 0 25135132 G G T T G T G G G G G G G G G G G G G G
5 chr5_25145695 0 25145695 A A A A A A A A T T T T A A A A A A A A
5 chr5_25156354 0 25156354 T T T T T T T T G G G G T T T T T T T T
5 chr5_25197074 0 25197074 A A A A A A A A C C C C A A A A A A A A
5 chr5_25219892 0 25219892 G G G G G G G G G G G G G G G T G G G G
5 chr5_25220231 0 25220231 A A A A A A A A A A A A A A A A T T A A
5 chr5_25260300 0 25260300 A A A A A A A A A A A A A A T T A A A A
5 chr5_25261872 0 25261872 A A C C A A A A A A A A A A A A A A A A
5 chr5_25280445 0 25280445 A A A A A A A A A A A A A A A A C C A A
5 chr5_25290597 0 25290597 C C C C C C C C G G G G C C C C C C C C
5 chr5_25300018 0 25300018 C C C C C G C C C C C C C C C C C C C C
5 chr5_25302118 0 25302118 G G G G G G G G T T T T G G G G G G G G
5 chr5_25332561 0 25332561 T T A A A A A A A A A A A A A A A A T T
5 chr5_25351979 0 25351979 T T T T T T T T T T T T T T A A T T T T
5 chr5_25354369 0 25354369 T T T T T T T T T T T T G T T T T T T T
5 chr5_25372464 0 25372464 G G G G G T G G G G G G G G G G G G G G
5 chr5_25379134 0 25379134 A A A A A A A A C C C C A A A A A A A A
5 chr5_25392962 0 25392962 T T T T T T T T G G G G T T T T T T T T
5 chr5_25393835 0 25393835 C C C C C C C C C C C C C C A A C C C C
5 chr5_25394111 0 25394111 C C C C A C C C C C C C C C C C C C C C
5 chr5_25440542 0 25440542 G G C C G G G G G G G G G G G G G G G G
5 chr5_25441158 0 25441158 G G C C C C G G G G G G C C C C C C G G
5 chr5_25458601 0 25458601 G G G G T T G G G G G G G G G G G G G G
5 chr5_25476838 0 25476838 G G G G G G G G C C C C G G G G G G G G
5 chr5_25539248 0 25539248 C C A A C C C C C C C C C C C C C C C C
5 chr5_25542848 0 25542848 A A A A A A A A C C C C A A A A A A A A
5 chr5_25558638 0 25558638 T T T T T T T T G G G G T T T T T T T T
5 chr5_25560584 0 25560584 C G G G G G G G G G G G G G G G G G C C
5 chr5_25598071 0 25598071 A A C C C C A A A A A A A A A A A A A A
5 chr5_25612402 0 25612402 T T T T T T T T G T T T T T T T T T T T
5 chr5_25621669 0 25621669 C C G G G G C C G G G G G G G G G G C C
5 chr5_25623300 0 25623300 A A A A A A A A A A A A A T A A A A A A
5 chr5_25626343 0 25626343 G G G G G G G G G G G G G G G G G T G G
5 chr5_25651920 0 25651920 G G G G G G G G C C C C G G G G G G G G
5 chr5_25661435 0 25661435 T T T T T T T T G G G G T T T T T T T T
5 chr5_25671707 0 25671707 G G G G G G G G G G G T G G G G G G G G
5 chr5_25680472 0 25680472 C C G G G G C C G G G G G G G G G G C C
5 chr5_25688162 0 25688162 G G G G G G G G G G G G G G G G C G G G
5 chr5_25688769 0 25688769 G G G G G G G G G G G G G G G G C G G G
5 chr5_25705678 0 25705678 C C A C C C C C C C C C C C C C C C C C
5 chr5_25707932 0 25707932 C C C C C C C C C C C C C C C C C G C C
5 chr5_25741929 0 25741929 G G T T T T G G T T T T T T T T T T G G
5 chr5_25742706 0 25742706 T T T T A A T T T T T T T T T T T T T T
5 chr5_25751522 0 25751522 C C C C C C C C C C C C C C C C A A C C
5 chr5_25757038 0 25757038 T T T T T T G T T T T T T T T T T T T T
5 chr5_25773053 0 25773053 T T T T T T T T A A A A T T T T T T T T
5 chr5_25786936 0 25786936 A A A A A A A A A A A A C C A C C C A A
5 chr5_25797171 0 25797171 G G G G G G G G C C C C G G G G G G G G
5 chr5_25801806 0 25801806 C C C C C C C C C C C C C C C C A C C C
5 chr5_25811985 0 25811985 T T T T T T T T A T A A T T T T T T T T
5 chr5_25825558 0 25825558 C C C C C C C C C C C C C C C C A C C C
5 chr5_25852763 0 25852763 A A A A A A A A C C C C A A A A A A A A
5 chr5_25854520 0 25854520 T T A A A A T T A A A A A A A A A A T T
5 chr5_25874828 0 25874828 G G T T T T G G G G G G G G G G G G G G
5 chr5_25876688 0 25876688 T T T T T T T T T T T T G T T T T T T T
5 chr5_25886234 0 25886234 C C C C C C C C G G G G C C C C C C C C
5 chr5_25887209 0 25887209 G G G G G G C G G G G G G G G G G G G G
5 chr5_25907219 0 25907219 T T T T T T T T T T T T T T T T A A T T
5 chr5_25977774 0 25977774 T T T T T T T T T T T T T T G T T T T T
5 chr5_25985267 0 25985267 T T T T T T T T T T T T T T A T T T T T
5 chr5_26012481 0 26012481 G G G G G G G G C C C C G G G G G G G G
5 chr5_26028333 0 26028333 G G T T T T G G T T T T T T T T T T G G
5 chr5_26033729 0 26033729 G G G G G G G G T T G G G G G G G G G G
5 chr5_26042984 0 26042984 G G G G G G G G G G G G G G G G G T G G
5 chr5_26054242 0 26054242 G G G G G G G G C C C C G G G G G G G G
5 chr5_26054330 0 26054330 A A A A A A A A C C C C A A A A A A A A
5 chr5_26065392 0 26065392 C C C C C C C C C C C C A C C C C C C C
5 chr5_26067995 0 26067995 C C C C C C C C A A A A C C C C C C C C
5 chr5_26071369 0 26071369 G G G G G G G G G T T T G G G G G G G G
5 chr5_26085730 0 26085730 T T T T T T T T G G G G T T T T T T T T
5 chr5_26119580 0 26119580 A A A A A A A A C C C C A A A A A A A A
5 chr5_26133616 0 26133616 G G C C C C G G C C C C C C C C C C G G
5 chr5_26136614 0 26136614 G G C C C C G G C C C C C C C C C C G G
5 chr5_26177171 0 26177171 G G C G G G G G G G G G G G G G G G G G
5 chr5_26203420 0 26203420 C C A A A A C C A A A A A A A A A A C C
5 chr5_26214361 0 26214361 G G G G G G G G C C C C G G G G G G G G
5 chr5_26222783 0 26222783 C C C C G G C C C C C C C C C C C C C C
5 chr5_26233260 0 26233260 T T T T T T T T T T G T T T T T T T T T
5 chr5_26244545 0 26244545 A A A C A A A A A A A A A A A A A A A A
5 chr5_26263835 0 26263835 G G G G G G G G C C C C G G G G G G G G
5 chr5_26281683 0 26281683 G G T T G G G G G G G G G G G G G G G G
5 chr5_26299592 0 26299592 G G G G G G G G T T T T G G G G G G G G
5 chr5_26319129 0 26319129 A C C C C C C C C C C C C C C C C C C C
5 chr5_26341556 0 26341556 T T T T T T T T A T T T T T T T T T T T
5 chr5_26365052 0 26365052 A A A A A A A A A A A A A A C C A A A A
5 chr5_26396365 0 26396365 G T G G G G G G G G G G G G G G G G G G
5 chr5_26416620 0 26416620 T T G G G G T T G G G G G G G G G G T T
5 chr5_26423452 0 26423452 A A A A A A A A A A A A A T A A A A A A
5 chr5_26446535 0 26446535 A A A A A A A A A A A C A A A A A A A A
5 chr5_26463247 0 26463247 A A A A A A A A A T A A A A A A A A A A
5 chr5_26467460 0 26467460 G G G G G G G G C C C C G G G G G G G G
5 chr5_26513069 0 26513069 A A A A A A A C A A A A A A A A A A A A
5 chr5_26522700 0 26522700 C C C C C C A C C C C C C C C C C C C C
5 chr5_26533944 0 26533944 A A A A A A A A A A A A C C A A A A A A
5 chr5_26550133 0 26550133 G G G G G G G G T T T T G G G G G G G G
5 chr5_26572110 0 26572110 C C C C C C C C C C C C C C A A C C C C
5 chr5_26608159 0 26608159 C C C C C C C C G G G G C C C C C C C C
5 chr5_26618204 0 26618204 A A A A C C A A A A A A A A A A A A A A
5 chr5_26623992 0 26623992 G G G T G G G G G G G G G G G G G G G G
5 chr5_26626897 0 26626897 G G T T G G G G G G G G G G G G G G G G
5 chr5_26640256 0 26640256 T T T T T T T T T T G T T T T T T T T T
5 chr5_26645975 0 26645975 A A A A A A A A A A A A A A A A T T A A
5 chr5_26650181 0 26650181 A A C C A A A A A A A A A A A A A A A A
5 chr5_26680912 0 26680912 C C A C A A C C C C C C C C C C C C C C
5 chr5_26683997 0 26683997 G G G G G G G G G G G G C G G G G G G G
5 chr5_26686179 0 26686179 C C C C C C C C C C C C C C A A C C C C
5 chr5_26686775 0 26686775 C C C C C C C C C C C C C C G G C C C C
5 chr5_26698783 0 26698783 C C C C C C C C C C C C C C G G C C C C
5 chr5_26699134 0 26699134 G G G G G G G G C C C C G G G G G G G G
5 chr5_26699686 0 26699686 A A A T A A A A A A A A A A A A A A A A
5 chr5_26700432 0 26700432 G G G G G G G G C C C C G G G G G G G G
5 chr5_26702906 0 26702906 C C C C C C C C C C C C C C C C G G C C
5 chr5_26730822 0 26730822 T T T T T T T T A A A A T T T T T T T T
5 chr5_26750166 0 26750166 C C C C C C C C A A A A C C C C C C C C
5 chr5_26820399 0 26820399 C C G G G G C C G G G G G G G G G G C C
5 chr5_26830624 0 26830624 A A A A A A A A A A A A A A A A C C A A
5 chr5_26838530 0 26838530 G G G G G G G G G G G G C G G G G G G G
5 chr5_26838930 0 26838930 G G G G T T G G G G G G G G G G G G G G
5 chr5_26845893 0 26845893 G G G G G G G G C C C C G G G G G G G G
5 chr5_26848742 0 26848742 T T T T T T T T G G G G T T T T T T T T
5 chr5_26856908 0 26856908 T T T T A A T T T T T T T T T T T T T T
5 chr5_26868564 0 26868564 C C C C C C C C C C A C C C C C C C C C
5 chr5_26870427 0 26870427 T T T T T T T T T T T T T T G T T T T T
5 chr5_26880746 0 26880746 C C G G G G G G G G G G G G G G G G C C
5 chr5_26883227 0 26883227 C C C C C C C C C C C C C C G G C C C C
5 chr5_26892593 0 26892593 G G G G G G G G G G G G G G G G T T G G
5 chr5_26899460 0 26899460 G G C G C C G G G G G G G G G G G G G G
5 chr5_26901302 0 26901302 C C C G C C C C C C C C C C C C C C C C
5 chr5_26912318 0 26912318 A A A A A A A A A A A A C C C C C C A A
5 chr5_26924611 0 26924611 C C C C C C C C G G G G C C C C C C C C
5 chr5_26936371 0 26936371 C C C C C C C C A A A A C C C C C C C C
5 chr5_26969983 0 26969983 A A A A A A A A A A A A A C A A A A A A
5 chr5_26976481 0 26976481 C C C C C C C C G G G G C C C C C C C C
5 chr5_26977794 0 26977794 C C C C C C C C C C C C C G C C C C C C
5 chr5_26979632 0 26979632 C C C C C C C C C C C C C C A C C C C C
5 chr5_26981651 0 26981651 C C C C C C C C G G G G C C C C C C C C
5 chr5_26994998 0 26994998 A A A A A A A A A A A A A A A C A A A A
5 chr5_26996208 0 26996208 T T T T T T T T G G G G T T T T T T T T
5 chr5_27010018 0 27010018 G G G G G T G G G G G G G G G G G G G G
5 chr5_27022638 0 27022638 T T T T T T T T G G T T T T T T T T T T
5 chr5_27028757 0 27028757 G G G G G T G G G G G G G G G G G G G G
5 chr5_27035012 0 27035012 C C C C C C C C G G G G C C C C C C C C
5 chr5_27036585 0 27036585 A A A A A A A A A A A A A A C C A A A A
5 chr5_27041498 0 27041498 C C G G C C C C C C C C C C C C C C C C
5 chr5_27062725 0 27062725 C C C C C C C C C C C C C C C C G G C C
5 chr5_27078195 0 27078195 G G G G G G G G T T T T G G G G G G G G
5 chr5_27082231 0 27082231 G G G G G G G G G G T T G G G G G G G G
5 chr5_27091989 0 27091989 A A T T T T A A T T T T T T T T T T A A
5 chr5_27096433 0 27096433 G G G G G G G G C C C C G G G G G G G G
5 chr5_27123101 0 27123101 C C C C C C C C C C C C A A C C C C C C
5 chr5_27123196 0 27123196 G G C C C C G G G G G G G G G G G G G G
5 chr5_27127345 0 27127345 G G G G G G G G G T G T G G G G G G G G
5 chr5_27142421 0 27142421 C C C C C C C C C C C C C C C G C C C C
5 chr5_27153618 0 27153618 T T T T T T T T A A A A T T T T T T T T
5 chr5_27160849 0 27160849 T T T T T T T T T T T T G T T T T T T T
5 chr5_27218417 0 27218417 G G G G G G G G G G G G G G G T G G G G
5 chr5_27232409 0 27232409 C C C C C C C C C C C C C C C C C G C C
5 chr5_27235134 0 27235134 G G G G G G G G C C C C G G G G G G G G
5 chr5_27265530 0 27265530 T T T T T T T T G T T T T T T T T T T T
5 chr5_27267012 0 27267012 G G G G G G C G G G G G G G G G G G G G
5 chr5_27277163 0 27277163 C C C C C C C C C C C C C C G G C C C C
5 chr5_27298138 0 27298138 G G G G G G G G C C C C G G G G G G G G
5 chr5_27322312 0 27322312 G G G G G G G G G G G G G G G G T T G G
5 chr5_27344910 0 27344910 G G G G G G G G G G G G C G G G G G G G
5 chr5_27345212 0 27345212 C C C C C C C C A C C C C C C C C C C C
5 chr5_27353746 0 27353746 C C C C C C C C G G C G C C C C C C C C
5 chr5_27376812 0 27376812 T T T T T T T T G G G G T T T T T T T T
5 chr5_27398440 0 27398440 C C C C C C C C G G G G C C C C C C C C
5 chr5_27403464 0 27403464 G G G G G G G G C C C C G G G G G G G G
5 chr5_27413137 0 27413137 C C A C C C C C C C C C C C C C C C C C
5 chr5_27425794 0 27425794 A A A A A A A A A A A T A A A A A A A A
5 chr5_27432556 0 27432556 A A A A A A A A C C C C A A A A A A A A
5 chr5_27437200 0 27437200 T T T T T T T T T T T T T T A T T T T T
5 chr5_27447712 0 27447712 C C C C C C C C G G G G C C C C C C C C
5 chr5_27476861 0 27476861 A A A A A A C C A A A A A A A A A A A A
5 chr5_27483103 0 27483103 G G G G G G G G C C C C G G G G G G G G
5 chr5_27490099 0 27490099 T T T T T T T T G G G G T T T T T T T T
5 chr5_27541030 0 27541030 G G G G G G G G G G G G C C G G G G G G
5 chr5_27570812 0 27570812 C C C C C C C C C C C C C C C C A A C C
5 chr5_27573907 0 27573907 G G G G G G G G T T T T G G G G G G G G
5 chr5_27575351 0 27575351 T T T T T T T T T T G T T T T T T T T T
5 chr5_27584494 0 27584494 G G G G G G G G T T T T G G G G G G G G
5 chr5_27591318 0 27591318 G G G G G G G G G G G G G G G G G T G G
5 chr5_27621618 0 27621618 C C C C C C C C C C C C A C C C C C C C
5 chr5_27629310 0 27629310 A A A A A A A A A A A A A C A A A A A A
5 chr5_27634377 0 27634377 A A A A A A A A C C C C A A A A A A A A
5 chr5_27637605 0 27637605 A A A A T T A A A A A A A A A A A A A A
5 chr5_27645992 0 27645992 G G G G G G G G G G G G C G G G G G G G
5 chr5_27649439 0 27649439 A A A A A A A A C C C C A A A A A A A A
5 chr5_27651749 0 27651749 T T T T T T T T T T T T A A T T T T T T
5 chr5_27669651 0 27669651 G G T T G G G G G G G G G G G G G G G G
5 chr5_27688931 0 27688931 T T T T T T T T A T T T T T T T T T T T
5 chr5_27723258 0 27723258 C C C C A C C C C C C C C C C C C C C C
5 chr5_27723688 0 27723688 C C C C C C A C C C C C C C C C C C C C
5 chr5_27735296 0 27735296 T T T T T T T T T T T T G T T T T T T T
5 chr5_27748478 0 27748478 T T G T G T T T T T T T T T T T T T T T
5 chr5_27751526 0 27751526 G G G G G G G G C C C C G G G G G G G G
5 chr5_27781592 0 27781592 A A A A A A A A T T T T A A A A A A A A
5 chr5_27814813 0 27814813 T T T T T T T T G G G G T T T T T T T T
5 chr5_27833607 0 27833607 T T T T T T T T T T T T T T G T T T T T
5 chr5_27857107 0 27857107 T T G G G G T T G G G G G G G G G G T T
5 chr5_27889927 0 27889927 G G G G G G G G G G G G G G G G G T G G
5 chr5_27901249 0 27901249 G G G G G G G G C C C C G G G G G G G G
5 chr5_27908156 0 27908156 A A A A A A A A A A A C A A A A A A A A
5 chr5_27915169 0 27915169 G G G G G G C C G G G G G G G G G G G G
5 chr5_27941292 0 27941292 A A A A A A A A A A A A C C A A A A A A
5 chr5_27947401 0 27947401 G G G G G G G G C G C C G G G G G G G G
5 chr5_27981336 0 27981336 G G G G G G G G G G G G G G G G G T G G
5 chr5_27986773 0 27986773 G G G G G G G G C C C C G G G G G G G G
5 chr5_28005565 0 28005565 T T T T T T T T G G G G T T T T T T T T
5 chr5_28020275 0 28020275 G G G G C G G G G G G G G G G G G G G G
5 chr5_28028795 0 28028795 G G G G G G G G T T T T G G G G G G G G
5 chr5_28040871 0 28040871 C C C C C C C C C C C C C C C C A C C C
5 chr5_28057306 0 28057306 C C C C C C C C A C A C C C C C C C C C
5 chr5_28069274 0 28069274 A A A A A A A A T T T T A A A A A A A A
5 chr5_28073262 0 28073262 T T T T T T T T A T T T T T T T T T T T
5 chr5_28082787 0 28082787 C C C C C C C C C C C C C C G G C C C C
5 chr5_28087982 0 28087982 A A A A A A A A A A A A A A A A C C A A
5 chr5_28088767 0 28088767 C G G G G G G G G G G G G G G G G G G G
5 chr5_28121797 0 28121797 G G G G G G G G G G G G G G G G G T G G
5 chr5_28152564 0 28152564 T T T T T T T T T T T T G T T T T T T T
5 chr5_28168869 0 28168869 G G G G G G G G G G G G G G G G T T G G
5 chr5_28195335 0 28195335 T T T T T T T T A A A A T T T T T T T T
5 chr5_28237858 0 28237858 C C C C C C C C C C C C C G C C C C C C
5 chr5_28250674 0 28250674 G T T T T T T T T T T T T T T T T T T T
5 chr5_28256745 0 28256745 G G G G G G G G T T T T G G G G G G G G
5 chr5_28262230 0 28262230 C C A A A C C C C C C C C C C C C C C C
5 chr5_28273325 0 28273325 T T T T T T T T T T T T T T T T A T T T
5 chr5_28305219 0 28305219 G G G G T T G G G G G G G G G G G G G G
5 chr5_28311106 0 28311106 T T T T T T T T T T T T T T G G T T T T
5 chr5_28312003 0 28312003 A A A A A A A A A A A A A A A A T T A A
5 chr5_28313760 0 28313760 A A A A A A A A A A A A A T A A A A A A
5 chr5_28341349 0 28341349 C C C C C C C C A A A A C C C C C C C C
5 chr5_28342071 0 28342071 T T G G G G T T G G G G G G G G G G T T
5 chr5_28361812 0 28361812 A A A A C C A A A A A A C C C C C C A A
5 chr5_28362789 0 28362789 C C C C C C C C C C C C C C A A C C C C
5 chr5_28377522 0 28377522 T T T T G T T T T T T T T T T T T T T T
5 chr5_28385485 0 28385485 C G G G G G G G G G G G G G G G G G C C
5 chr5_28386525 0 28386525 C C C C C C C C G G G G C C C C C C C C
5 chr5_28388955 0 28388955 T T T T G T T T T T T T T T T T T T T T
5 chr5_28389544 0 28389544 T T T T T T T T T T T T G T T T T T T T
5 chr5_28401003 0 28401003 T T G G G G G G T T T T T T T T T T T T
5 chr5_28411732 0 28411732 A A A A A A A A C C C C A A A A A A A A
5 chr5_28435212 0 28435212 C C C C C C C C G G G G C C C C C C C C
5 chr5_28444949 0 28444949 A T A A A A T T A A A A A A A A A A A A
5 chr5_28461091 0 28461091 A A T T T T A T T T T T T T T T T T A A
5 chr5_28484839 0 28484839 C C C C C C C C G G G G C C C C C C C C
5 chr5_28501264 0 28501264 C C C C C C C C C C C C C C C C C G C C
5 chr5_28504879 0 28504879 G G G G G G C C G G G G G G G G G G G G
5 chr5_28505440 0 28505440 C C A A A A A A A A A A A A A A A A C C
5 chr5_28518647 0 28518647 G G G G G T G G G G G G G G G G G G G G
5 chr5_28518997 0 28518997 T T G G G G T T G G G G G G G G G G T T
5 chr5_28521785 0 28521785 T T T T T T T T T T T T T T T T G G T T
5 chr5_28538362 0 28538362 A A A C A A A A A A A A A A A A A A A A
5 chr5_28582405 0 28582405 G G G G G T G G G G G G G G G G G G G G
5 chr5_28583171 0 28583171 G G G G G G G G G G G G C C G G G G G G
5 chr5_28604814 0 28604814 G G G G G G G G G G G G G G T T G G G G
5 chr5_28606293 0 28606293 C C C C C C C C A C C C C C C C C C C C
5 chr5_28623978 0 28623978 T T T T T T T T T T A T T T T T T T T T
5 chr5_28640939 0 28640939 A A A A A A A A T T T T A A A A A A A A
5 chr5_28645228 0 28645228 G G G G G G G G C G C G G G G G G G G G
5 chr5_28649866 0 28649866 C C C C A C C C C C C C C C C C C C C C
5 chr5_28654983 0 28654983 G G G G G G G G G G G G G T G G G G G G
5 chr5_28656534 0 28656534 T T T T T T T T A A A A T T T T T T T T
5 chr5_28670847 0 28670847 C C C G C C C C C C C C C C C C C C C C
5 chr5_28672388 0 28672388 G G G G G G G G C C C C G G G G G G G G
5 chr5_28674693 0 28674693 C C C C C C C C G G G G C C C C C C C C
5 chr5_28675529 0 28675529 G G G G G G G G C C C C G G G G G G G G
5 chr5_28677904 0 28677904 A A A T A A A A A A A A A A A A A A A A
5 chr5_28694386 0 28694386 C C C C C C C C A A A A C C C C C C C C
5 chr5_28698815 0 28698815 G G G G G G G G G G G T G G G G G G G G
5 chr5_28716879 0 28716879 C C A C C C C C C C C C C C C C C C C C
5 chr5_28730812 0 28730812 A A A A A A A A C C C C A A A A A A A A
5 chr5_28747061 0 28747061 G G G G G G G G G G G G G T G G G G G G
5 chr5_28753330 0 28753330 T T A T T T T T T T T T T T T T T T T T
5 chr5_28776462 0 28776462 G G G G G G G G T T T T G G G G G G G G
5 chr5_28777195 0 28777195 T T T T T T T T A A A A T T T T T T T T
5 chr5_28787347 0 28787347 A A C C C C A A A A A A A A A A A A A A
5 chr5_28798101 0 28798101 T T T T T T T T A A A A T T T T T T T T
5 chr5_28803909 0 28803909 A A A A A A A A T T T T A A A A A A A A
5 chr5_28809188 0 28809188 A A A A A A A A A C A A A A A A A A A A
5 chr5_28817512 0 28817512 A A T T T T A T T T T T T T T T T T A A
5 chr5_28820642 0 28820642 C C C C C C C C A C A A C C C C C C C C
5 chr5_28826185 0 28826185 C C C C C C C C G G G G C C C C C C C C
5 chr5_28831589 0 28831589 T T T T T T T T T T T T T T T T G G T T
5 chr5_28841469 0 28841469 G G T T G G G G G G G G G G G G G G G G
5 chr5_28849888 0 28849888 G G C C C C C G C C C C C C C C C C G G
5 chr5_28856417 0 28856417 A A A T A A A A A A A A A A A A A A A A
5 chr5_28872120 0 28872120 C C C C C C C C A C C C C C C C C C C C
5 chr5_28901429 0 28901429 C C C C C C C C G G G G C C C C C C C C
5 chr5_28972369 0 28972369 T T T T T T T T T T T T G G T T T T T T
5 chr5_28974021 0 28974021 T T T T T T T T T T T T A A T T T T T T
5 chr5_28974689 0 28974689 A A A T A A A A A A A A A A A A A A A A
5 chr5_28978805 0 28978805 A A A A A A A A C C C C A A A A A A A A
5 chr5_28989378 0 28989378 T T T T T T T T T T T T T T A A T T T T
5 chr5_28992158 0 28992158 C C A A C C C C C C C C C C C C C C C C
5 chr5_28994394 0 28994394 A A A A A A A A A A A A A A C C A A A A
5 chr5_29014678 0 29014678 G G G G G G G G G G G G C C G G G G G G
5 chr5_29015182 0 29015182 T T A A A A T T A A A A A A A A A A T T
5 chr5_29026969 0 29026969 G G G G G G G G G G G G G G G T G G G G
5 chr5_29035734 0 29035734 T T T T T T T T A A A A T T T T T T T T
5 chr5_29091344 0 29091344 C C C C C C C C G G G G C C C C C C C C
5 chr5_29131566 0 29131566 T T T T T T T T T T T T G T T T T T T T
5 chr5_29148511 0 29148511 C C C C C C C C C C C C A C C C C C C C
5 chr5_29162940 0 29162940 C C G G G G C C C C C C C C C C C C C C
5 chr5_29169601 0 29169601 A A A A A A A A T T T T A A A A A A A A
5 chr5_29188846 0 29188846 A A A A A A A A A A A A A A A T A A A A
5 chr5_29192296 0 29192296 T T T T G T T T T T T T T T T T T T T T
5 chr5_29207834 0 29207834 G G T T T T T T T T T T T T T T T T T T
5 chr5_29216143 0 29216143 C C G G G G C C G G G G G G G G G G C C
5 chr5_29273808 0 29273808 A A A A A A A A A A A A A A C C A A A A
5 chr5_29313452 0 29313452 T T T T T T T T T T T T T T T T A T T T
5 chr5_29316435 0 29316435 C C C C C C C C A A A A C C C C C C C C
5 chr5_29324496 0 29324496 T T T T T T T T A A A A T T T T T T T T
5 chr5_29335289 0 29335289 T T T T G T T T T T T T T T T T T T T T
5 chr5_29342780 0 29342780 G G G G G G G G G G G G G G G G C C G G
5 chr5_29343885 0 29343885 A A A A A A A A A A A A C C C C A A A A
5 chr5_29352395 0 29352395 A A A A A A A A A A A A A A A A C C A A
5 chr5_29360623 0 29360623 C C C C C C A C C C C C C C C C C C C C
5 chr5_29379406 0 29379406 G G G G G G G G T T T T G G G G G G G G
5 chr5_29412406 0 29412406 T T T T T T T T A A A A T T T T T T T T
5 chr5_29425885 0 29425885 C C C C C C C C G G G G C C C C C C C C
5 chr5_29445755 0 29445755 T T T T T T T T A A A A T T T T T T T T
5 chr5_29455110 0 29455110 A A C C C C A A C C C C C C C C C C A A
5 chr5_29468726 0 29468726 T T T T T T T T T T T T G G T T T T T T
5 chr5_29484734 0 29484734 G G G G G G C G G G G G G G G G G G G G
5 chr5_29487926 0 29487926 C C C C C C C C C C C C G G C C G G C C
5 chr5_29488001 0 29488001 G G G G G G G G G G G G C C C C C C G G
5 chr5_29519345 0 29519345 C C A A A A C C A A A A A A A A A A C C
5 chr5_29533575 0 29533575 T T A A A A T T A A A A A A A A A A T T
5 chr5_29546956 0 29546956 A A A A A A A A C C C C A A A A A A A A
5 chr5_29556149 0 29556149 C C A A A A A A A A A A A A A A A A A A
5 chr5_29569541 0 29569541 T T T T T T T T T T T T T T T T G G T T
5 chr5_29586048 0 29586048 T T G G G G G G G G G G G G G G G G G G
5 chr5_29587120 0 29587120 T T T T T T T T G T G G T T T T T T T T
5 chr5_29594495 0 29594495 G G G G G G G G C C C G G G G G G G G G
5 chr5_29614289 0 29614289 A A T T T T A A A A A A T T T T T T A A
5 chr5_29624811 0 29624811 A C C C C C C C C C C C C C C C C C C C
5 chr5_29643945 0 29643945 C C C C C C C C C G C C C C C C C C C C
5 chr5_29659289 0 29659289 A A A A A A A A A A A A A A A A A C A A
5 chr5_29668692 0 29668692 A C C C C C C C C C C C C C C C C C C C
5 chr5_29671391 0 29671391 T T G G G G T T T T T T T T T T T T T T
5 chr5_29683684 0 29683684 G G G G T T G G G G G G G G G G G G G G
5 chr5_29684534 0 29684534 C C C C A C C C C C C C C C C C C C C C
5 chr5_29695443 0 29695443 G G G G G G G G G T G G G G G G G G G G
5 chr5_29713440 0 29713440 A C A A A A A A A A A A A A A A A A A A
5 chr5_29719876 0 29719876 G G G G G G G G G G G G G G G G G T G G
5 chr5_29726213 0 29726213 G G G T T T G G T T T T G G G G G G G G
5 chr5_29731495 0 29731495 C C C C C C C C C C C C C C C C G G C C
5 chr5_29741608 0 29741608 C C C C C C C C A A A A C C C C C C C C
5 chr5_29750443 0 29750443 C C C C C C C C C C C C C C G G C C C C
5 chr5_29755231 0 29755231 G G G G G G G G C C C G G G G G G G G G
5 chr5_29755849 0 29755849 A T T T T T T T T T T T T T T T T T T T
5 chr5_29758780 0 29758780 T T T T T T T T T T T T G T T T T T T T
5 chr5_29791031 0 29791031 G G G G G G G G G G G G G G G G C C G G
5 chr5_29797346 0 29797346 T T A T T T T T T T T T T T T T T T T T
5 chr5_29807931 0 29807931 G G G G G G G G G G G G C C G G G G G G
5 chr5_29816609 0 29816609 A A A A A A A A A A A A A C C C A A A A
5 chr5_29836051 0 29836051 C C C C C C C C G G G G C C C C C C C C
5 chr5_29860195 0 29860195 A A A A A A A A A C A A A A A A A A A A
5 chr5_29864515 0 29864515 C C A A A A C C A A A A A A A A A A C C
5 chr5_29870009 0 29870009 C C C C C C C C G G G G C C C C C C C C
5 chr5_29870770 0 29870770 C C C C C C C C C C C C C C G G C C C C
5 chr5_29884045 0 29884045 C C A A A C C C C C C C C C C C C C C C
5 chr5_29895914 0 29895914 G G G G G G G G T T T T G G G G G G G G
5 chr5_29902267 0 29902267 C C C C C C C C A C C C C C C C C C C C
5 chr5_29906096 0 29906096 G G G G C C G G G G G G G G G G G G G G
5 chr5_29928012 0 29928012 T T G G T T T T T T T T T T T T T T T T
5 chr5_29928568 0 29928568 T T T T T T T T T T T T T T T T A T T T
5 chr5_29934365 0 29934365 G G G G G G G G G G G G C G G G G G G G
5 chr5_29937823 0 29937823 C C C C C C C C G G G G C C C C C C C C
5 chr5_29970463 0 29970463 G G G G G G G G T T T T G G G G G G G G
5 chr5_29986150 0 29986150 C C G G C C C C C C C C C C C C C C C C
5 chr5_29988256 0 29988256 C C C C C C C C C G C C C C C C C C C C
5 chr5_29993438 0 29993438 T T A A T T T T T T T T T T T T T T T T
5 chr5_29995319 0 29995319 T T T T T T T T G G G G T T T T T T T T
5 chr5_30022152 0 30022152 A A A A A A A A C C C C A A A A A A A A
5 chr5_30037676 0 30037676 C C C C C C C C A A A A C C C C C C C C
5 chr5_30047673 0 30047673 C C C C C C C G C C C C C C C C C C C C
5 chr5_30053629 0 30053629 C C C C C C C C C C C C C C C C A A C C
5 chr5_30061108 0 30061108 T T G G G G T T G G G G G G G G G G T T
5 chr5_30076954 0 30076954 G G G G G G G G T T T T G G G G G G G G
5 chr5_30080962 0 30080962 C C C C C C C C C C C C C G C C C C C C
5 chr5_30084451 0 30084451 G G G G G G G G T T G T G G G G G G G G
5 chr5_30085660 0 30085660 C C C C C C C C C C C G C C C C C C C C
5 chr5_30122483 0 30122483 C C C C C C C C A A A A C C C C C C C C
5 chr5_30150844 0 30150844 A A A A A A A A C C C C A A A A A A A A
5 chr5_30183301 0 30183301 C C C C C C C G C C C C C C C C C C C C
5 chr5_30189288 0 30189288 A A A A A A A A A A A A A A T T A A A A
5 chr5_30192522 0 30192522 G G C G G G G G G G G G G G G G G G G G
5 chr5_30201911 0 30201911 T T G G G G T T G G G G G G G G G G T T
5 chr5_30207265 0 30207265 A A A A A A A A A A A A A A C C A A A A
5 chr5_30210233 0 30210233 C C C C C C C C C C C C G G G G G G C C
5 chr5_30219069 0 30219069 G G T T T T G G G G G G G G G G G G G G
5 chr5_30276110 0 30276110 A A T T T T A A A A A A A A A A A A A A
5 chr5_30289455 0 30289455 C C C C C C C C C C C G C C C C C C C C
5 chr5_30291731 0 30291731 A A A A A A A A A A A A A A A A C C A A
5 chr5_30319216 0 30319216 C C C C C C C C C C C C C C C C G G C C
5 chr5_30322060 0 30322060 A A A A A T A A A A A A A A A A A A A A
5 chr5_30366270 0 30366270 G G G G G G G G G G G G G G G G C G G G
5 chr5_30386169 0 30386169 T T G G G T T T T T T T T T T T T T T T
5 chr5_30426103 0 30426103 A C A A A A A A A A A A A A A A A A A A
5 chr5_30434615 0 30434615 C C C C C C C C C C C C C G C C C C C C
5 chr5_30475074 0 30475074 C C C C C C C C C C C C G G G G G G C C
5 chr5_30490941 0 30490941 C C C C C C C C C C A C C C C C C C C C
5 chr5_30495372 0 30495372 G G G G G G G G G G G G G G C G G G G G
5 chr5_30506689 0 30506689 G G G G G G G G T T T T G G G G G G G G
5 chr5_30512925 0 30512925 G G T T T T G G G G G G G G G G G G G G
5 chr5_30518043 0 30518043 T T T T T T T T A A A T T T T T T T T T
5 chr5_30538389 0 30538389 T T T T T T T T T T T T G T T T T T T T
5 chr5_30555054 0 30555054 A A A A A A A A C C C C A A A A A A A A
5 chr5_30566334 0 30566334 T T T T T T T T T T A T T T T T T T T T
5 chr5_30584270 0 30584270 G G G G T T G G G G G G G G G G G G G G
5 chr5_30609794 0 30609794 C C C C C G C C C C C C C C C C C C C C
5 chr5_30622490 0 30622490 G G G G G G G G G G G G G G G G C G G G
5 chr5_30667784 0 30667784 A A A A A A A A A T A A A A A A A A A A
5 chr5_30674848 0 30674848 T T T T T T T T T T T T G T T T T T T T
5 chr5_30693983 0 30693983 T T T T T T T T T T T T T T A A T T T T
5 chr5_30729502 0 30729502 C C C C C C C C C C C C C C C G C C C C
5 chr5_30749139 0 30749139 G G C C G G G G G G G G G G G G G G G G
5 chr5_30766773 0 30766773 G G G G G G G G G G G G G G G G T T G G
5 chr5_30784037 0 30784037 T T A A A T T T T T T T T T T T T T T T
5 chr5_30798336 0 30798336 T T T T T T T T G G G G T T T T T T T T
5 chr5_30811532 0 30811532 T T G T T T T T T T T T T T T T T T T T
5 chr5_30820942 0 30820942 G G G G G G G G G G G G C C G G G G G G
5 chr5_30826659 0 30826659 A A A A A A A A C C C C A A A A A A A A
5 chr5_30848378 0 30848378 C C C C C C C C G G G G C C C C C C C C
5 chr5_30861561 0 30861561 A A A A A A A A A A A A A C A A A A A A
5 chr5_30864519 0 30864519 C C C C C C C C C C C C C C A C C C C C
5 chr5_30930160 0 30930160 C C C C C C C C A A A A C C C C C C C C
5 chr5_30932783 0 30932783 G G G G C G G G G G G G G G G G G G G G
5 chr5_30945585 0 30945585 A A A A A C A A A A A A A A A A A A A A
5 chr5_30960997 0 30960997 C C C C C C C C G G G G C C C C C C C C
5 chr5_30962609 0 30962609 A A C C A C A A A A A A A A A A A A A A
5 chr5_31244418 0 31244418 T T T T T T T T T T T T T T G G G G T T
5 chr5_31251118 0 31251118 C C C C C C C C C C C G C C C C C C C C
5 chr5_31258494 0 31258494 T T T T T T T T T T T T T T T T A A T T
5 chr5_31262198 0 31262198 G G G G G G G G G G G T G G G G G G G G
5 chr5_31270804 0 31270804 C C C C C C C C C C C C C C A A C C C C
5 chr5_31275270 0 31275270 A A A A A C A A A A A A A A A A A A A A
5 chr5_31296209 0 31296209 G G G G G G G G T T T T G G G G G G G G
5 chr5_31297751 0 31297751 G G C C G G G G G G G G G G G G G G G G
5 chr5_31325005 0 31325005 C C C C C C C C G G G G C C C C C C C C
5 chr5_31325583 0 31325583 A A A A A A A A C C C C A A A A A A A A
5 chr5_31326829 0 31326829 C C C C C C C C C C C C C C A A C C C C
5 chr5_31334885 0 31334885 C C C C C C C C C C C C C C A A C C C C
5 chr5_31350240 0 31350240 C C C C C C C C C C C C C C C C A A C C
5 chr5_31353487 0 31353487 C C C C C C C C A A A A C C C C C C C C
5 chr5_31358691 0 31358691 G G G G T T G G G G G G G G G G G G G G
5 chr5_31368981 0 31368981 G G G G G G G G C C C C G G G G G G G G
5 chr5_31402194 0 31402194 G G G G G G G G G G G G G T G G G G G G
5 chr5_31402964 0 31402964 C C C C C C C C G G G G C C C C C C C C
5 chr5_31405110 0 31405110 T T T T T T T T T T T T T T T T A T T T
5 chr5_31439719 0 31439719 C C A A A A C C A A A A A A A A A A C C
5 chr5_31449957 0 31449957 G G G G G G G G G G G G C G G G G G G G
5 chr5_31450294 0 31450294 C C G G G G C C G G G G G G G G G G C C
5 chr5_31458849 0 31458849 G G T T T T G G G G G G G G G G G G G G
5 chr5_31461258 0 31461258 A A A A A A A A A A A A A C A A A A A A
5 chr5_31496911 0 31496911 G G T T T T T T T T T T T T T T T T T T
5 chr5_31506942 0 31506942 C C C C C C C C A A A A C C C C C C C C
5 chr5_31511149 0 31511149 C C G G C G C C C C C C C C C C C C C C
5 chr5_31512606 0 31512606 T T T T G T T T T T T T T T T T T T T T
5 chr5_31516932 0 31516932 A A A A A A A A A A A A A C A A A A A A
5 chr5_31535126 0 31535126 C C C C C C C C C C C C G G G G G G C C
5 chr5_31541438 0 31541438 G G G G G G G G G G G G G G G G G T G G
5 chr5_31551893 0 31551893 G G G G G G G G G T G G G G G G G G G G
5 chr5_31560255 0 31560255 C C C C G G C C C C C C C C C C C C C C
5 chr5_31570966 0 31570966 T T T T T T T T T T G T T T T T T T T T
5 chr5_31579118 0 31579118 G G G G G G G G G G G G G G C C G G G G
5 chr5_31587321 0 31587321 G G G G G G G G T T T T G G G G G G G G
5 chr5_31592736 0 31592736 G G G G G G G T G G G G G G G G G G G G
5 chr5_31593574 0 31593574 T T T T T T A T T T T T T T T T T T T T
5 chr5_31598964 0 31598964 T T A A A A T T T T T T T T T T T T T T
5 chr5_31603589 0 31603589 C C G G G G C C G G G G G G G G G G C C
5 chr5_31604085 0 31604085 C C C C C C C C A A A A C C C C C C C C
5 chr5_31613240 0 31613240 C C C C C C C C G G G G C C C C C C C C
5 chr5_31614197 0 31614197 G G G G G G G G G G G T G G G G G G G G
5 chr5_31634411 0 31634411 A A A T A A A A A A A A A A A A A A A A
5 chr5_31672351 0 31672351 T T T T T T T T T T T T A A A A T T T T
5 chr5_31688385 0 31688385 G G G G G G G G G G G G G G G G C C G G
5 chr5_31692972 0 31692972 A A A A A A A A A A A A A C A A A A A A
5 chr5_31707513 0 31707513 T T A A A A A A A A A A A A A A A A T T
5 chr5_31728171 0 31728171 A C A A A A A A A A A A A A A A A A A A
5 chr5_31748892 0 31748892 A A A A A A A A A A A A A T A A A A A A
5 chr5_31748944 0 31748944 A A A A A A A A A A A A A C A A A A A A
5 chr5_31766596 0 31766596 G G G G C G G G G G C G G G G G G G G G
5 chr5_31795058 0 31795058 C C C C C C C C G G G G C C C C C C C C
5 chr5_31817311 0 31817311 G G G T G G G G G G G G G G G G G G G G
5 chr5_31875542 0 31875542 A A A A A A A A A T A T A A A A A A A A
5 chr5_31878447 0 31878447 A A A A A A A A C C C C A A A A A A A A
5 chr5_31893170 0 31893170 T T T T T T T T T T T T T T T T G T T T
5 chr5_31911719 0 31911719 C C C C C C C C C C C C C C A A C C C C
5 chr5_31915781 0 31915781 A A A A A A A A A A A A A A C C C C A A
5 chr5_31927105 0 31927105 A A A A A A A A C C C C A A A A A A A A
5 chr5_31927904 0 31927904 T T T T T T T T G G G G T T T T T T T T
5 chr5_31942952 0 31942952 T T T T A T T T T T T T T T T T T T T T
5 chr5_32001338 0 32001338 C C C C C C C C A A A A C C C C C C C C
5 chr5_32008176 0 32008176 C C C C C C C C C C C C C C C C G G C C
5 chr5_32026325 0 32026325 T T T T T T T T T T T T T T T T G G T T
5 chr5_32050877 0 32050877 C C A A C C C C C C C C C C C C C C C C
5 chr5_32071144 0 32071144 T T T T T T A T T T T T T T T T T T T T
5 chr5_32082476 0 32082476 A A T T A A A A A A A A A A A A A A A A
5 chr5_32083305 0 32083305 A A A A A A A A A T A A A A A A A A A A
5 chr5_32095159 0 32095159 G G G G G G C G G G G G G G G G G G G G
5 chr5_32124179 0 32124179 T T A A A T T T T T T T T T T T T T T T
5 chr5_32156590 0 32156590 C C C C C C C C C C C C C C C C C G C C
5 chr5_32156835 0 32156835 T T G G G T T T T T T T T T T T T T T T
5 chr5_32176126 0 32176126 T T T T T T T T G G G G T T T T T T T T
5 chr5_32181139 0 32181139 T T T T T T T T T T T T T T T T A A T T
5 chr5_32183586 0 32183586 C G G G G G G G G G G G G G G G G G G G
5 chr5_32211135 0 32211135 G G G G G G G G G G G G G G G G T T G G
5 chr5_32219793 0 32219793 A A A A A A A A A A A A A A A C A A A A
5 chr5_32229394 0 32229394 C C C C C C C C C C C C C G C C G G C C
5 chr5_32241685 0 32241685 C C C C G G C C C C C C C C C C C C C C
5 chr5_32254779 0 32254779 C C C C C C C C A A A A C C C C C C C C
5 chr5_32278498 0 32278498 T T T T T T T T T T T T T T T T G T T T
5 chr5_32330636 0 32330636 C C A A A A C C A A A A A A A A A A C C
5 chr5_32339556 0 32339556 C C C G C C C C C C C C C C C C C C C C
5 chr5_32343985 0 32343985 T T A T T T T T T T T T T T T T T T T T
5 chr5_32359434 0 32359434 A A A A A A A A A A A A A T A A A A A A
5 chr5_32359925 0 32359925 G G T T G G G G G G G G G G G G G G G G
5 chr5_32380077 0 32380077 C C C C C C C C C C C C A C C C C C C C
5 chr5_32382835 0 32382835 G G G G G G G G C C C C G G G G G G G G
5 chr5_32439568 0 32439568 A A A A A A A A A A A A T T T T T T A A
5 chr5_32461016 0 32461016 G G G G G G G G G G G T G G G G G G G G
5 chr5_32484306 0 32484306 G G G G G G G G T T T T G G G G G G G G
5 chr5_32510374 0 32510374 A C C C C C C C C C C C C C C C C C C C
5 chr5_32520615 0 32520615 T T A A A A T T A A A A T T A A T T T T
5 chr5_32537051 0 32537051 G G G G G G G G C C C C G G G G G G G G
5 chr5_32546687 0 32546687 T T T T T T T T G G G G T T T T T T T T
5 chr5_32546888 0 32546888 A A A A A A A A T T T T A A A A A A A A
5 chr5_32547158 0 32547158 C C C C C C C C C C C C A C C C C C C C
5 chr5_32554335 0 32554335 T T T T T T T T T T A T T T T T T T T T
5 chr5_32554927 0 32554927 C C A C C C C C C C C C C C C C C C C C
5 chr5_32563625 0 32563625 A A A A A A A A T T A A A A A A A A A A
5 chr5_32577917 0 32577917 G G G G G G G G T T T T G G G G G G G G
5 chr5_32579466 0 32579466 T T T T T T T T G G G G T T T T T T T T
5 chr5_32581580 0 32581580 G G G G G G G G G G C G G G G G G G G G
5 chr5_32583965 0 32583965 G G T T G G G G G G G G G G G G G G G G
5 chr5_32596328 0 32596328 C C C C C C C C A A A A C C C C C C C C
5 chr5_32604912 0 32604912 G G G G G G G G G G G G G T G G G G G G
5 chr5_32616950 0 32616950 T T T T T T T T G G T T T T T T T T T T
5 chr5_32628215 0 32628215 A T A A A A A A A A A A A A A A A A A A
5 chr5_32644249 0 32644249 C C G G C C C C C C C C C C C C C C C C
5 chr5_32650695 0 32650695 A A A A A A A A C C C C A A A A A A A A
5 chr5_32675931 0 32675931 G G G G G G G G C C C C G G G G G G G G
5 chr5_32691742 0 32691742 A A A A A A A A C C C C A A A A A A A A
5 chr5_32691893 0 32691893 A A A A A A A C A A A A A A A A A A A A
5 chr5_32696283 0 32696283 T T G G G G T T G G G G G G G G G G T T
5 chr5_32697331 0 32697331 A A A A A A A A A A A A A A A C A A A A
5 chr5_32720746 0 32720746 G G G T G G G G G G G G G G G G G G G G
5 chr5_32758529 0 32758529 A A A A A A A A A A A A A T A A A A A A
5 chr5_32783487 0 32783487 C C C C C C C C G G G G C C C C C C C C
5 chr5_32786085 0 32786085 C C C C A A C C C C C C C C C C C C C C
5 chr5_32793018 0 32793018 G G G G G G G G G G G G G G G G C G G G
5 chr5_32795367 0 32795367 A A A A A A A A A A A A A A A T A A A A
5 chr5_32810447 0 32810447 A A A A A A A A A A A A A A T T A A A A
5 chr5_32822963 0 32822963 G G G G G G G G C C C C G G G G G G G G
5 chr5_32823892 0 32823892 T T G G T T T T T T T T T T T T T T T T
5 chr5_32827676 0 32827676 C C C C C C C C G G G G C C C C C C C C
5 chr5_32835248 0 32835248 A A A A A A A A A A A A A A A A C C A A
5 chr5_32853672 0 32853672 G G G G G G G G G G G G C G G G G G G G
5 chr5_32870682 0 32870682 T T T T T T T T T T T T G G T T T T T T
5 chr5_32881458 0 32881458 A A A A A A A A C C C C A A A A A A A A
5 chr5_32882341 0 32882341 C C C C C C C G C C C C C C C C C C C C
5 chr5_32890472 0 32890472 C C C C C C C C G G G G C C C C C C C C
5 chr5_32922228 0 32922228 A A A A A A A A T T T T A A A A A A A A
5 chr5_32931189 0 32931189 C C G G C C C C C C C C C C C C C C C C
5 chr5_32944182 0 32944182 T T T T G T T T T T T T T T T T T T T T
5 chr5_32951812 0 32951812 A A A A A A A A C C C C A A A A A A A A
5 chr5_32954939 0 32954939 A A A A A A T T A A A A A A A A A A A A
5 chr5_32961367 0 32961367 A A A A A A A A C C C C A A A A A A A A
5 chr5_32982285 0 32982285 T T T T T T T T A A A A T T T T T T T T
5 chr5_32997016 0 32997016 C C C C A C C C C C C C C C C C C C C C
5 chr5_33006474 0 33006474 G G G G G G G G C G G G G G G G G G G G
5 chr5_33034814 0 33034814 G G C C C C C C C C C C C C C C C C G G
5 chr5_33051928 0 33051928 G G G G G G G G G G C G G G G G G G G G
5 chr5_33065924 0 33065924 A A A A A A A A A T A A A A A A A A A A
5 chr5_33066249 0 33066249 T T G G G G T T G T T T T T T T T T T T
5 chr5_33066312 0 33066312 T T T T T T T T T T T T T T G G T T T T
5 chr5_33083622 0 33083622 G G G G G G G G C C C C G G G G G G G G
5 chr5_33098739 0 33098739 T T G G G G T T G G G G G G G G G G T T
5 chr5_33115765 0 33115765 G G G G G G G G G G G G G G G G C C G G
5 chr5_33119896 0 33119896 A A A A A A A A A A A A A A A C A A A A
5 chr5_33133833 0 33133833 T T T T T T G G T T T T T T T T T T T T
5 chr5_33149544 0 33149544 G G G G G G G G G G G G G G G G T T G G
5 chr5_33153851 0 33153851 G G G G G G G G G G G G G T G G G G G G
5 chr5_33182918 0 33182918 T T T T A T T T T T T T T T T T T T T T
5 chr5_33196545 0 33196545 A A A A A A A A C C A C A A A A A A A A
5 chr5_33204286 0 33204286 C C C C A A C C C C C C C C C C C C C C
5 chr5_33210608 0 33210608 G G G G G G G G G G G G G G T T G G G G
5 chr5_33239510 0 33239510 G T T T T T T T T T T T T T T T T T T T
5 chr5_33252768 0 33252768 A A A A A A A A A A A A C C C C A A A A
5 chr5_33275221 0 33275221 A A A A A A A A A A A A A C A A A A A A
5 chr5_33289788 0 33289788 G G G G G G G G G G G G C G G G G G G G
5 chr5_33306429 0 33306429 G G C C C C C C C C C C C C C C C C G G
5 chr5_33381470 0 33381470 A A A A A A A A C C C C A A A A A A A A
5 chr5_33387363 0 33387363 T T T T T T T T T T T T G G T T T T T T
5 chr5_33393542 0 33393542 T T T T T T G G T T T T T T T T T T T T
5 chr5_33406075 0 33406075 T T G T G G T T T T T T T T T T T T T T
5 chr5_33408858 0 33408858 T T G T G T T T T T T T T T T T T T T T
5 chr5_33409373 0 33409373 A A A T A T A A A A A A A A A A A A A A
5 chr5_33479137 0 33479137 G G G G G G G G C C C C G G G G G G G G
5 chr5_33504473 0 33504473 T T T T A T T T T T T T T T T T T T T T
5 chr5_33504868 0 33504868 A T A A A A A A A A A A A A A A A A A A
5 chr5_33518271 0 33518271 A A A A A A A A T T A T A A A A A A A A
5 chr5_33519390 0 33519390 C C C C C C C C C C C C C C G G C C C C
5 chr5_33531419 0 33531419 T T T T T T G T T T T T T T T T T T T T
5 chr5_33549632 0 33549632 C C C C C C C C A A A A C C C C C C C C
5 chr5_33572347 0 33572347 A A A A A A A A A A A A A A C C A A A A
5 chr5_33574026 0 33574026 C C C C C G C C C C C C C C C C C C C C
5 chr5_33600721 0 33600721 C C C C C C C C C C C C C C C C A C C C
5 chr5_33621871 0 33621871 C C C C C C C C G G G G C C C C C C C C
5 chr5_33623490 0 33623490 A A C C C C C C C C C C C C C C C C A A
5 chr5_33623983 0 33623983 T T T T T T T T G G G G T T T T T T T T
5 chr5_33633611 0 33633611 A A A A A A A A C C C C A A A A A A A A
5 chr5_33643107 0 33643107 G G C G G G G G G G G G G G G G G G G G
5 chr5_33644560 0 33644560 C C C C C C C C A A A A C C C C C C C C
5 chr5_33675536 0 33675536 C C C C C C C C A A A A C C C C C C C C
5 chr5_33697184 0 33697184 G G G G G G G G G G G G G G G G T T G G
5 chr5_33722302 0 33722302 A A A A A A A A T T T T A A A A A A A A
5 chr5_33772731 0 33772731 G T T T T T T T T T T T T T T T T T T T
5 chr5_33835918 0 33835918 G G G G G T G G G G G G G G G G G G G G
5 chr5_33849560 0 33849560 G G G G G G G G G G C G G G G G G G G G
5 chr5_33850854 0 33850854 G G G G G G G G G G G G G G G G T T G G
5 chr5_33853009 0 33853009 A A A A A A A A C C C C A A A A A A A A
5 chr5_33861117 0 33861117 G G C C C C G G C C C C C C C C C C G G
5 chr5_33861337 0 33861337 T T T T T T T T A A A T T T T T T T T T
5 chr5_33873917 0 33873917 C C C C C C C C G G G G C C C C C C C C
5 chr5_33880096 0 33880096 T T T T T T T T A A A A T T T T T T T T
5 chr5_33890602 0 33890602 T T T T G G T T G G G G G G G G G G T T
5 chr5_33916028 0 33916028 T T T T T T T T G G G G T T T T T T T T
5 chr5_33919910 0 33919910 C C C C C C C C C C C C C C C C A A C C
5 chr5_33921541 0 33921541 G G C C G G G G G G G G G G G G G G G G
5 chr5_33931068 0 33931068 T T T T T T T T G G G G T T T T T T T T
5 chr5_33949209 0 33949209 A A A A A A A A T T T T A A A A A A A A
5 chr5_33957756 0 33957756 T T T T T T T T G G G G T T T T T T T T
5 chr5_33958624 0 33958624 C G C C C C C C C C C C C C C C C C C C
5 chr5_33967866 0 33967866 A A A A A A A A C C C C A A A A A A A A
5 chr5_33975399 0 33975399 A T T T T T T T T T T T T T T T T T T T
5 chr5_33990333 0 33990333 G G G G C G G G G G G G G G G G G G G G
5 chr5_34010469 0 34010469 C C G G G G C C C C C C C C C C C C C C
5 chr5_34015203 0 34015203 G G G G C G G G G G G G G G G G G G G G
5 chr5_34038655 0 34038655 C C C C C C C C C C C C G G G G G G C C
5 chr5_34045113 0 34045113 A A C C A C A A C C C C A A A A A A A A
5 chr5_34045970 0 34045970 T T T T T T T T A A A A T T T T T T T T
5 chr5_34077882 0 34077882 C C C C C C C C G G G G C C C C C C C C
5 chr5_34109470 0 34109470 A A A A A A A A A A A A A A C C A A A A
5 chr5_34116974 0 34116974 A A A A A A A A C C C C A A A A A A A A
5 chr5_34118517 0 34118517 G G G G G G C G G G G G G G G G G G G G
5 chr5_34119464 0 34119464 T T T T T T T T G G G G T T T T T T T T
5 chr5_34134817 0 34134817 T T T T T T T T T T T T A A T T T T T T
5 chr5_34144414 0 34144414 C C C C C C C C A A A A C C C C C C C C
5 chr5_34154954 0 34154954 G G G G G G G G G G G G G G G G T T G G
5 chr5_34157995 0 34157995 G G G G G G G G C G G G G G G G G G G G
5 chr5_34166935 0 34166935 C C A A A A C C C C C C C C C C C C C C
5 chr5_34177538 0 34177538 G G G G G G G G G G G G G T G G G G G G
5 chr5_34191351 0 34191351 T T G G G G T T G G G G T T T T T T T T
5 chr5_34211983 0 34211983 C C C C C C C C A A A A C C C C C C C C
5 chr5_34212940 0 34212940 C C C C C C C C C C C C C C C C A C C C
5 chr5_34217721 0 34217721 G G G G G G G G C C C C G G G G G G G G
5 chr5_34233527 0 34233527 T T T T G G T T T T T T T T T T T T T T
5 chr5_34239078 0 34239078 A A A A A T A A A A A A A A A A A A A A
5 chr5_34263676 0 34263676 A A A A A A A A A A A A C C A A C C A A
5 chr5_34272451 0 34272451 G G G G G G G G G G G G T T T T T T G G
5 chr5_34278309 0 34278309 A A A A A A A A A A A A A A A C A A A A
5 chr5_34312961 0 34312961 T T T T T T T T A A A A T T T T T T T T
5 chr5_34333950 0 34333950 A A A A A A A A C C C C A A A A A A A A
5 chr5_34337696 0 34337696 C C A A A A A A A A A A A A A A A A A A
5 chr5_34347369 0 34347369 G G G G G T G G G G G G G G G G G G G G
5 chr5_34347722 0 34347722 G G C C G G G G G G G G G G G G G G G G
5 chr5_34359748 0 34359748 G T T T T T T T T T T T T T T T T T T T
5 chr5_34474193 0 34474193 A A A A A A A A T T T T A A A A A A A A
5 chr5_34498855 0 34498855 C C C C C C C C G G G G C C C C C C C C
5 chr5_34500381 0 34500381 A A A A A A A A C C C C A A A A A A A A
5 chr5_34507013 0 34507013 G G G G G G G G G G G G G G G G G T G G
5 chr5_34525368 0 34525368 A A A A A A A A T T T T A A A A A A A A
5 chr5_34536860 0 34536860 G G G G G T G G G G G G G G G G G G G G
5 chr5_34551677 0 34551677 A A A A A A A A C C C C A A A A A A A A
5 chr5_34553907 0 34553907 C C C C C C C C C C A C C C C C C C C C
5 chr5_34555840 0 34555840 C C C C C C C C C C C C C G C C C C C C
5 chr5_34565606 0 34565606 C C C C C C C C A A A A C C C C C C C C
5 chr5_34567258 0 34567258 A A A A A A A A A A A A A T A A A A A A
5 chr5_34597957 0 34597957 G G G G G G G G G G G G C G G G G G G G
5 chr5_34620018 0 34620018 G G T T T T G G G G G G G G G G G G G G
5 chr5_34623865 0 34623865 G G G G C G G G G G G G G G G G G G G G
5 chr5_34630538 0 34630538 A A A A A A A A A A A A A C A A A A A A
5 chr5_34644772 0 34644772 A T A A A A A A A A A A A A A A A A A A
5 chr5_34673789 0 34673789 C C G G C G C C C C C C C C C G G G C C
5 chr5_34674272 0 34674272 T T T T T T T T T T T T T T G T T T T T
5 chr5_34677794 0 34677794 T T T T T T T T G G G G T T T T T T T T
5 chr5_34683847 0 34683847 C C C C C C C C A A A A C C C C C C C C
5 chr5_34687634 0 34687634 A A A A A A A A C C C C A A A A A A A A
5 chr5_34689171 0 34689171 T T T T T T T T A A A A T T T T T T T T
5 chr5_34689241 0 34689241 A A C C A A A A A A A A A A A A A A A A
5 chr5_34695089 0 34695089 C C C C C C C G C C C C C C C C C C C C
5 chr5_34701502 0 34701502 T T T T T T T T A T T T T T T T T T T T
5 chr5_34723131 0 34723131 G G G G G G G G T T T T G G G G G G G G
5 chr5_34753379 0 34753379 A A T T A A A A A A A A A A A A A A A A
5 chr5_34770417 0 34770417 A A A A A A A A T T T T A A A A A A A A
5 chr5_34786166 0 34786166 T T T T T T T T T T T T G T T T G G T T
5 chr5_34794489 0 34794489 G G G G G G G G G G G T G G G G G G G G
5 chr5_34798889 0 34798889 C C C C C C C C C C C C C C C C A C C C
5 chr5_34800753 0 34800753 T T T T T T T T T T T T T T T T A A T T
5 chr5_34816499 0 34816499 G G G G G G G G G T G G G G G G G G G G
5 chr5_34822289 0 34822289 A A A A A A A A A A A A A C A A A A A A
5 chr5_34833752 0 34833752 A A A A A A A A C C C C A A A A A A A A
5 chr5_34836347 0 34836347 G G G G G G G G T T T T G G G G G G G G
5 chr5_34845830 0 34845830 G G G G G G G G G G G G C G G G G G G G
5 chr5_34858208 0 34858208 G G G G G G G G G T G G G G G G G G G G
5 chr5_34858944 0 34858944 G G G G G G G G G G G G C G G G G G G G
5 chr5_34860663 0 34860663 C C C C C C C C C C A C C C C C C C C C
5 chr5_34883433 0 34883433 A A A A A A A A A A A A A C A A A A A A
5 chr5_34894518 0 34894518 T T T T T T T T T T T T G T T T T T T T
5 chr5_34899026 0 34899026 T T T T T T T T G G G G T T T T T T T T
5 chr5_34899231 0 34899231 A A A A A A A A A C A C A A A A A A A A
5 chr5_34912486 0 34912486 T T T T T T T T T T T T G T T T T T T T
5 chr5_34934336 0 34934336 G G G G G G G G G G G G G G G G C C G G
5 chr5_34935662 0 34935662 G G G G G G G G C G C G G G G G G G G G
5 chr5_34942317 0 34942317 A A A A A A A A T T T T A A A A A A A A
5 chr5_34956119 0 34956119 G G G G G T G G G G G G G G G G G G G G
5 chr5_34970010 0 34970010 A A A A A A A A T T T T A A A A A A A A
5 chr5_35010590 0 35010590 G G G G G G G G G G G G G G C C G G G G
5 chr5_35019502 0 35019502 T T G G G G T T G G G G G G G G G G T T
5 chr5_35032294 0 35032294 T T T T G T T T G G G G T T T T T T T T
5 chr5_35077652 0 35077652 G G G G G T G G G G G G G G G G G G G G
5 chr5_35078749 0 35078749 C C C C C C C C G G G G C C C C C C C C
5 chr5_35530150 0 35530150 C C C C C C C C C C C C C C C C G G C C
5 chr5_35696579 0 35696579 G G G G G G G G G G G G G G G G C C G G
5 chr5_35703181 0 35703181 G G T T T T T T T T T T T T T T T T T T
5 chr5_35724863 0 35724863 G G C C C C G G C C C C C C C C C C G G
5 chr5_35751452 0 35751452 C C C C C C C C G G G G C C C C C C C C
5 chr5_35769410 0 35769410 C C C C C C C C C C A C C C C C C C C C
5 chr5_35797361 0 35797361 C C C C C C C C C C C G C C C C C C C C
5 chr5_35803602 0 35803602 C C C C C C C C G G C C C C C C C C C C
5 chr5_35806778 0 35806778 T T T T T T T T A A A A T T T T T T T T
5 chr5_35865578 0 35865578 G G G G G G G G G G G G C G G G C C G G
5 chr5_35865768 0 35865768 T T T T T T T T G G G G T T T T T T T T
5 chr5_35891526 0 35891526 G G T T T T G G T T T T T T T T T T G G
5 chr5_35938577 0 35938577 C C G G G G C C C C C C G G G G G G C C
5 chr5_35949595 0 35949595 A A A A A A A A T T T T A A A A A A A A
5 chr5_35957890 0 35957890 A A C C A A A A A A A A A A A A A A A A
5 chr5_35977143 0 35977143 A A A A A A A A A A A A A C A A A A A A
5 chr5_35988481 0 35988481 G G G G G G G G C C C C G G G G G G G G
5 chr5_36014751 0 36014751 G G G G G G G G G G G G C G G G G G G G
5 chr5_36014832 0 36014832 T T T T T T T T T T T T G T T T T T T T
5 chr5_36038366 0 36038366 A A C C C C A A C C C C C C C C C C A A
5 chr5_36210791 0 36210791 T T T T T T T T G G G G T T T T T T T T
5 chr5_36264763 0 36264763 C C A A A C C C C C C C C C C C C C C C
5 chr5_36304691 0 36304691 C C C C C C C C C C C C C C C C A C C C
5 chr5_36320904 0 36320904 C C C C C C C C C C G G C C C C C C C C
5 chr5_36323089 0 36323089 G G G G G G G G C C C C G G G G G G G G
5 chr5_36333831 0 36333831 T T T T T T T T G G G G T T T T T T T T
5 chr5_36352249 0 36352249 A A A A A A A A T T T T A A A A A A A A
5 chr5_36358864 0 36358864 G G T T G T G G G G G G G G G G G G G G
5 chr5_36364995 0 36364995 A A A A A A A A T T T T A A A A A A A A
5 chr5_36368570 0 36368570 C C C C C C C C C C C C C C C C A C C C
5 chr5_36370223 0 36370223 T T T T T T T T T T T T G T T T T T T T
5 chr5_36373348 0 36373348 A A A A A A A A C C C C A A A A A A A A
5 chr5_36382400 0 36382400 A A A A A A A A A A A T A A A A A A A A
5 chr5_36397352 0 36397352 A A C C C C A A C C C C A A A A A A A A
5 chr5_36482452 0 36482452 C C C C C C C C G G G G C C C C C C C C
5 chr5_36483380 0 36483380 A A A A A A A A A A A A A A A A A C A A
5 chr5_36529239 0 36529239 T T T T T T T T T T T T T T T T G G T T
5 chr5_36580919 0 36580919 C C C G C C C C C C C C C C C C C C C C
5 chr5_36583289 0 36583289 G G G G G G T T G G G G G G G G G G G G
5 chr5_36637145 0 36637145 C C C G C G C C C C C C C C G G C C C C
5 chr5_36640819 0 36640819 G G C C C C C C C C C C C C C C C C G G
5 chr5_36781463 0 36781463 T T T T T T T T T T T T T T A A T T T T
5 chr5_36785177 0 36785177 C C C C G G C C C C C C C C C C C C C C
5 chr5_36797603 0 36797603 C C C C C C C C C C C C C C C C A A C C
5 chr5_36802713 0 36802713 T T G G T T T T T T T T T T T T T T T T
5 chr5_36815331 0 36815331 G G G G G G G G C C C C G G G G G G G G
5 chr5_36826054 0 36826054 G T G G G G G G G G G G G G G G G G G G
5 chr5_36830278 0 36830278 C C C C C C A C C C C C C C C C C C C C
5 chr5_36844505 0 36844505 A A C C C C A A C C C C C C C C C C A A
5 chr5_36844720 0 36844720 T T T T T T A T T T T T T T T T T T T T
5 chr5_36850901 0 36850901 G G C C G G G G G G G G G G G G G G G G
5 chr5_36857196 0 36857196 T T T T T T T T T T T T T T T T A A T T
5 chr5_36896814 0 36896814 T T T T T T T T T T T T G G G G G G T T
5 chr5_36898364 0 36898364 A A A A A A A A A A A A A C A A A A A A
5 chr5_36900257 0 36900257 G G G G G G G G G G G G C C C C C C G G
5 chr5_36924514 0 36924514 C C C C C C C C C C C C C C C C G G C C
5 chr5_36941995 0 36941995 C C A A A A C C C C C C A A A A A A C C
5 chr5_36961152 0 36961152 A A C C C C A A C C C C C C C C C C A A
5 chr5_36964113 0 36964113 T T T T T T T T G G G G G G G G G G T T
5 chr5_36982577 0 36982577 G G G G G G G G G G G G C G G G G G G G
5 chr5_36982754 0 36982754 G G G G G G G G G G G G G G G G T T G G
5 chr5_36987418 0 36987418 G G G G G G G G G G G G G T G G G G G G
5 chr5_36990262 0 36990262 A A A A A A A A A A A A A A C C A A A A
5 chr5_36993786 0 36993786 A A T T T T T T T T T T T T T T T T A A
5 chr5_36997446 0 36997446 G G G G G G G G C C C C G G G G G G G G
5 chr5_37044105 0 37044105 G G G G G G G G G G G G G G T T G G G G
5 chr5_37045026 0 37045026 C C C C C C C C G G G G C C C C C C C C
5 chr5_37048198 0 37048198 T T T T T T T T T T T T G G T T T T T T
5 chr5_37054099 0 37054099 A A T T T T A A T T T T T T T T T T A A
5 chr5_37057399 0 37057399 A A A A A A A A C C A C A A A A A A A A
5 chr5_37110817 0 37110817 A A C C C C A A A A A A A A A A A A A A
5 chr5_37116894 0 37116894 T T T T T T T T T T T T G T T T T T T T
5 chr5_37152146 0 37152146 C C A C C C C C C C C C C C C C C C C C
5 chr5_37155333 0 37155333 A A C C A C A A A A A A A A A A A A A A
5 chr5_37180312 0 37180312 C C C C C C C G C C C C C C C C C C C C
5 chr5_37182375 0 37182375 T T T T T T T T A A A A T T T T T T T T
5 chr5_37186631 0 37186631 C C C C C C C C A A A A C C C C C C C C
5 chr5_37190540 0 37190540 C C C C C C C C G G G G C C C C C C C C
5 chr5_37194681 0 37194681 A A A A A A A A C C C C A A A A A A A A
5 chr5_37204984 0 37204984 A A C C C C C C C C C C C C C C C C A A
5 chr5_37216719 0 37216719 G G G G C G G G G G G G G G G G G G G G
5 chr5_37221742 0 37221742 A A A A A A A A T T T T T T T T T T A A
5 chr5_37274753 0 37274753 A A C C A A A A A A A A A A A A A A A A
5 chr5_37308341 0 37308341 C C C C C C C C G G G G C C C C C C C C
5 chr5_37324525 0 37324525 G G G G G G G G C C C C G G G G G G G G
5 chr5_37329500 0 37329500 C C C C C C C C C C C C C C C C G G C C
5 chr5_37333990 0 37333990 C C C C C C C C C C C C C G C C C C C C
5 chr5_37364014 0 37364014 C C C C C C C C A A A A C C C C C C C C
5 chr5_37364286 0 37364286 C C C C A C C C C C C C C C C C C C C C
5 chr5_37365439 0 37365439 C C A A C C C C C C C C C C C C C C C C
5 chr5_37368430 0 37368430 T T T T T T T T G G G G T T T T T T T T
5 chr5_37376631 0 37376631 C C C C C C C C C C C C G G C C C C C C
5 chr5_37381263 0 37381263 C C C C C C C C C C C C A C C C C C C C
5 chr5_37400612 0 37400612 C C C C C C C C C C C C A A A A A A C C
5 chr5_37406174 0 37406174 G G G G G G G G G G G G G G T T G G G G
5 chr5_37416652 0 37416652 T T T T T T T T T T T T T T T T A T T T
5 chr5_37429653 0 37429653 C C G G C C C C C C C C C C C C C C C C
5 chr5_37441000 0 37441000 C C C C C C C C C C A C C C C C C C C C
5 chr5_37453539 0 37453539 T T T T T T T T A A A T T T T T T T T T
5 chr5_37470114 0 37470114 G G G G G G G G C C C C G G G G G G G G
5 chr5_37482723 0 37482723 C C C C C C C C A A A A C C C C C C C C
5 chr5_37502352 0 37502352 G G C C C C G G C C C C C C C C C C G G
5 chr5_37511974 0 37511974 G G G G G G G G T T T T G G G G G G G G
5 chr5_37520303 0 37520303 T T T T A T T T T T T T T T T T T T T T
5 chr5_37538167 0 37538167 C C C C C C C C C C C C C C G G C C C C
5 chr5_37551874 0 37551874 A A A A A A A A A A A A A T A A A A A A
5 chr5_37566568 0 37566568 T T T T T T T T T T T T G G T T T T T T
5 chr5_37587499 0 37587499 A A A A A A A A C C C C A A A A A A A A
5 chr5_37587973 0 37587973 T T T T T T T T G G G G T T T T T T T T
5 chr5_37592333 0 37592333 C C C C C C C G C C C C C C C C C C C C
5 chr5_37600312 0 37600312 G G G G G G G G C C C C G G G G G G G G
5 chr5_37614645 0 37614645 T T T T T T T T A A A A T T T T T T T T
5 chr5_37630522 0 37630522 A A A A A A A A T T T T A A A A A A A A
5 chr5_37631181 0 37631181 G G G G G G G G G G G G G G T T G G G G
5 chr5_37653694 0 37653694 G G G G G G G G C C C C G G G G G G G G
5 chr5_37654145 0 37654145 T T A A T T T T T T T T T T T T T T T T
5 chr5_37655130 0 37655130 A A A A A T A A A A A A A A A A A A A A
5 chr5_37672438 0 37672438 T T T T T T T T T T T T T T T T A A T T
5 chr5_37675978 0 37675978 C C C G C C C C C C C C C C C C C C C C
5 chr5_37685203 0 37685203 G G G G G G G G C C C C G G G G G G G G
5 chr5_37689901 0 37689901 A A A A A A A T A A A A A A A A A A A A
5 chr5_37709311 0 37709311 A A A A A A A A A A A A A T T T A A A A
5 chr5_37714934 0 37714934 A C C C C C C C C C C C C C C C C C C C
5 chr5_37715940 0 37715940 G G G G G G G G C C C C G G G G G G G G
5 chr5_37738689 0 37738689 C C C C C C C C C C C C C C C C G G C C
5 chr5_37745717 0 37745717 T T G T T T T T T T T T T T T T T T T T
5 chr5_37750750 0 37750750 A A A A A A A A A A A A C C A A A A A A
5 chr5_37751820 0 37751820 C C G G G G C C G G G G G G G G G G C C
5 chr5_37767795 0 37767795 A A A A A A A A A A A A A A A A T T A A
5 chr5_37774457 0 37774457 A A C C C C A A C C C C C C C C C C A A
5 chr5_37776326 0 37776326 G G T T G G G G G G G G G G G G G G G G
5 chr5_37780997 0 37780997 G G G T G G G G G G G G G G G G G G G G
5 chr5_37804322 0 37804322 G G G G G G G G G G C G G G G G G G G G
5 chr5_37823603 0 37823603 C C C C C C C C C C C C C C G G C C C C
5 chr5_37850259 0 37850259 G G G G G G G G G G C C G G G G G G G G
5 chr5_37851192 0 37851192 A A C C C C A A C C C C C C C C C C A A
5 chr5_37851811 0 37851811 T T G G G T T T T T T T T T T T T T T T
5 chr5_37862018 0 37862018 G G G G G G G G G G T T G G G G G G G G
5 chr5_37869533 0 37869533 C C G G G G C C G G G G G G G G G G C C
5 chr5_37900505 0 37900505 G G G G G G G G T T T T G G G G G G G G
5 chr5_37934340 0 37934340 A A T T T T A A T T T T T T T T T T A A
5 chr5_37939487 0 37939487 C C C C C C C C A A A A C C C C C C C C
5 chr5_37940621 0 37940621 G G G G G G G G C C C C G G G G G G G G
5 chr5_37943374 0 37943374 A A A A A A A A A A A A A T A A A A A A
5 chr5_37957518 0 37957518 T T T T T T T T A A A A T T T T T T T T
5 chr5_37958169 0 37958169 T T T T T T T T T T T T T T G G T T T T
5 chr5_37966108 0 37966108 G G G G G G G G C C G G G G G G G G G G
5 chr5_37969392 0 37969392 A A A A A A A A C C C C A A A A A A A A
5 chr5_37981434 0 37981434 G G C G C C G G G G G G G G G G G G G G
5 chr5_38026469 0 38026469 T T T T T T T T A A A A T T T T T T T T
5 chr5_38038072 0 38038072 C C C G C C C C C C C C C C C C C C C C
5 chr5_38091897 0 38091897 A A A A A A C C A A A A A A A A A A A A
5 chr5_38094172 0 38094172 G G G T G G G G G G G G G G G G G G G G
5 chr5_38095931 0 38095931 G G G G G G G G C C G G G G G G G G G G
5 chr5_38116395 0 38116395 G G G T G G G G G G G G G G G G G G G G
5 chr5_38122800 0 38122800 C G C C C C C C C C C C C C C C C C G G
5 chr5_38125656 0 38125656 A A A A A A A A C C A A A A A A A A A A
5 chr5_38177919 0 38177919 C C C C C G C C C C C C C C C C C C C C
5 chr5_38200747 0 38200747 A A A A A A A A T T T T A A A A A A A A
5 chr5_38202390 0 38202390 C C C C C C C C G G G G C C C C C C C C
5 chr5_38206570 0 38206570 A A A A A A A A A A A A A A A A C C A A
5 chr5_38208895 0 38208895 A A A A A A A A A A T T A A A A A A A A
5 chr5_38219193 0 38219193 C C C C C C C C A A A A C C C C C C C C
5 chr5_38226056 0 38226056 G G G G G G T T G G G G G G G G G G G G
5 chr5_38241163 0 38241163 C G C C C C C C C C C C C C C C C C C C
5 chr5_38245705 0 38245705 T T G T G G T T T T T T T T T T T T T T
5 chr5_38261061 0 38261061 T T T T T T T T T T T T T T T T G G T T
5 chr5_38262217 0 38262217 G G G G G G G G G G G G G G G G C G G G
5 chr5_38284085 0 38284085 C G G G G G G G G G G G G G G G G G C C
5 chr5_38286853 0 38286853 A A C C A C A A A A A A A A A A A A A A
5 chr5_38292821 0 38292821 C C A A A A C C A A A A A A A A A A A A
5 chr5_38305319 0 38305319 A A A A A A A A A A A A A A T T A A A A
5 chr5_38310731 0 38310731 C C C C C C C C G G G G C C C C C C C C
5 chr5_38320470 0 38320470 G G G G G T G G G G G G G G G G G G G G
5 chr5_38325891 0 38325891 A A A A A A A A C C C C A A A A A A A A
5 chr5_38334477 0 38334477 C C C C C C C C C C C C C G C C C C C C
5 chr5_38358034 0 38358034 T T T T T T T T G G G G T T T T T T T T
5 chr5_38375712 0 38375712 C C C C C C C C C C C C C C C C C G C C
5 chr5_38378799 0 38378799 T T G T G T T T T T T T T T T T T T T T
5 chr5_38436269 0 38436269 T T T T T T T T T T T T T T A A T T T T
5 chr5_38440756 0 38440756 A T T T T T T T T T T T T T T T T T T T
5 chr5_38496113 0 38496113 T T G G T T T T T T T T T T T T T T T T
5 chr5_38524037 0 38524037 A A A A A A A A A A A A C C A A A A A A
5 chr5_38538723 0 38538723 A A A A A A A A T T T T A A A A A A A A
5 chr5_38539635 0 38539635 T T T T T T T T A A A A T T T T T T T T
5 chr5_38541941 0 38541941 G G G G G G G G C C G G G G G G G G G G
5 chr5_38549845 0 38549845 T T T T T T T T T T T T A T T T T T T T
5 chr5_38553656 0 38553656 A A A A A A A A C C C C A A A A A A A A
5 chr5_38555654 0 38555654 A A A A A A A A C C C C A A A A A A A A
5 chr5_38566096 0 38566096 C C C C C C C C A A A A C C C C C C C C
5 chr5_38587243 0 38587243 A T A A A A A A A A A A A A A A A A T T
5 chr5_38588987 0 38588987 C C C C C C C C G G G G C C C C C C C C
5 chr5_38591959 0 38591959 G G G G C G G G G G G G G G G G G G G G
5 chr5_38609626 0 38609626 C C A A A C C C C C C C C C C C C C C C
5 chr5_38630439 0 38630439 A A C C C C A A A A A A C C C C C C A A
5 chr5_38632812 0 38632812 G G C C C C G G C C C C C C C C C C G G
5 chr5_38636770 0 38636770 C C C C A C C C C C C C C C C C C C C C
5 chr5_38638444 0 38638444 G G G G G T G G G G G G G G G G G G G G
5 chr5_38656115 0 38656115 T T T T T T T T T T G G T T T T T T T T
5 chr5_38702562 0 38702562 G G G G G G G G G G G G G G G G T T G G
5 chr5_38712518 0 38712518 G G G G G G G G G G G G G G G G T T G G
5 chr5_38734651 0 38734651 A A A A A A A A T T A A A A A A A A A A
5 chr5_38746065 0 38746065 T T T T T T T T A A A A T T T T T T T T
5 chr5_38747690 0 38747690 A A A A A A A A A A A A T T A A A A A A
5 chr5_38756596 0 38756596 A A A A A A A A A A A A A A C C A A A A
5 chr5_38768344 0 38768344 T T A A A A A A A A A A A A A A A A A A
5 chr5_38768524 0 38768524 T T G T G G T T T T T T T T T T T T T T
5 chr5_38796213 0 38796213 G G C C C C G G G G G G G G G G G G G G
5 chr5_38812073 0 38812073 G G G G G G G G T T T T G G G G G G G G
5 chr5_38821466 0 38821466 G G G G G G G G G G G G G G C C G G G G
5 chr5_38826151 0 38826151 A A C C A C A A A A A A A A A A A A A A
5 chr5_38836854 0 38836854 A A A A A A A A C C C C A A A A A A A A
5 chr5_38841073 0 38841073 C C C C C C C C C C A C C C C C C C C C
5 chr5_38854522 0 38854522 A A A A A C A A A A A A A A A A A A A A
5 chr5_38860727 0 38860727 T T A A A T T T T T T T T T T T T T T T
5 chr5_38862945 0 38862945 G G G G G G G G C C C G G G G G G G G G
5 chr5_38870703 0 38870703 T T T T T T T T G G G G T T T T T T T T
5 chr5_38871405 0 38871405 T T T T T T T T G G G T T T T T T T T T
5 chr5_38972045 0 38972045 C C A A A A A C A A A A A A A A A A C C
5 chr5_39012566 0 39012566 C C C G C C C C C C C C C C C C C C C C
5 chr5_39027422 0 39027422 A A A A A A A A A A A A A C A A A A A A
5 chr5_39048305 0 39048305 C C A A A A C C C C C C C C C C C C C C
5 chr5_39066796 0 39066796 G G G G C G G G G G G G G G G G G G G G
5 chr5_39100823 0 39100823 T T T T T T T T T T T T T T T T G T T T
5 chr5_39115410 0 39115410 A A T T A A A A A A A A A A A A A A A A
5 chr5_39117929 0 39117929 T T T T T T A A T T T T T T T T T T T T
5 chr5_39120061 0 39120061 G G G G G G G G C C C C G G G G G G G G
5 chr5_39147211 0 39147211 C C C C C C C C G G G G C C C C C C C C
5 chr5_39170158 0 39170158 A A A A C C A A A A A A A A C C C C A A
5 chr5_39217892 0 39217892 T T T T T T T T T T T T G T T T T T T T
5 chr5_39220185 0 39220185 G G G G G G G G G G G G G G T T G G G G
5 chr5_39228506 0 39228506 A A A A A A A A C C A A A A A A A A A A
5 chr5_39228953 0 39228953 C C C C C C C C C C C C A C C C C C C C
5 chr5_39230695 0 39230695 G T T T T T T T T T T T T T T T T T T T
5 chr5_39237103 0 39237103 T T T T T T T T T T T T A A T T T T T T
5 chr5_39240690 0 39240690 A A A A A A A A A A A A A A A A T T A A
5 chr5_39248912 0 39248912 C C C C C C C C A A A A C C C C C C C C
5 chr5_39256897 0 39256897 G G T T T T G G T T T T T T T T T T G G
5 chr5_39293606 0 39293606 G G G G G G G G G G G G G G C C G G G G
5 chr5_39298381 0 39298381 G G G G G G G G G G C C G G G G G G G G
5 chr5_39308870 0 39308870 T T T T T T T T G G G G T T T T T T T T
5 chr5_39318989 0 39318989 A A T T A T A A A A A A A A A A A A A A
5 chr5_39333510 0 39333510 G G T T T T G G G G G G G G G G G G G G
5 chr5_39333602 0 39333602 G G G G G G G G G G G G C G G G G G G G
5 chr5_39363646 0 39363646 A A A A A A C C A A A A A A A A A A A A
5 chr5_39391163 0 39391163 T T T T T T T T G G G G T T T T T T T T
5 chr5_39393678 0 39393678 A A A A A A A A A A A A A A A A A C A A
5 chr5_39398625 0 39398625 C C C C C C C C C C C C C C C C A C C C
5 chr5_39472922 0 39472922 C C C C C C C C A A A A C C C C C C C C
5 chr5_39508221 0 39508221 A A T T A T A A A A A A A A A A A A A A
5 chr5_39519280 0 39519280 G G G G G G G G G G C C G G G G G G G G
5 chr5_39523999 0 39523999 C C G G G G C C G G G G G G G G G G C C
5 chr5_39555987 0 39555987 T T T T T T T T T T T T T T A A T T T T
5 chr5_39644530 0 39644530 G G G G G G G T G G G G G G G G G G G G
5 chr5_39645331 0 39645331 C C C C C C C C A A A A C C C C C C C C
5 chr5_39645844 0 39645844 T T T T T T T T T T T T T T T T A A T T
5 chr5_39649118 0 39649118 C C C C C C A C C C C C C C C C C C C C
5 chr5_39649138 0 39649138 G G G G G G C G G G G G G G G G G G G G
5 chr5_39656513 0 39656513 C C C C G G C G C C C C C C C C G G C C
5 chr5_39724594 0 39724594 G G G G G T G G G G G G G G G G G G G G
5 chr5_39727782 0 39727782 G G T T T T T T G G G G G G G G G G G G
5 chr5_39733892 0 39733892 T T T T T T T T T T T T G G G G G G T T
5 chr5_39753619 0 39753619 T T T T T T T T T T G G T T T T T T T T
5 chr5_39763316 0 39763316 T T G T T T T T T T T T T T T T T T T T
5 chr5_39773017 0 39773017 C C C C C C C C A A A A C C C C C C C C
5 chr5_39776222 0 39776222 T T G G G G T T G G G G G G G G G G T T
5 chr5_39795883 0 39795883 G G G G C G G G G G G G G G G G G G G G
5 chr5_39797969 0 39797969 T T T T T T T T G G G G T T T T T T T T
5 chr5_39801248 0 39801248 C C C C C C C C C C C G C C C C C C C C
5 chr5_39808165 0 39808165 G G G G G G G G T T G G G G G G G G G G
5 chr5_39817536 0 39817536 C C C C C C C C C C C C A C C C C C C C
5 chr5_39823857 0 39823857 G G G G C G G G G G G G G G G G G G G G
5 chr5_39852264 0 39852264 C C C C C C C C A A A A C C C C C C C C
5 chr5_39865733 0 39865733 C G G G G G C G G G G G G G G G G G G G
5 chr5_39880320 0 39880320 G G G G G G G G G G G G G G G G C C G G
5 chr5_39887185 0 39887185 G G C C C C G G C C C C C C C C C C C C
5 chr5_39892534 0 39892534 T T T T G T T T T T T T T T T T T T T T
5 chr5_39893727 0 39893727 A A A A A A A A A A A A A C A A A A A A
5 chr5_39897695 0 39897695 G G G G G G G G G G G G G T G G G G G G
5 chr5_39903254 0 39903254 C C C C C C C C A A A A C C C C C C C C
5 chr5_39907481 0 39907481 C C C G C C C C C C C C C C C C C C C C
5 chr5_39916274 0 39916274 T T T T T T T T G G G G T T T T T T T T
5 chr5_39939516 0 39939516 T T T T T T T T G G G G T T T T T T T T
5 chr5_39947244 0 39947244 G G G G C G G G G G G G G G G G G G G G
5 chr5_39953067 0 39953067 C C C C C C C C C C C C C G C C C C C C
5 chr5_39954624 0 39954624 T T T T T T T T T T T T T T G G T T T T
5 chr5_39976210 0 39976210 A A A A A A A A A A A A A A A A T T A A
5 chr5_39981736 0 39981736 G G G G G G G G G G G G C G G G G G G G
5 chr5_40021161 0 40021161 T T T T T T T T T T T T T T T T G T T T
5 chr5_40024902 0 40024902 G G G G G G G G T T T T G G G G G G G G
5 chr5_40052215 0 40052215 T T T T T T T T T T T T T T T T G T T T
5 chr5_40081766 0 40081766 C C C C C C C C C C C C A A A A A A C C
5 chr5_40087211 0 40087211 G G G G T T G G G G G G G G G G G G G G
5 chr5_40087713 0 40087713 A A A A A C A A A A A A A A A A A A A A
5 chr5_40098591 0 40098591 A A C C C C A A A A A A A A A A A A A A
5 chr5_40100140 0 40100140 T T T T T T T T T T T T G G T T T T T T
5 chr5_40103406 0 40103406 G G G G G G G G G G G G G G T T G G G G
5 chr5_40112248 0 40112248 A A A A A A A A T T T T A T T T T T A A
5 chr5_40147488 0 40147488 G G G G G G G G G G G G G G C C G G G G
5 chr5_40209380 0 40209380 G G T T T T G G G G G G G G G G G G G G
5 chr5_40219533 0 40219533 C C C C C C C C C C C C C C C C A A C C
5 chr5_40228496 0 40228496 A A A A A A A A A A A A A C A A A A A A
5 chr5_40237103 0 40237103 C C C C C C C G C C C C C C C C C C C C
5 chr5_40299181 0 40299181 C C C C C C C C C C C C C C C C A A C C
5 chr5_40299260 0 40299260 G G G G G G G G G G G G G G G G C C G G
5 chr5_40378851 0 40378851 C C C C C C C C C C C C A A C C C C C C
5 chr5_40393680 0 40393680 T T A T T T T T T T T T T T T T T T T T
5 chr5_40411402 0 40411402 G G G G G T G G G G G G G G G G G G G G
5 chr5_40420095 0 40420095 A A A A A A A A A A A A A T A A A A A A
5 chr5_40441218 0 40441218 C C G G C C C C C C C C C C C C C C C C
5 chr5_40450232 0 40450232 A A A A A T A A A A A A A A A A A A A A
5 chr5_40467993 0 40467993 A A A A A A A A A A A A A A A A A C A A
5 chr5_40493088 0 40493088 C C C C C G C C C C C C C C C C C C C C
5 chr5_40514172 0 40514172 C C C C C C C C A A A A C C C C C C C C
5 chr5_40557690 0 40557690 A A A A A A A C A A A A A A A A A A A A
5 chr5_40561091 0 40561091 C C C C C C C C C C C C C C C C A C C C
5 chr5_40596068 0 40596068 C C C C C C C C C C C C C C C C A C C C
5 chr5_40596646 0 40596646 G G G G G G G G G G G G G G G G C C G G
5 chr5_40606876 0 40606876 G G G T G G G G G G G G G G G G G G G G
5 chr5_40614218 0 40614218 C C C C C C C C C C C C C G C C C C C C
5 chr5_40617450 0 40617450 C C A C A A C C A A A A A A C C A A C C
5 chr5_40617567 0 40617567 A A A A A A A A A A A C A A A A A A A A
5 chr5_40621599 0 40621599 G G G G G G G G C C C C G G G G G G G G
5 chr5_40625836 0 40625836 A A A A A A A T A A A A A A A A A A A A
5 chr5_40759394 0 40759394 G G G G G T G G G G G G G T G G T T G G
5 chr5_40917269 0 40917269 A A A A A T A A A A A A A T A T A T A A
5 chr5_40927563 0 40927563 A A A A A A A T A A A A A A A A A A A A
5 chr5_40943181 0 40943181 A A C C C C A C C C C C C C C C C C A A
5 chr5_40944115 0 40944115 G G G G G T G G G G G G G G G G G G G G
5 chr5_40987138 0 40987138 G G G G G G G G T T G T G G G G G G G G
5 chr5_41000161 0 41000161 T T T T T T T T A A A A T T T T T T T T
5 chr5_41022085 0 41022085 G G G G G G G G G G G G C G G G G G G G
5 chr5_41024392 0 41024392 G T G G G G G T G G G G G G G G G G T T
5 chr5_41134784 0 41134784 G G G G C G G G G G G G G G G G G G G G
5 chr5_41143865 0 41143865 C C C C C C C C C C C C C C C C A C C C
5 chr5_41155312 0 41155312 C C C C C G C C C C C C C C C C C C C C
5 chr5_41166481 0 41166481 G G C G G G G G C C C C C G G G G G G G
5 chr5_41173955 0 41173955 T T T T T T T T A A A A T T T T T T T T
5 chr5_41200709 0 41200709 T T T T T T T T T T T T A T T T T T T T
5 chr5_41211893 0 41211893 C G G G G G G G G G G G G G G G G G G G
5 chr5_41231251 0 41231251 T T T T T T T T T T T T T T T T A A T T
5 chr5_41239193 0 41239193 A A T T T T T T T T T T T T T T T T A A
5 chr5_41253526 0 41253526 C C C C C C C C G G G G C C C C C C C C
5 chr5_41258603 0 41258603 T T T T T T T T G G T T T T T T T T T T
5 chr5_41277495 0 41277495 A T T T T T T T T T T T T T T T T T A A
5 chr5_41309556 0 41309556 C C A A A A A A A A A A A A A A A A C C
5 chr5_41317397 0 41317397 G G G G G G G G C C C C G G G G G G G G
5 chr5_41321403 0 41321403 T T T T T T T T G G G G T T T T T T T T
5 chr5_41330940 0 41330940 T T T T T T T T G G G G T T T T T T T T
5 chr5_41360754 0 41360754 A T T T T T T T T T T T T T T T T T A A
5 chr5_41361303 0 41361303 C C C C C C C C C C C C C C A A C C C C
5 chr5_41362021 0 41362021 A A A C A A A A A A A A A A A A A A A A
5 chr5_41363857 0 41363857 T T T T T T T T T T T T A T T T T T T T
5 chr5_41372380 0 41372380 A A A A A A A A A A A A A A T T A A A A
5 chr5_41429761 0 41429761 G G G G G G G G C C C G G G G G G G G G
5 chr5_41432431 0 41432431 C C C C C C C C C C C C C G C C C C C C
5 chr5_41434470 0 41434470 C C C C C C C C G G G G C C C C C C C C
5 chr5_41437897 0 41437897 G G G G G G G G C C C G G G G G G G G G
5 chr5_41454004 0 41454004 C C G G G G C C G G G G G G C C G G C C
5 chr5_41454730 0 41454730 C C C C A A C C C C C C C C C C C C C C
5 chr5_41488882 0 41488882 G G G G G G G G T T T T G G G G G G G G
5 chr5_41509609 0 41509609 A A A A A C A A A A A A A A A A A A A A
5 chr5_41523553 0 41523553 G G G G G G G G G G G G C G G G G G G G
5 chr5_41529186 0 41529186 T T T T T T T T T T T T T T T T A T T T
5 chr5_41565594 0 41565594 G G G G G G G G C C G G G G G G G G G G
5 chr5_41570840 0 41570840 G G G G G G G G T T T T G G G G G G G G
5 chr5_41606151 0 41606151 A A C C C C C C C C C C C C C C C C A A
5 chr5_41656189 0 41656189 T T T T T T T T A A A A T T T T T T T T
5 chr5_41683869 0 41683869 C C C C C G C C C C C C C C C C C C C C
5 chr5_41689248 0 41689248 C C C C C C C C A A C C C C C C C C C C
5 chr5_41694792 0 41694792 C C C C C C G G C C C C C C C C C C C C
5 chr5_41708005 0 41708005 A A A A A A A A A A A A A A C C A A A A
5 chr5_41723765 0 41723765 C C A A A A C C A A A A A A A A A A C C
5 chr5_41783880 0 41783880 G G G G G G G G G G G G G G T T G G G G
5 chr5_41785549 0 41785549 G G G G G G G G G G C G G G G G G G G G
5 chr5_41798757 0 41798757 T T T T T T T T T T A T T T T T T T T T
5 chr5_41804898 0 41804898 G G G G G G G G G G C G G G G G G G G G
5 chr5_41805458 0 41805458 A A C C A A A A A A A A A A A A A A A A
5 chr5_41830224 0 41830224 C C C C C C C C C C C C C G C C C C C C
5 chr5_41845617 0 41845617 C C A C A A C C C C C C C C C C C C C C
5 chr5_41858627 0 41858627 C C C C C C C C G G G G C C C C C C C C
5 chr5_41868544 0 41868544 G G G G G G G G G G G G G G T T G G G G
5 chr5_41897465 0 41897465 T T T T T T T T A A A A T T T T T T T T
5 chr5_41906808 0 41906808 A A A A A A A A C C A C A A A A A A A A
5 chr5_41919156 0 41919156 C C G G G G C C C C C C C C C C C C C C
5 chr5_41923170 0 41923170 G G G G G G G G C C C C G G G G G G G G
5 chr5_41936130 0 41936130 T T T T T T T T T T T T A A T T T T T T
5 chr5_41945604 0 41945604 G G G G G G G G C C C C G G G G G G G G
5 chr5_41954111 0 41954111 T T T T T T G T T T T T T T T T T T T T
5 chr5_41998650 0 41998650 A A C C C C A A C C C C C C C C C C A A
5 chr5_42022109 0 42022109 G G G G G G G G C C C C C C C C C C G G
5 chr5_42059603 0 42059603 G G G G G G G G T T G T G G G G G G G G
5 chr5_42071262 0 42071262 A A A A A A A A C C C C A A A A A A A A
5 chr5_42099271 0 42099271 G G G G G G G G T T T T G G G G G G G G
5 chr5_42116758 0 42116758 C C C C A C C C C C C C C C C C C C C C
5 chr5_42131952 0 42131952 G G G G G G G G G T G T G G G G G G G G
5 chr5_42158455 0 42158455 G G G G G G C C G G G G G G G G G G G G
5 chr5_42182850 0 42182850 C C C C C C C C C C C C C C C C A A C C
5 chr5_42197190 0 42197190 T T T T T T T T G G G G T T T T T T T T
5 chr5_42201233 0 42201233 C G G G G G G G G G G G G G G G G G G G
5 chr5_42229087 0 42229087 A A A A A A T T A A A A A A A A A A A A
5 chr5_42247429 0 42247429 G G C C C C G G G G G G G G G G G G G G
5 chr5_42260955 0 42260955 T T T T T T T T G G G G T T T T T T T T
5 chr5_42265824 0 42265824 T T T T T T T T A A A A T T T T T T T T
5 chr5_42269201 0 42269201 C C C C C C C C A A A A C C C C C C C C
5 chr5_42289964 0 42289964 G G G G G G G G G T G T G G G G G G G G
5 chr5_42291366 0 42291366 T T T T T T T T A A A A T T T T T T T T
5 chr5_42304468 0 42304468 A A A A A T A A A A A A A A A A A A A A
5 chr5_42309106 0 42309106 A A A A A A A A C C C C A A A A A A A A
5 chr5_42320014 0 42320014 T T T T A T T T T T T T T T T T T T T T
5 chr5_42320909 0 42320909 C C C C C C C C C C C C C C G G C C C C
5 chr5_42321471 0 42321471 G G G G G G G G G T G T G G G G G G G G
5 chr5_42324723 0 42324723 G G C G G G G G G G G G G G G G G G G G
5 chr5_42339212 0 42339212 C G G G G G G G G G G G G G G G G G G G
5 chr5_42378461 0 42378461 A A A A A A A A A C A C A A A A A A A A
5 chr5_42394008 0 42394008 A A A A A A A A T T T T A A A A A A A A
5 chr5_42401644 0 42401644 T T T T T T T T A A A A T T T T T T T T
5 chr5_42405410 0 42405410 G G G G G G G G C C C G G G G G G G G G
5 chr5_42582014 0 42582014 C C C C C C C C G G G G C C C C C C C C
5 chr5_42595508 0 42595508 A A A A A C A A A A A A A A A A A A A A
5 chr5_42597212 0 42597212 A A C C C C A C C C C C C C C C C C A A
5 chr5_42597523 0 42597523 T T T T T T T T T T T T T T T T G G T T
5 chr5_42599992 0 42599992 G G C C C C G G G G G G G G G G G G G G
5 chr5_42605681 0 42605681 A A A A A A A A A A A A A C A A A A A A
5 chr5_42608916 0 42608916 C C G G G G C C C C C C C C C C C C C C
5 chr5_42624493 0 42624493 G T T T T T T T T T T T T T T T T T T T
5 chr5_42629015 0 42629015 A A A A A C A A A A A A A A A A A A A A
5 chr5_42635227 0 42635227 T T T T T T T T A T A A T T T T T T T T
5 chr5_42643090 0 42643090 G G G G G G G G T T T T G G G G G G G G
5 chr5_42655091 0 42655091 C C C C C C G G C C C C C C C C C C C C
5 chr5_42656374 0 42656374 C C C C C C C C C C C C G G C C C C C C
5 chr5_42672769 0 42672769 A A A A A A A A T T T T A A A A A A A A
5 chr5_42678250 0 42678250 C C A A A A C C A A A A A A A A A A C C
5 chr5_42681311 0 42681311 G G G G G G G G G G C G G G G G G G G G
5 chr5_42688004 0 42688004 G G G G G G C C G G G G G G G G G G G G
5 chr5_42699136 0 42699136 A A A A A A A A A A A A A A A A C C A A
5 chr5_42700252 0 42700252 G G C C C C G G G G G G G G G G G G G G
5 chr5_42742260 0 42742260 G G C C C G G G G G G G G G G G G G G G
5 chr5_42757309 0 42757309 A A A A A A A A A A A A A A C C A A A A
5 chr5_42768180 0 42768180 T T A A A A T T T T T T T T T T T T T T
5 chr5_42769501 0 42769501 G G G G C G G G G G G G G G G G G G G G
5 chr5_42775802 0 42775802 A A A A A A A A A A A T A A A A A A A A
5 chr5_42795126 0 42795126 T T T T A T T T T T T T T T T T T T T T
5 chr5_42802857 0 42802857 T T G T T T T T T T T T T T T T T T T T
5 chr5_42824613 0 42824613 C C C C C C C C A A A A C C C C C C C C
5 chr5_42858747 0 42858747 G G G G G G G G G G G G G G C C G G G G
5 chr5_42862700 0 42862700 C C G G G G C C G G G G G G G G G G C C
5 chr5_42893409 0 42893409 A C C C C C C C C C C C C C C C C C C C
5 chr5_42909940 0 42909940 C C C C C C C C C C C C C C C C A A C C
5 chr5_42935548 0 42935548 C C C C C C C C A A A A C C C C C C C C
5 chr5_42935803 0 42935803 G G G G G G G G G G G G G G G G C C G G
5 chr5_42946383 0 42946383 G G C C C C G G C C C C C C C C C C G G
5 chr5_42953715 0 42953715 G G G G G G G T G G G G G G G G G G G G
5 chr5_42954387 0 42954387 G G G G G G G G T T T T G G G G G G G G
5 chr5_42974108 0 42974108 T T T T T T T T T T T T T T T T A A T T
5 chr5_43018523 0 43018523 G G G G G G G G G G G G G G G G C C G G
5 chr5_43035268 0 43035268 A A A A A A A A T T T T A A A A A A A A
5 chr5_43037639 0 43037639 T T T T T T T T T T T T G T T T T T T T
5 chr5_43048377 0 43048377 G G G G G G G G C C C C G G G G G G G G
5 chr5_43052755 0 43052755 G G G G G G G T G G G G G G G G G G G G
5 chr5_43077704 0 43077704 C C C C C C C C G G G G C C C C C C C C
5 chr5_43079642 0 43079642 C C C C C C C C A A A A C C C C C C C C
5 chr5_43087222 0 43087222 C C C C C C C C G G G G C C C C C C C C
5 chr5_43088770 0 43088770 G G G G G T G G G G G G G G G G G G G G
5 chr5_43092827 0 43092827 C C C C C C C C C C C C C C C C C G C C
5 chr5_43135394 0 43135394 C C C C C C C C C C C C C C C C G G C C
5 chr5_43146470 0 43146470 C C C C C C C C G G G G C C C C C C C C
5 chr5_43148491 0 43148491 G G G G G G G G G G G G C C G G G G G G
5 chr5_43152222 0 43152222 G G G G G G G T G G G G G G G G G G T T
5 chr5_43188606 0 43188606 G G C C C C G G C C C C C C C C C C G G
5 chr5_43190855 0 43190855 C C C C C C C C C G C C C C C C C C C C
5 chr5_43198540 0 43198540 C C C C C C C C G G G G C C C C C C C C
5 chr5_43209134 0 43209134 A A A A A A A A A A A A A A C C A A A A
5 chr5_43215574 0 43215574 G G G G G G G G C C C C G G G G G G G G
5 chr5_43221443 0 43221443 T T G G G G T T T T T T G G G G G G T T
5 chr5_43222736 0 43222736 T T G T G T T T T T T T T T T T T T T T
5 chr5_43239685 0 43239685 C C G G G G C C C C C C C C C C C C C C
5 chr5_43240141 0 43240141 A A A A A A A A T T T T A A A A A A A A
5 chr5_43243142 0 43243142 A A A A A A A A A A A A A A A A C C A A
5 chr5_43245643 0 43245643 A A A A A A A A C C C C A A A A A A A A
5 chr5_43245885 0 43245885 A A T T T T A A A A A A A A A A A A A A
5 chr5_43289263 0 43289263 A A A A A A A A T T T T A A A A A A A A
5 chr5_43313660 0 43313660 G G T T T T G G T T T T T T T T T T G G
5 chr5_43328816 0 43328816 G G G G G G G G G G G G G T G G G G G G
5 chr5_43346593 0 43346593 C C C C G G C C C C C C C C C C C C C C
5 chr5_43370426 0 43370426 A A C C A C A A A A A A A A A A A A A A
5 chr5_43383076 0 43383076 C C C C C C C C C C C C G G C C C C C C
5 chr5_43392047 0 43392047 G G G G G G G G C C C C G G G G G G G G
5 chr5_43435051 0 43435051 T T T T T T T T T T T T T T G G T T T T
5 chr5_43452573 0 43452573 A T A A A A A A A A A A A A A A A A T T
5 chr5_43455790 0 43455790 C C C C C C C C A A A A C C C C C C C C
5 chr5_43486406 0 43486406 T T T T T T T T A A A A T T T T T T T T
5 chr5_43507771 0 43507771 T T T T T T T T A A A A T T T T T T T T
5 chr5_43589523 0 43589523 T T T T T T T T G G G G T T T T T T T T
5 chr5_43629316 0 43629316 G G C C C C G G G G G G G G G G G G G G
5 chr5_43630253 0 43630253 T T T T G T T T T T T T T T T T T T T T
5 chr5_43631551 0 43631551 A C A A A A A A A A A A A A A A A A A A
5 chr5_43632799 0 43632799 C C C C C C C C C C C C C C A A C C C C
5 chr5_43639159 0 43639159 A A A A A A A A A A A A A A A A C C A A
5 chr5_43639321 0 43639321 C C C C C C C C C C C C G G C C C C C C
5 chr5_43663350 0 43663350 T T T T T T T T A A A A T T T T T T T T
5 chr5_43681671 0 43681671 G G G G G G G G G G G T G G G G G G G G
5 chr5_43709930 0 43709930 G G G G G T G G G G G G G G G G G G G G
5 chr5_43736029 0 43736029 C C G G G G C C G G G G G G G G G G C C
5 chr5_43757290 0 43757290 C C C C C C C C C C C C C C G G C C C C
5 chr5_43760941 0 43760941 G G G G G G G G T T T T G G G G G G G G
5 chr5_43773615 0 43773615 A A A A A A A A C C C C A A A A A A A A
5 chr5_43804297 0 43804297 A A A A A A A A C C C C A A A A A A A A
5 chr5_43809628 0 43809628 C C C C C C C C G G G G C C C C C C C C
5 chr5_43809649 0 43809649 G G G G G G G G G G G G C C G G G G G G
5 chr5_43818754 0 43818754 C C C C C C C C G G G G C C C C C C C C
5 chr5_43819231 0 43819231 A A T T T T A A T T T T T T T T T T A A
5 chr5_43821320 0 43821320 C C C C C C C C A A A A C C C C C C C C
5 chr5_43823539 0 43823539 A A A A A A A A C C C C C C C C C C A A
5 chr5_43832403 0 43832403 C C C C C C C C A A A A C C C C C C C C
5 chr5_43833389 0 43833389 C C C C C C C C C C C C C C A A C C C C
5 chr5_43863147 0 43863147 A A A A A A A A A A A A C C A A A A A A
5 chr5_43879163 0 43879163 T T G G G G T T G G G G G G G G G G T T
5 chr5_43884153 0 43884153 G G G G G T G G G G G G G G G G G G G G
5 chr5_43885981 0 43885981 G G G G G G G G G G G G G G G G C C G G
5 chr5_43906987 0 43906987 T T T T T T T T T T T T T T T T G G T T
5 chr5_43920102 0 43920102 A A A A A A A A C C C C A A A A A A A A
5 chr5_43930908 0 43930908 T T T T T T T T T T T T A A T T T T T T
5 chr5_43942488 0 43942488 T T T T G T T T T T T T T T T T T T T T
5 chr5_43964372 0 43964372 C C C C C C C C C C C C C C C C A A C C
5 chr5_43965915 0 43965915 A A C C C C A A A A A A A A A A A A A A
5 chr5_43982787 0 43982787 A A A A A A A A T T T T A A A A A A A A
5 chr5_43984693 0 43984693 A A A A C C A A A A A A A A A A A A A A
5 chr5_44006795 0 44006795 C C C C C C C C G G G G C C C C C C C C
5 chr5_44011349 0 44011349 A C C C C C C C C C C C C C C C C C C C
5 chr5_44035933 0 44035933 C C C C C C C C G G G G C C C C C C C C
5 chr5_44036176 0 44036176 C C C C C C C C C C C C C C A A C C C C
5 chr5_44058713 0 44058713 T T T T T T T T G G G G T T T T T T T T
5 chr5_44061981 0 44061981 G G G G G T G G G G G G G G G G G G G G
5 chr5_44062190 0 44062190 G G G G C G G G G G G G G G G G G G G G
5 chr5_44062600 0 44062600 T T T T G T T T T T T T T T T T T T T T
5 chr5_44094377 0 44094377 A A A A A A A A A A A A C C A A A A A A
5 chr5_44130159 0 44130159 T T T T T T T T G G G G T T T T T T T T
5 chr5_44136406 0 44136406 C C A A A A C C A A A A A A A A A A C C
5 chr5_44147301 0 44147301 A A A A A T A A A A A A A A A A A A A A
5 chr5_44164349 0 44164349 C C C C C C C C C C C C C C C C A C C C
5 chr5_44173565 0 44173565 A A C C C C A A C C C C C C C C C C A A
5 chr5_44173582 0 44173582 G G G G G G G G G G G T G G G G G G G G
5 chr5_44251302 0 44251302 C C C C C C A C C C C C C C C C C C C C
5 chr5_44257906 0 44257906 C C C C C C C C G G G G C C C C C C C C
5 chr5_44261723 0 44261723 A A A A A A A T A A A A A A A A A A A A
5 chr5_44320803 0 44320803 C C C C C C C C C C C C C C C C C G C C
5 chr5_44338046 0 44338046 C C C C C C C C G G C G C C C C C C C C
5 chr5_44343355 0 44343355 C C C C C C C C A A A C C C C C C C C C
5 chr5_44353514 0 44353514 C C C C C C C C C C A C C C C C C C C C
5 chr5_44361431 0 44361431 G G G G C G G G G G G G G G G G G G G G
5 chr5_44381580 0 44381580 C C C C C C C C A A A A C C C C C C C C
5 chr5_44391141 0 44391141 A A A A A A A A A A A A T T A A A A A A
5 chr5_44411508 0 44411508 A A A A A A A A C C C C A A A A A A A A
5 chr5_44433514 0 44433514 C C A A A A C C A A A A A A A A A A C C
5 chr5_44440198 0 44440198 C C C C C C C C G G C G C C C C C C C C
5 chr5_44472029 0 44472029 A A A A A A A A A A A T A A A A A A A A
5 chr5_44472047 0 44472047 G G G G G G G G G G G G G G G G G T G G
5 chr5_44487339 0 44487339 T T T T T T T T T T T T T T G G T T T T
5 chr5_44489705 0 44489705 G G G G G G G G G G G G G G G G T T G G
5 chr5_44497001 0 44497001 T T G G G G T T T T T T T T T T T T T T
5 chr5_44521146 0 44521146 T T T T T T T T G G G G T T T T T T T T
5 chr5_44536292 0 44536292 T T G G G G T T T T T T T T T T T T T T
5 chr5_44589683 0 44589683 T T T T T T T T T T T T G T T T T T T T
5 chr5_44593211 0 44593211 G G G G G G G G G T G G G G G G G G G G
5 chr5_44594265 0 44594265 C C C C C C C C C C C G C C C C C C C C
5 chr5_44602364 0 44602364 C C C C C C C C G G G G C C C C C C C C
5 chr5_44614549 0 44614549 A A A A A A A A A A A A C C A A A A A A
5 chr5_44622775 0 44622775 G G G G G G G G T T T T G G G G G G G G
5 chr5_44633087 0 44633087 C C A C C C C C C C C C C C C C C C C C
5 chr5_44638779 0 44638779 G G G G G G G G C C C C G G G G G G G G
5 chr5_44639053 0 44639053 C C C C C C C C A A A A C C C C C C C C
5 chr5_44644308 0 44644308 G G G G G G G G G G G G G G T T G G G G
5 chr5_44655048 0 44655048 A A A A A A A A A A T T A A A A A A A A
5 chr5_44666422 0 44666422 A A A A A A A A A A A A A A C C A A A A
5 chr5_44674757 0 44674757 C C C C C C C C G G G G C C C C C C C C
5 chr5_44690566 0 44690566 G G G G G G G G T T T T G G G G G G G G
5 chr5_44690582 0 44690582 A A A A A A C C A A A A A A A A A A A A
5 chr5_44696325 0 44696325 C C C C C C C C C C C C G G C C C C C C
5 chr5_44698394 0 44698394 C C C C C C C C C C C C C C A A C C C C
5 chr5_44713948 0 44713948 A A A A A A A A C C C C A A A A A A A A
5 chr5_44723384 0 44723384 C C C C C C C C G G G G C C C C C C C C
5 chr5_44725105 0 44725105 G G G G T T G G G G G G G G G G G G G G
5 chr5_44824245 0 44824245 C C C C A C C C C C C C C C C C C C C C
5 chr5_44834940 0 44834940 C C C C C C C C A A A A C C C C C C C C
5 chr5_44854265 0 44854265 A A A A A A A A C C C C A A A A A A A A
5 chr5_44861384 0 44861384 A A C C C C A A C C C C C C C C C C A A
5 chr5_44948621 0 44948621 C C C C C C C C C C C C C C A A C C C C
5 chr5_44959208 0 44959208 C G G G G G G G G G G G G G G G G G G G
5 chr5_44963029 0 44963029 C C G G C C C C C C C C C C C C C C C C
5 chr5_44964844 0 44964844 A A A A A A A A A A A A A A A A A T A A
5 chr5_44968069 0 44968069 C C C C A A C C C C C C C C C C C C C C
5 chr5_44975955 0 44975955 G G C C C C G G C C C C C C C C C C G G
5 chr5_44976352 0 44976352 G G G G G G G G G G G G C C G G G G G G
5 chr5_45019515 0 45019515 G T T T T T T T T T T T T T T T T T T T
5 chr5_45029813 0 45029813 G T G G G G G G G G G G G G G G G G T T
5 chr5_45077522 0 45077522 A A A A A A C C A A A A A A A A A A A A
5 chr5_45083383 0 45083383 T T T T A A T T T T T T T T A A T T T T
5 chr5_45087130 0 45087130 C C C C C C C C G G G G C C C C C C C C
5 chr5_45093388 0 45093388 T T T T G T T T T T T T T T T T T T T T
5 chr5_45101075 0 45101075 T T G G G G T T G G G G G G G G G G T T
5 chr5_45105802 0 45105802 G G G G G G G G C C C C G G G G G G G G
5 chr5_45117294 0 45117294 T T T T T T T T T T T T T T A A T T T T
5 chr5_45122173 0 45122173 C C A A A A C C A A A A A A A A A A C C
5 chr5_45147554 0 45147554 A A A A A A A A C C C C C C C C C C A A
5 chr5_45165656 0 45165656 G G G G G G G G G G G G G G T T G G G G
5 chr5_45167151 0 45167151 T T T T T T T T G G G G T T T T T T T T
5 chr5_45192399 0 45192399 C C C C C C C C A A A A C C C C C C C C
5 chr5_45198688 0 45198688 C C C C C C C C C C C C C C C C G G C C
5 chr5_45208266 0 45208266 C C C C C C C C C C A A C C C C C C C C
5 chr5_45209084 0 45209084 C C C C C C C C G G G G C C C C C C C C
5 chr5_45217992 0 45217992 T T G G G G G G G G G G G G G G G G G G
5 chr5_45219151 0 45219151 T T T T T T T T A T A A T T T T T T T T
5 chr5_45220746 0 45220746 A A A A A A A A A A A A A A A A C C A A
5 chr5_45222775 0 45222775 A A A A A A A A A A C C A A A A A A A A
5 chr5_45238602 0 45238602 T T T T T T T T T T T T G G G G G G T T
5 chr5_45257797 0 45257797 G G G G G G G G G G G G G G G G T T G G
5 chr5_45265603 0 45265603 G G C G G G G G G G G G G G G G G G G G
5 chr5_45272895 0 45272895 C C C C C C C C C C C C C G C C C C C C
5 chr5_45289144 0 45289144 A A C C C C A A A A A A A A A A A A A A
5 chr5_45338430 0 45338430 T T T T T T T T G G G G T T T T T T T T
5 chr5_45338483 0 45338483 G G G G G G G G C C C C G G G G G G G G
5 chr5_45339508 0 45339508 A A A T A A A A A A A A A A A A A A A A
5 chr5_45354934 0 45354934 T T G T T T T T T T T T T T T T T T T T
5 chr5_45361969 0 45361969 T T T T T T T T T T T T T T A A T T T T
5 chr5_45381583 0 45381583 C C C C C C C C C C C C A A C C A A C C
5 chr5_45412805 0 45412805 T T T T T T T T A A A A T T T T T T T T
5 chr5_45413457 0 45413457 A A A A A A A A A A A A A A T T A A A A
5 chr5_45417312 0 45417312 G G G G G G G G G G G G T T G G G G G G
5 chr5_45446222 0 45446222 G G G G G G G G C C C C G G G G G G G G
5 chr5_45471228 0 45471228 T T T T T T T T A A A A T T T T T T T T
5 chr5_45493001 0 45493001 T T T T T T T T T T T T T T T T G G T T
5 chr5_45511791 0 45511791 A C C C C C C C C C C C C C C C C C C C
5 chr5_45520333 0 45520333 T T T T T T T T T T T T G T T T T T T T
5 chr5_45539593 0 45539593 C C C C C C C C G G G G C C C C C C C C
5 chr5_45540231 0 45540231 C C C C C C G G C C C C C C C C C C C C
5 chr5_45546933 0 45546933 G G G G G G G G G G C C G G G G G G G G
5 chr5_45551012 0 45551012 T T T T T T T T T T T T T T A A T T T T
5 chr5_45577578 0 45577578 C C C C C C C C C C C C C C C C G G C C
5 chr5_45608927 0 45608927 C C C C G G C C C C C C C C C C C C C C
5 chr5_45639133 0 45639133 A A A A A A A A T T T T A A A A A A A A
5 chr5_45640685 0 45640685 C C C C C C C C G G G G C C C C C C C C
5 chr5_45651185 0 45651185 G G C C C C G G G G G G G G G G G G G G
5 chr5_45659613 0 45659613 T T T T T T T T T T T T T T T T G G T T
5 chr5_45662505 0 45662505 A A A A A A A A A A A A A A C C A A A A
5 chr5_45676617 0 45676617 C C G G G G C C G G G G G G G G G G C C
5 chr5_45679281 0 45679281 G G T T T T G G T T T T T T T T T T G G
5 chr5_45682074 0 45682074 G G G G G G G G C C C C G G G G G G G G
5 chr5_45724047 0 45724047 A A A A A A A A T T T T A A A A A A A A
5 chr5_45733440 0 45733440 C C C C C C C C C G C G C C C C C C C C
5 chr5_45753010 0 45753010 G G G G G G G G G G G G G G G G C C G G
5 chr5_45772027 0 45772027 G T G G G G G G G G G G G G G G G G G G
5 chr5_45823781 0 45823781 T T T T T T T T G G G G T T T T T T T T
5 chr5_45841279 0 45841279 T T T T T T T T T T T T T T A A T T T T
5 chr5_45850252 0 45850252 G G G G G G G G G G G G G T G G G G G G
5 chr5_45909141 0 45909141 T T T T T T T T T T T T G T T T T T T T
5 chr5_45910778 0 45910778 C C A A A A C C A A A A A A A A A A C C
5 chr5_45917480 0 45917480 T T T T T T T T T T T T G G T T T T T T
5 chr5_45918276 0 45918276 C C C C C C C C A A A A C C C C C C C C
5 chr5_45921602 0 45921602 A A A A A A A A C C C C A A A A A A A A
5 chr5_45931970 0 45931970 A A A A A A A A C C C C A A A A A A A A
5 chr5_45971579 0 45971579 G G C C C C G G G G G G G G G G G G G G
5 chr5_45973877 0 45973877 A A A A A A T T A A A A A A A A A A A A
5 chr5_45996736 0 45996736 T T T T T T T T T T T T G G T T T T T T
5 chr5_46000152 0 46000152 T T T T T T T T A T T T T T T T T T T T
5 chr5_46014962 0 46014962 G G G G G G G G C C C C G G G G G G G G
5 chr5_46020588 0 46020588 G G G G G G G G C C C C G G G G G G G G
5 chr5_46062829 0 46062829 T T T T T T T T G G G G T T T T T T T T
5 chr5_46097694 0 46097694 T T T T T T T T A A A A T T T T T T T T
5 chr5_46103101 0 46103101 A A A A A A A A A A A A C C C C C C A A
5 chr5_46131495 0 46131495 A A A A A A A A A A A A A A T T A A A A
5 chr5_46176133 0 46176133 A A A A A A A A A A A A C C A A A A A A
5 chr5_46178196 0 46178196 A A A A A A A A A A A A A A A A C C A A
5 chr5_46196340 0 46196340 T T T T T T T T T T T T T T T T A T T T
5 chr5_46205851 0 46205851 C C C C C C C C C C C G C C C C C C C C
5 chr5_46209112 0 46209112 G G G G T T G G G G G G G G G G G G G G
5 chr5_46221192 0 46221192 G G G G G G G G C C C C G G G G G G G G
5 chr5_46247136 0 46247136 C C C C C C C C A A C C C C C C C C C C
5 chr5_46263862 0 46263862 T T T T T T T T T T T T T T T T G G T T
5 chr5_46277002 0 46277002 A A A A A A A A A A A A A C A A A A A A
5 chr5_46286717 0 46286717 T T T T T T T T T T T T G G G G G G T T
5 chr5_46305365 0 46305365 G G C C G G G G G G G G G G G G G G G G
5 chr5_46322128 0 46322128 G G C C C C G G C C C C C C C C C C G G
5 chr5_46323307 0 46323307 A A A A A A A A A A A A A A C C A A A A
5 chr5_46343079 0 46343079 G G G G G G G G G G G G G G G G T T G G
5 chr5_46362555 0 46362555 C C C C C C C C A A A A C C C C C C C C
5 chr5_46362931 0 46362931 C C C C C C C C A C C C C C C C C C C C
5 chr5_46415164 0 46415164 T T G G T T T T T T T T T T T T T T T T
5 chr5_46473369 0 46473369 G G G G G G G G G G G G G G T T G G G G
5 chr5_46485155 0 46485155 A A A A A A A A A A A A A A A A C C A A
5 chr5_46505212 0 46505212 C C C C C C C C A A A A C C C C C C C C
5 chr5_46527008 0 46527008 G G G G G G G G G G C G G G G G G G G G
5 chr5_46527241 0 46527241 A C C C C C C C C C C C C C C C C C C C
5 chr5_46552645 0 46552645 G G G G G G G G G G T T G G G G G G G G
5 chr5_46554678 0 46554678 G G G G G G G G G G G G G T G G G G G G
5 chr5_46561155 0 46561155 C C G G C C C C C C C C C C C C C C C C
5 chr5_46588105 0 46588105 C C C C C C C C C C C C G G C C C C C C
5 chr5_46589024 0 46589024 C C C C C C C C C C C C C C C C G G C C
5 chr5_46590075 0 46590075 G G G G G G G G C C C C G G G G G G G G
5 chr5_46592947 0 46592947 A A A A A A A A A A A A T T A A A A A A
5 chr5_46619223 0 46619223 C C C C C C C C C C C C A A C C C C C C
5 chr5_46657077 0 46657077 A A C C C C A A C C C C C C C C C C A A
5 chr5_46660522 0 46660522 G G C G G G G G G G G G G G G G G G G G
5 chr5_46751919 0 46751919 T T G G G G T T T T T T T T T T T T T T
5 chr5_46832948 0 46832948 A A A C A A A A A A A A A A A A A A A A
5 chr5_46837144 0 46837144 G G G G G G G G G G G T G G G G G G G G
5 chr5_46853342 0 46853342 G G G G G G G G G G G G G G C C G G G G
5 chr5_46916807 0 46916807 T T T T T T T T T T T T T T T T G G T T
5 chr5_46918955 0 46918955 G G G G G G G G G G G G G G T T G G G G
5 chr5_47001308 0 47001308 T T T T T T T T G T T T T T T T T T T T
5 chr5_47056918 0 47056918 G G G G G T G G G G G G G G G G G G G G
5 chr5_47080307 0 47080307 A A A A A A A A A A A A A A A A A C A A
5 chr5_47106671 0 47106671 C C C C C C C C A A A A C C C C C C C C
5 chr5_47267169 0 47267169 A A A A A A A A A A A A C C A A A A A A
5 chr5_47356096 0 47356096 G G G G G G G G G T G G G G G G G G G G
5 chr5_47358951 0 47358951 T T T T T T T T A A A A T T T T T T T T
5 chr5_47364319 0 47364319 G G G G G G G G G G G G G G G G C G G G
5 chr5_47410370 0 47410370 A A A A A A A A A A A A A A C C A A A A
5 chr5_47417456 0 47417456 A A A A A A A A A A A A A A A A C C A A
5 chr5_47421771 0 47421771 G G G G G G G G G T G G G G G G G G G G
5 chr5_47913598 0 47913598 C G G G G G G G G G G G G G G G G G C C
5 chr5_47914811 0 47914811 A A A A A A A A C C C C A A A A A A A A
5 chr5_47967915 0 47967915 C C C C C C C C C C C C C C C C G G C C
5 chr5_47985122 0 47985122 A C C C C C C C C C C C C C C C C C C C
5 chr5_47995346 0 47995346 C C C C C C C C G G G G C C C C C C C C
5 chr5_48010694 0 48010694 G G G T G G G G G G G G G G G G G G G G
5 chr5_48013467 0 48013467 T T G T T T T T T T T T T T T T T T T T
5 chr5_48030354 0 48030354 A A A A A A A A A A A A A A A A T T A A
5 chr5_48043584 0 48043584 G T T T T T T T T T T T T T T T T T T T
5 chr5_48049251 0 48049251 G G T T T T G G G G G G G G G G G G G G
5 chr5_48096417 0 48096417 C G G G G G G G G G G G G G G G G G G G
5 chr5_48110005 0 48110005 C C C C C C C C C C G G C C C C C C C C
5 chr5_48111911 0 48111911 C C C C C C C C C C C C C C C C G G C C
5 chr5_48114298 0 48114298 C C C C C C C C C C C C C G C C C C C C
5 chr5_48137240 0 48137240 C C C C C G C C C C C C C C C C C C C C
5 chr5_48147547 0 48147547 T T T T T T T T T T A A T T T T T T T T
5 chr5_48208562 0 48208562 C C C C C C C C A A A A A A A A A A C C
5 chr5_48214479 0 48214479 A A A A A A A A A A A A A A C C A A A A
5 chr5_48228235 0 48228235 T T T T T T T T T T T T A A A A A A T T
5 chr5_48238036 0 48238036 A A C C C C A A C C C C C C C C C C A A
5 chr5_48245112 0 48245112 C C C C C C C C G G G G C C C C C C C C
5 chr5_48260760 0 48260760 C C C C C C C C C C C C C C C C C G C C
5 chr5_48276883 0 48276883 G G G G G G G G G G G G G G G G G T G G
5 chr5_48289860 0 48289860 T T T T T T T T A A A A A A A A A A T T
5 chr5_48333578 0 48333578 C C G G G G C C C C C C C C C C G G C C
5 chr5_48375024 0 48375024 C C C C G G C C C C C C C C C C C C C C
5 chr5_48401532 0 48401532 G G G G G G G G G G G G G G T T G G G G
5 chr5_48423089 0 48423089 T T T T T T T T T T T T T T T T A A T T
5 chr5_48468137 0 48468137 C C C C C C C C C C C C C G C C C C C C
5 chr5_48474414 0 48474414 G G G G G G G G C C C C G G G G G G G G
5 chr5_48485011 0 48485011 C C G G G G C C C C C C C C C C C C C C
5 chr5_48496813 0 48496813 C C C C C C G G C C C C C C C C C C C C
5 chr5_48502985 0 48502985 C C C C C C C C G G G G C C C C C C C C
5 chr5_48539433 0 48539433 G G G G G G G G T T T T G G G G G G G G
5 chr5_48549297 0 48549297 A A A A A A A A C C C C A A A A A A A A
5 chr5_48557828 0 48557828 G G C C C C G G G G G G G G G G G G G G
5 chr5_48619171 0 48619171 C C C C C C C C G G G G C C C C C C C C
5 chr5_48633529 0 48633529 C C C C C C C C A A A A C C C C C C C C
5 chr5_48638215 0 48638215 T T T T T T T T T T T T T T T T A A T T
5 chr5_48663153 0 48663153 G G G G G G G G C C C C G G G G G G G G
5 chr5_48706823 0 48706823 T T A T T T T T T T T T T T T T T T T T
5 chr5_48712706 0 48712706 C C A A A A C C C C C C C C C C C C C C
5 chr5_48740597 0 48740597 T T T T T T T T G G G G T T T T T T T T
5 chr5_48761970 0 48761970 T T T T T T T T T T T T T T G G T T T T
5 chr5_48774993 0 48774993 G G G G G G G G G G G G G G G G C C G G
5 chr5_48775175 0 48775175 T T T T T T T T A A A A T T T T T T T T
5 chr5_48804443 0 48804443 A A A A A A A A C C C C A A A A A A A A
5 chr5_48884052 0 48884052 A A A A A A A A C C C C A A A A A A A A
5 chr5_48889517 0 48889517 G G G G G G G G G G G G G G C C G G G G
5 chr5_48902450 0 48902450 C C G G G G C C C C C C C C C C C C C C
5 chr5_49272497 0 49272497 T T G G G G T T T T T T T T T T T T T T
5 chr5_49291220 0 49291220 G G G G G G G G T T T T G G G G G G G G
5 chr5_49319754 0 49319754 G G G G G G G G G G G G G G G G C G C C
5 chr5_49339324 0 49339324 A A A A A A A A A A A A C C A A A A A A
5 chr5_49377632 0 49377632 G G G G G G G G G G G G G G G G C G G G
5 chr5_49406265 0 49406265 G G G G G G G G G G G G C G G G G G G G
5 chr5_49416077 0 49416077 T T T T T T T T T T T T T T G T T T T T
5 chr5_49435201 0 49435201 T T T T T T T T G T T T T T T T T T T T
5 chr5_49440801 0 49440801 C G C C C C C C C C C C C C C C C C C C
5 chr5_49457600 0 49457600 T T T T T T T T T T T T A T T T T T T T
5 chr5_49485342 0 49485342 A A C C C C A A C C C C C C C C C C A A
5 chr5_49491134 0 49491134 C C C C C C C C C C C C C C C C C G C C
5 chr5_49510141 0 49510141 T T T T T T T T A A A A A A A A A A T T
5 chr5_49510656 0 49510656 A A A A A A A A A A A A A A T T A A A A
5 chr5_49511133 0 49511133 G G G G G G G G T T T T G G G G G G G G
5 chr5_49523698 0 49523698 T T T T T T T T A T T T T T T T T T T T
5 chr5_49524817 0 49524817 T T T T A T T T T T T T A A A A A A T T
5 chr5_49536955 0 49536955 A A A A A T A A A A A A A A A A A A A A
5 chr5_49539423 0 49539423 C C C C C C C C C G C C C C C C C C C C
5 chr5_49593309 0 49593309 G G G G G G G G C C C C C C C C C C G G
5 chr5_49605805 0 49605805 C C C C C C C C C C G G C C C C C C C C
5 chr5_49609738 0 49609738 A A A A A A A A A A A A C C C C C C A A
5 chr5_49631414 0 49631414 A A C C C C A A A A A A A A A A A A A A
5 chr5_49641347 0 49641347 T T T T T T T T T T T T T T T T G G T T
5 chr5_49651306 0 49651306 G G G G G G G G T T T T G G G G G G G G
5 chr5_49662118 0 49662118 C C C C C C C C C C C C A A C C C C C C
5 chr5_49663834 0 49663834 T T T T T T T T A A A A T T T T T T T T
5 chr5_49666078 0 49666078 G G G G G G G G G G G G G G G G G T G G
5 chr5_49687753 0 49687753 A A A A A A A A A A A A A C A A A A A A
5 chr5_49690133 0 49690133 A A C C A C A A A A A A A A A A A A A A
5 chr5_49706390 0 49706390 G G G G G G C C G G G G G G G G G G G G
5 chr5_49713672 0 49713672 A C A A A A A A A A A A A A A A A A A A
5 chr5_49713823 0 49713823 A A A A A A A A C C C C A A A A A A A A
5 chr5_49717473 0 49717473 G G G G G G G G T T T T G G G G G G G G
5 chr5_49723654 0 49723654 G G G G G G G G C C C C G G G G G G G G
5 chr5_49760639 0 49760639 T T T T T T T T T T T T T T A T T T T T
5 chr5_49770884 0 49770884 T T A A A A A A A A A A T T T T T T T T
5 chr5_49772591 0 49772591 G G G G G G T T G G G G G G G G G G G G
5 chr5_49772593 0 49772593 C C C C C C C C A A A A C C C C C C C C
5 chr5_49791694 0 49791694 G G T T G T G G G G G G G G G G G G G G
5 chr5_49808474 0 49808474 T T T T T T T T T T T T T T T T G G T T
5 chr5_49810352 0 49810352 C C C C A C C C C C C C C C C C C C C C
5 chr5_49811079 0 49811079 C C C C C C C C C C C C C C A A C C C C
5 chr5_49822530 0 49822530 C C C C A C C C C C C C C C C C C C C C
5 chr5_49826826 0 49826826 A A A A A A A A A A A A A A A A T T A A
5 chr5_49840732 0 49840732 T T G G G G T T T T T T T T T T T T T T
5 chr5_49873999 0 49873999 C C C C C C C C A C C C C C C C C C C C
5 chr5_49876940 0 49876940 A A A A A A A A A A A A A A A A T T A A
5 chr5_49881028 0 49881028 A A C C C C A A C C C C C C C C C C A A
5 chr5_49909944 0 49909944 T T T T G G T T T T T T T T T T T T T T
5 chr5_49912378 0 49912378 G G G G C G G G G G G G G G G G G G G G
5 chr5_49919428 0 49919428 T T T T T T T T T T T T T T T T A A T T
5 chr5_49926630 0 49926630 G G G G C G G G G G G G G G G G G G G G
5 chr5_49963125 0 49963125 T T T T T T T T A A A A T T T T T T T T
5 chr5_50006104 0 50006104 G G G G G G G G T T T T G G G G G G G G
5 chr5_50007939 0 50007939 C C C C C C C C G G G G C C C C C C C C
5 chr5_50018219 0 50018219 G G C C C C G G G G G G G G G G G G G G
5 chr5_50019024 0 50019024 A A A A A A A A A A A A A A A T A A A A
5 chr5_50020335 0 50020335 A C A A A A A A A A A A A A A A A A A A
5 chr5_50025749 0 50025749 G G G G G G G G G G G G G G C C G G G G
5 chr5_50065759 0 50065759 A A A A A A A A A A T T A A A A A A A A
5 chr5_50091026 0 50091026 T T T T T T T T T T T T G G T T T T T T
5 chr5_50107960 0 50107960 C C C C C C C C C C C C G G C C C C C C
5 chr5_50109926 0 50109926 T T G G G T T T T T T T T T T T T T T T
5 chr5_50146359 0 50146359 C C C C C C C C C C C G C C C C C C C C
5 chr5_50159574 0 50159574 A A A A A A A A T T T T A A A A A A A A
5 chr5_50160194 0 50160194 C C C C C C C C C C C C A A A A A A C C
5 chr5_50169617 0 50169617 T T T T T T T T T T T T A A A A A A T T
5 chr5_50213253 0 50213253 C C C C C C C C C C C C C C C C C G C C
5 chr5_50213304 0 50213304 A A C C C C A A A A A A A A A A A A A A
5 chr5_50229075 0 50229075 G G G G G G G G G G G G G G G T G G G G
5 chr5_50233077 0 50233077 G G G G G G G G G G G G C G G G G G G G
5 chr5_50246112 0 50246112 A A C C C C C C C C C C C C C C C C C C
5 chr5_50252202 0 50252202 G G G G G G G G G T G G G G G G G G G G
5 chr5_50256710 0 50256710 T T T T T T T T T T T T G T T T T T T T
5 chr5_50289101 0 50289101 T T T T T T T T A T T T T T T T T T T T
5 chr5_50289258 0 50289258 C C A A C C C C C C C C C C C C C C C C
5 chr5_50296537 0 50296537 G G G G G G G G G G G G G T G G G G G G
5 chr5_50320644 0 50320644 C C C C C C C C C C C C C C C C A C C C
5 chr5_50324652 0 50324652 G G C C C C C C C C C C C C C C C C G G
5 chr5_50356989 0 50356989 T T T T T T T T T T T T A A A A A A T T
5 chr5_50402264 0 50402264 C C C C C C C C C C C C C G G G C C C C
5 chr5_50446398 0 50446398 T T T T G G T T T T T T T T T T T T T T
5 chr5_50449377 0 50449377 G G G G T T G G G G G G G G G G G G G G
5 chr5_50453402 0 50453402 T T T T T T T T T T T T T T G T T T T T
5 chr5_50507759 0 50507759 G G G G G G G G G G G G G G G G C C G G
5 chr5_50508198 0 50508198 T T G G T T T T T T T T T T T T T T T T
5 chr5_50512350 0 50512350 G G G G G T G G G G G G G G G G G G G G
5 chr5_50546131 0 50546131 G G G G C G G G G G G G G G G G G G G G
5 chr5_50568078 0 50568078 G G G G G G G G G G G G G G C C G G G G
5 chr5_50582063 0 50582063 G G G G G G G G T T T T G G G G G G G G
5 chr5_50586284 0 50586284 A A A A A A A A C C C C A A A A A A A A
5 chr5_50623288 0 50623288 C C C C A C C C C C C C C C C C C C C C
5 chr5_50626906 0 50626906 G G G G G G G G C C C C G G G G G G G G
5 chr5_50634180 0 50634180 C C C C C G C C C C C C C C C C C C C C
5 chr5_50643396 0 50643396 T T T T T T T T T T T T T T G G T T T T
5 chr5_50659852 0 50659852 T T T T T T T T G G G G T T T T T T T T
5 chr5_50673467 0 50673467 G G G G G G G G C C C C G G G G G G G G
5 chr5_50676136 0 50676136 A A A A A A A A A A A A A A T T A A A A
5 chr5_50677965 0 50677965 C C A A C C C C C C C C C C C C C C C C
5 chr5_50680078 0 50680078 C C C C C C C C G G G G C C C C C C C C
5 chr5_50693632 0 50693632 C C C C C C C C A A A A C C C C C C C C
5 chr5_50705476 0 50705476 C C A A A A C C A A A A A A A A A A C C
5 chr5_50746861 0 50746861 G G G G G G G G C C G G G G G G G G G G
5 chr5_50763724 0 50763724 C C C C C C C C C C A A C C C C C C C C
5 chr5_50774112 0 50774112 G G G G G G G G G G G G G G T T G G G G
5 chr5_50788670 0 50788670 C C C C C C C C C C C C A C C C C C C C
5 chr5_50799313 0 50799313 G G G G C G G G G G G G G G G G G G G G
5 chr5_50813332 0 50813332 T T G G T T T T T T T T T T T T T T T T
5 chr5_50820255 0 50820255 C C C C C C C C C C C C C C C C A A C C
5 chr5_50823343 0 50823343 T T T T T T T T T T T T T T T T G G T T
5 chr5_50861738 0 50861738 C C C C C C C C C C C C C C G G C C C C
5 chr5_50868396 0 50868396 C C C C C C C C C C C C C C C C A C C C
5 chr5_50873842 0 50873842 C C C C C C C C C C C C C C C C G G C C
5 chr5_50875341 0 50875341 G G G G G G C C G G G G G G G G G G G G
5 chr5_50883036 0 50883036 G G G G G G G G G G C G G G G G G G G G
5 chr5_50885689 0 50885689 G T T T T T T T T T T T T T T T T T T T
5 chr5_50887802 0 50887802 G G G G G G C C G G G G G G G G G G G G
5 chr5_50910550 0 50910550 A A A A A A A A A A A A A A C C A A A A
5 chr5_50914175 0 50914175 C C C C C C C C C C C C C C C C G G C C
5 chr5_50941477 0 50941477 T T T T T T T T T T T T T T A A T T T T
5 chr5_50942435 0 50942435 G T G G G G G G G G G G G G G G G G T T
5 chr5_50945483 0 50945483 G G T T T T G G T T T T T T T T T T G G
5 chr5_50957675 0 50957675 G G G G G G G G G G G G C C G G G G G G
5 chr5_50966926 0 50966926 A A A A A A A A A A A A C C A A A A A A
5 chr5_50989632 0 50989632 T T T T G T T T T T T T T T T T T T T T
5 chr5_50997104 0 50997104 A A A A A C A A A A A A A A A A A A A A
5 chr5_51023479 0 51023479 C C C C A C C C C C C C C C C C C C C C
5 chr5_51023949 0 51023949 A A A A A A A A C C C C A A A A A A A A
5 chr5_51029840 0 51029840 T T T T T T G G T T T T T T T T T T T T
5 chr5_51040360 0 51040360 T T T T T T T T T T T T T T G T T T T T
5 chr5_51043458 0 51043458 A A A A A A A A A A A A A C A A C C A A
5 chr5_51071493 0 51071493 C C C C C C C C C C C C C C C C C G C C
5 chr5_51113867 0 51113867 T T T T T T T T T T T T T T T T A T T T
5 chr5_51123224 0 51123224 G G G G G G G G G G G G G G G G T T G G
5 chr5_51128134 0 51128134 C C C C C C C C G G G G C C C C C C C C
5 chr5_51150893 0 51150893 T T T T T T T T G G G G T T T T T T T T
5 chr5_51177223 0 51177223 C C C C C C C C G G G G C C C C C C C C
5 chr5_51189368 0 51189368 G G G G G G G G G G G G C G G G G G G G
5 chr5_51216635 0 51216635 C C C C C C C C A A A A C C C C C C C C
5 chr5_51217378 0 51217378 T T T T T T T T T T T T T T G G T T T T
5 chr5_51221799 0 51221799 G G G G G G G G G G G G G T T T T T G G
5 chr5_51228281 0 51228281 C C A A A A C C A A A A A A A A A A C C
5 chr5_51240693 0 51240693 T T T T T T T T T T T T T T T T A A T T
5 chr5_51244798 0 51244798 C C C C C C C C C C C C C C G G C C C C
5 chr5_51253050 0 51253050 G G G G G G G G C G C C G G G G G G G G
5 chr5_51282474 0 51282474 T T T T T T T T T T A T T T T T T T T T
5 chr5_51283529 0 51283529 T T A A A A T T T T T T T T T T T T T T
5 chr5_51285188 0 51285188 C C C C C C C C A A A A C C C C C C C C
5 chr5_51310658 0 51310658 C C C C C C C C C C C C C C A A C C C C
5 chr5_51320015 0 51320015 C C C C C C C C C C C C C C A A C C C C
5 chr5_51335856 0 51335856 C C C C C C C C C C C C C C C C A C C C
5 chr5_51378382 0 51378382 T T T T T T T T T T T T G T T T T T T T
5 chr5_51416647 0 51416647 A A A A A A A A A A A T A A A A A A A A
5 chr5_51422049 0 51422049 G G C C C C G G G G G G G G G G G G G G
5 chr5_51476136 0 51476136 T T T T T T T T A T T T T T T T T T T T
5 chr5_51481251 0 51481251 C C C C C C C C A A A A C C C C C C C C
5 chr5_51487470 0 51487470 A A C C C C C C C C C C C C C C C C C C
5 chr5_51496876 0 51496876 A A A A A A A A A A A A A T A A A A A A
5 chr5_51504369 0 51504369 C C C C C C A A C C C C C C C C C C C C
5 chr5_51511270 0 51511270 C C C C C C C C G G G G C C C C C C C C
5 chr5_51520244 0 51520244 G G G G G G G G G G G G G T G G G G G G
5 chr5_51521696 0 51521696 G G C C C C C C C C C C C C C C C C C C
5 chr5_51528185 0 51528185 A A A A A A A A C C C C A A A A A A A A
5 chr5_51528496 0 51528496 T T T T T T T T T T T T G G T T G G T T
5 chr5_51559404 0 51559404 A A A A A A A A A A A A C C A A A A A A
5 chr5_51570186 0 51570186 G G G G G G G G G G G G G G G T G G G G
5 chr5_51596725 0 51596725 T T T T T T T T A A A A T T T T T T T T
5 chr5_51609293 0 51609293 G G G G G G G G G G G G C C C C C C G G
5 chr5_51623673 0 51623673 G G G G G G G G G G G G G G G T G G G G
5 chr5_51636969 0 51636969 G G G G G G G G T T T T G G G G G G G G
5 chr5_51648925 0 51648925 T T T T T T T T T T T T T T T T G G T T
5 chr5_51683885 0 51683885 C G C C C C C C C C C C C C C C C C C C
5 chr5_51715670 0 51715670 G G G G C C G G G G G G G G G G G G G G
5 chr5_51778066 0 51778066 G G G G G G G G C G G G G G G G G G G G
5 chr5_51814345 0 51814345 A A A A A A A A T T T T A A A A A A A A
5 chr5_51835702 0 51835702 C C C C C C C C A A A A C C C C C C C C
5 chr5_51867754 0 51867754 T T T T T T T T T T T T T T T T A A T T
5 chr5_51878742 0 51878742 C C C C C C C C C C C C G G C C C C C C
5 chr5_51894783 0 51894783 A A A A A A A A A A A A A A A A A T A A
5 chr5_51949952 0 51949952 G G G G G G G G G G G G G G G G G T G G
5 chr5_51971931 0 51971931 G G G G G G C C G G G G G G G G G G G G
5 chr5_51973789 0 51973789 G G G G G G G G G G G G G G G G C G G G
5 chr5_51979502 0 51979502 A A T T T T A A A A A A A A A A A A A A
5 chr5_51982274 0 51982274 A A A A A A A A C C C C A A A A A A A A
5 chr5_51996290 0 51996290 C C G G G G C C G G G G G G G G G G C C
5 chr5_52004935 0 52004935 C C C C C C C C C C C C G G C C C C C C
5 chr5_52017576 0 52017576 C C C C C C C C A A A A C C C C C C C C
5 chr5_52060750 0 52060750 A A A A A A A A A A A A A A T T A A A A
5 chr5_52063948 0 52063948 G G G G G G G G G G G G G G G G C G G G
5 chr5_52070060 0 52070060 A A A A A A C C A A A A A A A A A A A A
5 chr5_52074432 0 52074432 T T T T T T T T G G G G T T T T T T T T
5 chr5_52076767 0 52076767 T T T T T T T T T T T T T T T T A A T T
5 chr5_52116470 0 52116470 A A A A A A A A T T T T A A A A A A A A
5 chr5_52116981 0 52116981 G G C C C C G G C C C C C C C C C C G G
5 chr5_52118100 0 52118100 C C C C C C C C G G G G C C C C C C C C
5 chr5_52129747 0 52129747 A A C C C C A A C C C C C C C C C C A A
5 chr5_52158958 0 52158958 C C G G G G C C C C C C G G G G G G C C
5 chr5_52163166 0 52163166 G G T T T T G G T T T T T T T T T T G G
5 chr5_52167992 0 52167992 T T T T T T T T T T T T T T T T G G T T
5 chr5_52168545 0 52168545 G G G G G G G G G G C G G G G G G G G G
5 chr5_52187500 0 52187500 A A A A A A A A A A A A A A A C A A A A
5 chr5_52216793 0 52216793 A C A A A A A A A A A A A A A A A A C C
5 chr5_52230254 0 52230254 A A A A A T A A A A A A A A A A A A A A
5 chr5_52249769 0 52249769 G G G G G G G G C C C C G G G G G G G G
5 chr5_52279875 0 52279875 A A A A A A A A A A A A A A A A T T A A
5 chr5_52286430 0 52286430 T T T T T T T T G T G T T T T T T T T T
5 chr5_52313265 0 52313265 C C G G C C C C C C C C C C C C C C C C
5 chr5_52325337 0 52325337 T T T T T T T T T T T T A T T T T T T T
5 chr5_52360501 0 52360501 T T T T T T T T T T T T A T T T T T T T
5 chr5_52363364 0 52363364 C C C C C C C C C C C C C C A A C C C C
5 chr5_52378910 0 52378910 C C C C C C C C C C C C C C G G C C C C
5 chr5_52383311 0 52383311 A A A A A A A A A A A C A A A A A A A A
5 chr5_52385526 0 52385526 C C C C C C C C A A A A C C C C C C C C
5 chr5_52388316 0 52388316 C G C C C C C C C C C C C C C C C C C C
5 chr5_52389273 0 52389273 T T T T A A T T T T T T T T T T T T T T
5 chr5_52391410 0 52391410 A A A A A A A A A A A A A C A A A A A A
5 chr5_52406700 0 52406700 C C C C C C C C C C C G C C C C C C C C
5 chr5_52407532 0 52407532 G G G G G G G G C C C C G G G G G G G G
5 chr5_52421848 0 52421848 A A A A A A A A A A A A C C A A A A A A
5 chr5_52425248 0 52425248 C C C C C C C C A A A A C C C C C C C C
5 chr5_52428434 0 52428434 C C C C C C C C G G G G C C C C C C C C
5 chr5_52439338 0 52439338 A A A A A A A A A A A A T T A A A A A A
5 chr5_52450014 0 52450014 C C C C C C C C C C C C C C A A C C C C
5 chr5_52501344 0 52501344 C C C C C G C C C C C C C C C C C C C C
5 chr5_52515204 0 52515204 G G G G G G G G G G G G G G G G G T G G
5 chr5_52517546 0 52517546 G G G G G G G G G G C C G G G G G G G G
5 chr5_52538956 0 52538956 A C C C C C C C C C C C C C C C C C C C
5 chr5_52547139 0 52547139 G G C C G G G G C C C C G G G G G G G G
5 chr5_52548240 0 52548240 G G T T T T G G T T T T T T T T T T G G
5 chr5_52555868 0 52555868 G G G G G G G G G G G G T T T T T T G G
5 chr5_52556039 0 52556039 T T T T T T T T T T T T G T T T T T T T
5 chr5_52556555 0 52556555 T T T T T T T T T T T T G G G G G G T T
5 chr5_52563206 0 52563206 G G G G G G G G T T T T T T T T T T G G
5 chr5_52568788 0 52568788 A A A A A A A A T T T T T T T T T T A A
5 chr5_52581020 0 52581020 T T T T T T T T T T G T T T T T T T T T
5 chr5_52589682 0 52589682 C C C C C C C C A A A A C C C C C C C C
5 chr5_52604051 0 52604051 G G G G G G G G G G G G G G C G G G G G
5 chr5_52623569 0 52623569 T T A A A A T T T T T T T T T T T T T T
5 chr5_52630516 0 52630516 T T T T T T T T T T G G T T T T T T T T
5 chr5_52631374 0 52631374 G G G G G G G G G G G G G G C G G G G G
5 chr5_52639030 0 52639030 G G G G G G G G G G G G G G C C G G G G
5 chr5_52658906 0 52658906 T T T T T T T T T T A A T T T T T T T T
5 chr5_52663848 0 52663848 C C C C C C C C A A A A C C C C C C C C
5 chr5_52668187 0 52668187 T T T T T T T T T T T T T T A A T T T T
5 chr5_52711590 0 52711590 C C C C C C C C C G C C C C C C C C C C
5 chr5_52730408 0 52730408 C G C C C C C C C C C C C C C C C C C C
5 chr5_52734942 0 52734942 C C C C C C C C C C C C A C C C C C C C
5 chr5_52766852 0 52766852 T T T T T T T T T T T T T T T T G G T T
5 chr5_52767736 0 52767736 G G C C C C C C C C C C C C C C C C C C
5 chr5_52768410 0 52768410 A A A A A A A A A A A A C C C C C C A A
5 chr5_52770005 0 52770005 T T T T T T T T A A A A T T T T T T T T
5 chr5_52770399 0 52770399 T T T T A A T T T T T T T T T T T T T T
5 chr5_52771918 0 52771918 T T T T T T T T A A A A T T T T T T T T
5 chr5_52777852 0 52777852 G G G G G G G G C C C C G G G G G G G G
5 chr5_52803736 0 52803736 T T T T T T T T G G G G T T T T T T T T
5 chr5_52810053 0 52810053 G G G G G T G G G G G G G G G G G G G G
5 chr5_52836485 0 52836485 C C C C C C C C C G C C C C C C C C C C
5 chr5_52845528 0 52845528 C G G G G G G G G G G G G G G G G G G G
5 chr5_52849015 0 52849015 A A C C A A A A A A A A A A A A A A A A
5 chr5_52871255 0 52871255 A A A A A A A A A A A A A A A A C C A A
5 chr5_52880360 0 52880360 T T T T G T T T T T T T T T T T T T T T
5 chr5_52899678 0 52899678 A A A A A A A A A A A A T T A A T T A A
5 chr5_52965077 0 52965077 G G G G G G G G G G G G C G G G G G G G
5 chr5_52990290 0 52990290 C C C C C C C C C C C C C C A A C C C C
5 chr5_53014756 0 53014756 G G G G G G G G G G G G C G G G G G G G
5 chr5_53036359 0 53036359 G G G G G G G G G G C G G G G G G G G G
5 chr5_53060556 0 53060556 G G G G G G G G G G G G C C G G G G G G
5 chr5_53068850 0 53068850 G G G G C G G G G G G G G G G G G G G G
5 chr5_53073401 0 53073401 G G G G C G G G G G G G G G G G G G G G
5 chr5_53077791 0 53077791 G G G G G G G G G G G G G G T T G G G G
5 chr5_53082946 0 53082946 G G G G G G G G T T T T G G G G G G G G
5 chr5_53088377 0 53088377 C C C C C C C C C C C C A A A A A A C C
5 chr5_53123905 0 53123905 C C C C C C C C C C C C A C C C A A C C
5 chr5_53133868 0 53133868 G G G G G G G G C C G G G G G G G G G G
5 chr5_53134536 0 53134536 C C C C C C C C C C C C C C C G C C C C
5 chr5_53145391 0 53145391 G G G G C G G G G G G G G G G G G G G G
5 chr5_53169037 0 53169037 C C C C C C C C A A A A C C C C C C C C
5 chr5_53169689 0 53169689 C C C C A C C C C C C C C C C C C C C C
5 chr5_53174628 0 53174628 A A A A A A A A A A A A A A A A C C A A
5 chr5_53180543 0 53180543 T T T T T T T T T T T T G T T T T T T T
5 chr5_53202157 0 53202157 T T A T T T T T T T T T T T T T T T T T
5 chr5_53210250 0 53210250 A A A A A A A A A A A A A A A T A A A A
5 chr5_53213752 0 53213752 C C C C C C C C G G C C C C C C C C C C
5 chr5_53214471 0 53214471 C C C C C C C C C C C C C C G G C C C C
5 chr5_53241796 0 53241796 G G G G G G G G G G G G G T G G G G G G
5 chr5_53273547 0 53273547 A C A A A A A A A A A A A A A A A A A A
5 chr5_53298801 0 53298801 G G C C C G G G G G G G G G G G G G G G
5 chr5_53302968 0 53302968 C G C C C C C C C C C C C C C C C C C C
5 chr5_53312052 0 53312052 A A A A A A A A C C C C A A A A A A A A
5 chr5_53351459 0 53351459 A C A A A A A A A A A A A A A A A A C C
5 chr5_53356470 0 53356470 T T G T T T T T T T T T T T T T T T T T
5 chr5_53379256 0 53379256 C C C C C C A A C C C C C C C C C C C C
5 chr5_53398488 0 53398488 G G G G G G G G T T T T T T T T T T G G
5 chr5_53413807 0 53413807 T T G G G G T T G G G G G G G G G G T T
5 chr5_53419123 0 53419123 T T T T T T T T A A A A T T T T T T T T
5 chr5_53419994 0 53419994 C C C C C C C C C C C C C G C C C C C C
5 chr5_53428867 0 53428867 C C C C C C C C G G G G C C C C C C C C
5 chr5_53429875 0 53429875 A A A A A A A A C C C C A A A A A A A A
5 chr5_53462074 0 53462074 C C C C C C C C A A A C C C C C C C C C
5 chr5_53462554 0 53462554 T T T T T T T T T T T T G T T T T T T T
5 chr5_53472118 0 53472118 C C C C C C C C A A A A C C C C C C C C
5 chr5_53476024 0 53476024 C C C C C C C C C C C C C C C C G G C C
5 chr5_53507397 0 53507397 T T T T T T T T G G G G T T T T T T T T
5 chr5_53516630 0 53516630 C C C C C C C C C C C C C C C C A A C C
5 chr5_53532494 0 53532494 C C G G C G C C C C C C C C C C C C C C
5 chr5_53548950 0 53548950 G G T T T T T T T T T T T T T T T T T T
5 chr5_53553527 0 53553527 C C C C C C C C C C C C C C C C A A C C
5 chr5_53558648 0 53558648 A A A C A A A A A A A A A A A A A A A A
5 chr5_53583560 0 53583560 C C A C C C C C C C C C C C C C C C C C
5 chr5_53601118 0 53601118 C C C C C C C C A A A A C C C C C C C C
5 chr5_53610812 0 53610812 T T G T T T T T T T T T T T T T T T T T
5 chr5_53621383 0 53621383 A A A A A A A A A A A A A A A C A A A A
5 chr5_53630427 0 53630427 A A A A A A A A A A T T A A A A A A A A
5 chr5_53639756 0 53639756 C C C C C C C C C C C C C G C C C C C C
5 chr5_53643705 0 53643705 A A A A A A A A C C C C A A A A A A A A
5 chr5_53644161 0 53644161 C C A A A A C C A A A A A A A A A A C C
5 chr5_53647751 0 53647751 G G C G G G G G G G G G G G G G G G G G
5 chr5_53653983 0 53653983 T T T T A A T T T T T T T T T T T T T T
5 chr5_53662550 0 53662550 T T T T G T T T T T T T T T T T T T T T
5 chr5_53674549 0 53674549 G G G G G G G G G G G G G G T T G G G G
5 chr5_53679097 0 53679097 G T G G G G G G G G G G G G G G G G G G
5 chr5_53682795 0 53682795 A A A C A C A A A A A A A A A A A A A A
5 chr5_53693949 0 53693949 A A A T A T A A A A A A A A A A A A A A
5 chr5_53697425 0 53697425 A A A A A A A A C C C C C C C C C C A A
5 chr5_53709959 0 53709959 C C C C C C C C C C C C C G C C C C C C
5 chr5_53715331 0 53715331 G G G G C G G G G G G G G G G G G G G G
5 chr5_53718250 0 53718250 A A A A A A A A C C C C A A A A A A A A
5 chr5_53730066 0 53730066 C C C C C C C C A A C C C C C C C C C C
5 chr5_53731102 0 53731102 G G G G G G G G T T T T G G G G G G G G
5 chr5_53732340 0 53732340 G G G G G G G G T T T T G G G G G G G G
5 chr5_53742437 0 53742437 C C C C C C C C G G G G C C C C C C C C
5 chr5_53743133 0 53743133 T T T T T T T T T T T T G G T T T T T T
5 chr5_53761250 0 53761250 A A A A A A C C A A A A A A A A A A C C
5 chr5_53800709 0 53800709 T T T T T T T T A A A A T T T T T T T T
5 chr5_53907940 0 53907940 A A C C C C A A A A A A A A A A A A A A
5 chr5_53962847 0 53962847 G G G G G G G G C C C C G G G G G G G G
5 chr5_54004112 0 54004112 A A A A A A A A A T A A A A A A A A A A
5 chr5_54093992 0 54093992 A A C C A A A A A A A A A A A A A A A A
5 chr5_54100670 0 54100670 A A A A A A A A C C C C A A A A A A A A
5 chr5_54114274 0 54114274 C C C C C C C C C C C C C C C C G G C C
5 chr5_54165669 0 54165669 G G G G G G G G G G G G G G G G C C G G
5 chr5_54170037 0 54170037 T T T T T T T T G G G G T T T T T T T T
5 chr5_54186118 0 54186118 C C G G G G C C C C C C C C C C C C C C
5 chr5_54187703 0 54187703 C C C C C C C C G G G G C C C C C C C C
5 chr5_54211649 0 54211649 G G G G G G G G C C C C G G G G G G G G
5 chr5_54228337 0 54228337 T T T T T T T T T T T T T T T T G T T T
5 chr5_54248032 0 54248032 C C C C C C G G C C C C C C C C C C C C
5 chr5_54251771 0 54251771 T T T T T T T T T T T T A T T T T T T T
5 chr5_54264615 0 54264615 A A A A A A A A A A A A A A A A C C A A
5 chr5_54265456 0 54265456 A A A A A A A A A A A A A C A A A A A A
5 chr5_54302961 0 54302961 G G G G G G G G C C C C G G G G G G G G
5 chr5_54317805 0 54317805 C C C C C C C C G G G G C C C C C C C C
5 chr5_54341600 0 54341600 A A A A A A A A T T T T A A A A A A A A
5 chr5_54358063 0 54358063 T T T T T T T T G G G G T T T T T T T T
5 chr5_54381955 0 54381955 G G G G C C G G G G G G G G G G G G G G
5 chr5_54401129 0 54401129 T T T T T T T T G G G G T T T T T T T T
5 chr5_54415702 0 54415702 C C C C C C C C C C C C G G C C C C C C
5 chr5_54432270 0 54432270 T T T T T T T T T T A T T T T T T T T T
5 chr5_54432586 0 54432586 T T T T T T T T T T A T T T T T T T T T
5 chr5_54458713 0 54458713 G G G G G G G G T T T T G G G G G G G G
5 chr5_54465470 0 54465470 T T T T T T T T G G G G T T T T T T T T
5 chr5_54489351 0 54489351 A A A A A A A A A A A A A A C C A A A A
5 chr5_54492987 0 54492987 T T T T T T T T G G G G T T T T T T T T
5 chr5_54500341 0 54500341 G G G G G G G G G G G G C C G G G G G G
5 chr5_54519022 0 54519022 C C C C C G C C C C C C C C C C C C C C
5 chr5_54527390 0 54527390 C G G G G G G G G G G G G G G G G G G G
5 chr5_54529510 0 54529510 C C C C C C C C C C C C A C C C C C C C
5 chr5_54542929 0 54542929 G G G G G G G G C C C C G G G G G G G G
5 chr5_54579440 0 54579440 A A A A A A A A C C C C A A A A A A A A
5 chr5_54599421 0 54599421 C C C C C C C C C C A C C C C C C C C C
5 chr5_54602287 0 54602287 C C C C C C C C G G G G C C C C C C C C
5 chr5_54606277 0 54606277 G G G G G G G G T T T T G G G G G G G G
5 chr5_54644779 0 54644779 T T T T T T T T T T T T T T T T G G T T
5 chr5_54668800 0 54668800 G G G T G G G G G G G G G G G G G G G G
5 chr5_54692313 0 54692313 A A A A A A A A A C A A A A A A A A A A
5 chr5_54736824 0 54736824 A A A A A A A A A A A A A C A A C C A A
5 chr5_54740811 0 54740811 C C C C C C C C G G G G C C C C C C C C
5 chr5_54770960 0 54770960 G G G G G G G G C C C C C C C C C C G G
5 chr5_54796151 0 54796151 G G G G G G G G G G G G G G G G T T G G
5 chr5_54797183 0 54797183 T T T T T T T T G G G G T T T T T T T T
5 chr5_54807628 0 54807628 T T T T T T T T T T T T T T T T A A T T
5 chr5_54836274 0 54836274 C C C C C C C C G G G G C C C C C C C C
5 chr5_54838558 0 54838558 C C C C C C C C C C A A C C C C C C C C
5 chr5_54851621 0 54851621 G G G G G G G G G G G G G G G G T T G G
5 chr5_54856213 0 54856213 T T G G G G T T G G G G G G G G G G T T
5 chr5_54863978 0 54863978 C C C C C C C C C C A A C C C C C C C C
5 chr5_54886782 0 54886782 G G G G G G G G G G G G G G T T G G G G
5 chr5_54937805 0 54937805 A A A A A A A A T T T T A A A A A A A A
5 chr5_54939565 0 54939565 T T T T T T T T T T T T T T T T G T T T
5 chr5_54956814 0 54956814 C C C C C C C C A A A A C C C C C C C C
5 chr5_54959813 0 54959813 C C C C C C C C C G C C C C C C C C C C
5 chr5_54975622 0 54975622 T T T T T T T T G G G G G T T T T T T T
5 chr5_54995825 0 54995825 G G G G G G G G T T T T G G G G G G G G
5 chr5_55000990 0 55000990 G G G G G G G G C C C C G G G G G G G G
5 chr5_55005879 0 55005879 G G G G G T G G G G G G G G G G G G G G
5 chr5_55038485 0 55038485 T T T T T T T T T T T T G T T T T T T T
5 chr5_55054137 0 55054137 G G G T G G G G G G G G G G G G G G G G
5 chr5_55059380 0 55059380 C C C C C C C C C C C C C C C C A A C C
5 chr5_55061679 0 55061679 G G G G G G G G G T G G G G G G G G G G
5 chr5_55062748 0 55062748 G G G G G G G G C G C C G G G G G G G G
5 chr5_55062926 0 55062926 C C C C C C C C C G C C C C C C C C C C
5 chr5_55073803 0 55073803 G G G G G G G G G G G G G G T T G G G G
5 chr5_55083630 0 55083630 C C G G G G C C G G G G G G G G G G C C
5 chr5_55088113 0 55088113 A A C C C C A A A A A A C C C C C C A A
5 chr5_55099079 0 55099079 G G T T T T G G T T T T T T T T T T G G
5 chr5_55102871 0 55102871 G G G G G G G G T T T T G G G G G G G G
5 chr5_55118379 0 55118379 C C C C C C C C G G G G C C C C C C C C
5 chr5_55135117 0 55135117 C C C C C C C C C C C C C C A A C C C C
5 chr5_55172092 0 55172092 G G G G G G G G G G G G G G T T G G G G
5 chr5_55180527 0 55180527 G G G G G G G G G G G G C G G G G G G G
5 chr5_55220935 0 55220935 C C C C C C C C C C C C C C G G C C C C
5 chr5_55228177 0 55228177 A A A A A T A A A A A A A A A A A A A A
5 chr5_55264783 0 55264783 C G C C C C C C C C C C C C C C C C C C
5 chr5_55282460 0 55282460 C C C C C C C C A A A A C C C C C C C C
5 chr5_55313334 0 55313334 G G G G G G G G G G G G C G G G G G G G
5 chr5_55318348 0 55318348 C C A C C C C C C C C C C C C C C C C C
5 chr5_55320363 0 55320363 T T T T T T T T T T T T A T T T T T T T
5 chr5_55322566 0 55322566 T T T T T T T T T T T T T T T T G T T T
5 chr5_55325702 0 55325702 T T G T T T T T T T T T T T T T T T T T
5 chr5_55327760 0 55327760 A A A A A A A A C C C C A A A A A A A A
5 chr5_55335420 0 55335420 G G T T G T G G G G G G G G G G G G G G
5 chr5_55357389 0 55357389 T T T T T T T T T T T T G T T T T T T T
5 chr5_55372135 0 55372135 T T T T G G T T T T T T T T T T T T T T
5 chr5_55373996 0 55373996 A A T T T T A A T T T T T T T T T T A A
5 chr5_55409167 0 55409167 A C C C C C C C C C C C C C C C C C C C
5 chr5_55413970 0 55413970 G G G G G G T T G G G G G G G G G G G G
5 chr5_55428237 0 55428237 G G G G G G G G C C C C G G G G G G G G
5 chr5_55457566 0 55457566 A A A A A C A A A A A A A A A A A A A A
5 chr5_55460184 0 55460184 C G G G G G G G G G G G G G G G G G G G
5 chr5_55491905 0 55491905 C C A C C C C C C C C C C C C C C C C C
5 chr5_55508105 0 55508105 G G G G G G G G G G G G G G T T G G G G
5 chr5_55518363 0 55518363 C C C C C C C C C C C C C C C C A C C C
5 chr5_55532914 0 55532914 C C C C C C C C A A A A C C C C C C C C
5 chr5_55549814 0 55549814 A A A A A A A A A A A A C C A A C C A A
5 chr5_55560955 0 55560955 A A A A A A A A T T T T A A A A A A A A
5 chr5_55563066 0 55563066 T T T T T T T T T T T T T T T T G T T T
5 chr5_55610509 0 55610509 A A A A A A A A A A A T A A A A A A A A
5 chr5_55610745 0 55610745 C C G G G G C C G G G G G G G G G G C C
5 chr5_55654714 0 55654714 T T T T T T T T T T T T A A A A A A T T
5 chr5_55694095 0 55694095 C C C C C C C C A A A A C C C C C C C C
5 chr5_55695154 0 55695154 A A A A A A A A A A A A A A T T A A A A
5 chr5_55736539 0 55736539 A A A A A A A A A C C C A A A A A A A A
5 chr5_55790861 0 55790861 C G G G G G G G G G G G G G G G G G G G
5 chr5_55791561 0 55791561 G G G G G G G G C G G G G G G G G G G G
5 chr5_55797281 0 55797281 C C C C C C C C G G G G C C C C C C C C
5 chr5_55809254 0 55809254 G G G T G G G G G G G G G G G G G G G G
5 chr5_55822851 0 55822851 G G G G G T G G G G G G G G G G G G G G
5 chr5_55828163 0 55828163 A A A A A A A A C C C C A A A A A A A A
5 chr5_55835960 0 55835960 A A A A A A A A A C A A A A A A A A A A
5 chr5_55858812 0 55858812 C C C C C C C C C C C C C C C C G G C C
5 chr5_55876903 0 55876903 G G G G G G G G G G G G G G T T G G G G
5 chr5_55880726 0 55880726 T T T T T T T T T T G T T T T T T T T T
5 chr5_55890064 0 55890064 C C C C C C C C C C C C C C G G C C C C
5 chr5_55891498 0 55891498 C C A A A A C C C C C C C C C C C C C C
5 chr5_55940620 0 55940620 G G G G G G G G C C C C G G G G G G G G
5 chr5_55943820 0 55943820 T T T T T T G G T T T T T T T T T T T T
5 chr5_55972613 0 55972613 G G T T T T G G T T T T T T T T T T G G
5 chr5_55976393 0 55976393 T T T T T T T T G G G G T T T T T T T T
5 chr5_55977326 0 55977326 G G T T G G G G T T T T T T T T T T G G
5 chr5_55982919 0 55982919 A T T T T T T T T T T T T T T T T T A A
5 chr5_55983713 0 55983713 G G G G G G G G T T T T G G G G G G G G
5 chr5_55986435 0 55986435 T T T T T T T T T T T T T T G G T T T T
5 chr5_55987177 0 55987177 A A A A A A A A A A A C A A A A A A A A
5 chr5_56028256 0 56028256 A A A A A A C C A A A A A A A A A A A A
5 chr5_56030824 0 56030824 G G G G G G G G G G G G G G G G G T G G
5 chr5_56032368 0 56032368 G G G G G G C C G G G G G G G G G G G G
5 chr5_56037262 0 56037262 T T A A T T T T T T T T T T T T T T T T
5 chr5_56052981 0 56052981 T T T T T T T T T T T T A A T T T T T T
5 chr5_56066618 0 56066618 A A A A C C A A A A A A A A A A A A A A
5 chr5_56068755 0 56068755 G G G G G G G G G G G G G G G G G T G G
5 chr5_56075670 0 56075670 A A A A A A A A C C C C A A A A A A A A
5 chr5_56080547 0 56080547 C C C C C C C C G G G G C C C C C C C C
5 chr5_56094869 0 56094869 C C C C C C C C C C C C C C G G C C C C
5 chr5_56113637 0 56113637 G G G G G G G G G G G G C C G G G G G G
5 chr5_56124061 0 56124061 A A A A A A A A T T T T A A A A A A A A
5 chr5_56125060 0 56125060 T T T T T T T T T T T T A T T T T T T T
5 chr5_56142907 0 56142907 A A A A A A A A T T T T A A A A A A A A
5 chr5_56146256 0 56146256 C C C C C C A A C C C C C C C C C C C C
5 chr5_56170112 0 56170112 G G G G G G G G C C C C G G G G G G G G
5 chr5_56195319 0 56195319 A A A A A A A A A A A A A T A A A A A A
5 chr5_56212688 0 56212688 A A A A A A A A A A A A A A T T A A A A
5 chr5_56217026 0 56217026 A A A A A C A A A A A A A A A A A A A A
5 chr5_56221614 0 56221614 G G G G G G T T G G G G G G G G G G G G
5 chr5_56229811 0 56229811 A A A A A A A A A C A A A A A A A A A A
5 chr5_56233219 0 56233219 C C C C C C C C G G G G C C C C C C C C
5 chr5_56274554 0 56274554 C C C C C C C C G G G G C C C C C C C C
5 chr5_56278448 0 56278448 G G G G G G G G G G G G C C G G G G G G
5 chr5_56283579 0 56283579 A A C C C C A A A A A A A A A A A A A A
5 chr5_56286564 0 56286564 G G G G G G G G C C C C G G G G G G G G
5 chr5_56293855 0 56293855 A A A A A A A A A A A A A A A A C C A A
5 chr5_56302484 0 56302484 A A A T A T A A A A A A A A A A A A A A
5 chr5_56303623 0 56303623 A A A A A A A A C C C C A A A A A A A A
5 chr5_56317806 0 56317806 T T G T G T T T T T T T T T T T T T T T
5 chr5_56318741 0 56318741 G G G G G G G G G G G G G T G G G G G G
5 chr5_56318974 0 56318974 G G G G G G G G C C C C G G G G G G G G
5 chr5_56321045 0 56321045 T T T T T T T T G G G G T T T T T T T T
5 chr5_56337371 0 56337371 A A A A A A A A A A A A A A C C A A A A
5 chr5_56353551 0 56353551 A A A A A A A A T T T T A A A A A A A A
5 chr5_56354828 0 56354828 G G G G G G G G C C C C G G G G G G G G
5 chr5_56377552 0 56377552 G G C G C G G G G G G G G G G G G G G G
5 chr5_56408210 0 56408210 C C C C C C A A C C C C C C C C C C C C
5 chr5_56414478 0 56414478 T T G T G G T T T T T T T T T T T T T T
5 chr5_56426243 0 56426243 T T T T T T T T T T T T G G T T T T T T
5 chr5_56433213 0 56433213 T T T T T T T T T T T T T T T T A A T T
5 chr5_56437156 0 56437156 G G G G G G G G G G C G G G G G G G G G
5 chr5_56442965 0 56442965 G G C C G G G G G G G G G G G G G G G G
5 chr5_56449312 0 56449312 C C C C C C C C C C C C C C A A C C C C
5 chr5_56450395 0 56450395 C G G G G G G G G G G G G G G G G G G G
5 chr5_56457553 0 56457553 C C C C C C C C C C C C A A A A A A C C
5 chr5_56460210 0 56460210 G G G G G G G G G G G G C G G G G G G G
5 chr5_56462027 0 56462027 A T A A A A A A A A A A A A A A A A A A
5 chr5_56464864 0 56464864 G G G G G G G G C C C C G G G G G G G G
5 chr5_56477685 0 56477685 C C C C C C A A C C C C C C C C C C C C
5 chr5_56493419 0 56493419 C C C C C C C C A C C C C C C C C C C C
5 chr5_56498178 0 56498178 T T T T G T T T T T T T T T T T T T T T
5 chr5_56513613 0 56513613 T T A A A A A A A A A A A A A A A A T T
5 chr5_56538206 0 56538206 G G G G G G G G G G G G G G G G C G G G
5 chr5_56538708 0 56538708 T T T T G T T T T T T T T T T T T T T T
5 chr5_56557288 0 56557288 A A A A A A A A A A A A A C A A A A A A
5 chr5_56561171 0 56561171 A A A A A A A A A T A A A A A A A A A A
5 chr5_56580857 0 56580857 G G G G G G G G C C C C G G G G G G G G
5 chr5_56602038 0 56602038 A A A A A A A A C C C C A A A A A A A A
5 chr5_56609850 0 56609850 A A A C A C A A A A A A A A A A A A A A
5 chr5_56611414 0 56611414 G G G G G G G G G G G G G G G G T T G G
5 chr5_56614766 0 56614766 A A A A A A A A T T T T A A A A A A A A
5 chr5_56624226 0 56624226 C C A A A A C C A A A A A A A A A A C C
5 chr5_56640246 0 56640246 G G C C G G C C G G G G G G G G G G G G
5 chr5_56645917 0 56645917 C C G G G G C C G G G G G G G G G G C C
5 chr5_56653819 0 56653819 A A T T T T A A A A A A A A A A A A A A
5 chr5_56654232 0 56654232 C C C C C C C C C C C C C G C C C C C C
5 chr5_56660048 0 56660048 C G G G G G G G G G G G G G G G G G C C
5 chr5_56662731 0 56662731 C C C C C C C C C C C C C G C C C C C C
5 chr5_56664315 0 56664315 T T T T T T T T A A T T T T T T T T T T
5 chr5_56678676 0 56678676 T T G T G G T T T T T T T T T T T T T T
5 chr5_56704486 0 56704486 A A C C C C A A C C C C C C C C C C A A
5 chr5_56714450 0 56714450 C C C C C C C C A A A A C C C C C C C C
5 chr5_56720977 0 56720977 T T T T T T T T T T T T A A A A A A T T
5 chr5_56725398 0 56725398 G G G G G G G G G G G G G G G G G T G G
5 chr5_56735378 0 56735378 G G G G G G G G G G G G C C C C C C G G
5 chr5_56750397 0 56750397 C C C C C C C C C C C C C C C C G G C C
5 chr5_56758660 0 56758660 A A A A A A A A A A A A A A A A A C A A
5 chr5_56782308 0 56782308 A A A A A A A A A A A A A C A A A A A A
5 chr5_56785100 0 56785100 C C C C A C C C C C C C C C C C C C C C
5 chr5_56787287 0 56787287 C C C C C C C C G G G G C C C C C C C C
5 chr5_56798100 0 56798100 A A A A A A A A C C C C A A A A A A A A
5 chr5_56809613 0 56809613 T T T T T T T T G G G G T T T T T T T T
5 chr5_56811998 0 56811998 A A A A C C C C A A A A A A A A A A A A
5 chr5_56823723 0 56823723 G G G G G G G G G G G G C G G G G G G G
5 chr5_56853334 0 56853334 T T T T T T G G T T T T T T T T T T T T
5 chr5_56859490 0 56859490 A A A A A A A A A A A A C C C C C C A A
5 chr5_56866457 0 56866457 G G G G G G G G T T T T G G G G G G G G
5 chr5_56880087 0 56880087 G G G G G G G G G G G G G G T T G G G G
5 chr5_56885640 0 56885640 A A A A A A A A A A A A A A A A A T A A
5 chr5_56893649 0 56893649 C C C C C C C C G G C C C C C C C C C C
5 chr5_56894368 0 56894368 C C C C A C C C C C C C C C C C C C C C
5 chr5_56896032 0 56896032 T T A A T T T T T T T T T T T T T T T T
5 chr5_56903810 0 56903810 G G C C C C G G C C C C C C C C C C G G
5 chr5_56937992 0 56937992 T T T T T T T T T T T T G G T T T T T T
5 chr5_56943325 0 56943325 G G G G G G G G G G C C G G G G G G G G
5 chr5_56948302 0 56948302 G G C C C C C C C C C C C C C C C C G G
5 chr5_56964237 0 56964237 C C C C C C C C C C C C C C C C A A C C
5 chr5_56967171 0 56967171 A A A A A A A A C C C C A A A A A A A A
5 chr5_56978039 0 56978039 C C C C A C C C C C C C C C C C C C C C
5 chr5_56991773 0 56991773 C C C C C C C C C C C C C C A A C C C C
5 chr5_57037765 0 57037765 C C A C C C C C C C C C C C C C C C C C
5 chr5_57038563 0 57038563 G G G G G G G G T T T T G G G G G G G G
5 chr5_57061933 0 57061933 C C C C A C C C C C C C C C C C C C C C
5 chr5_57064614 0 57064614 C C C C C C C C A A A A C C C C C C C C
5 chr5_57070975 0 57070975 A A A A A A A A C C C C A A A A A A A A
5 chr5_57087528 0 57087528 G G G G G G G G G G G G G G G G C G G G
5 chr5_57088903 0 57088903 A A A A A A A A A A A A C C A A A A A A
5 chr5_57091756 0 57091756 T T T T T T T T T T T T T T T T G G T T
5 chr5_57096199 0 57096199 G G G G G G G G G G G G T T G G G G G G
5 chr5_57096992 0 57096992 C C C C C C C C A A A A C C C C C C C C
5 chr5_57100862 0 57100862 T T T T T T T T T T T T T T T T A T T T
5 chr5_57108918 0 57108918 C C C C C C C C C C C C C C C C G G C C
5 chr5_57110027 0 57110027 G G G G G G G G C C C C G G G G G G G G
5 chr5_57111116 0 57111116 C C C C C C C C C C C C C C C G C C C C
5 chr5_57111156 0 57111156 A A A A A A A A C C C C A A A A A A A A
5 chr5_57121246 0 57121246 G G C G C G G G G G G G G G G G G G G G
5 chr5_57143183 0 57143183 C C C G C C C C C C C C C C C C C C C C
5 chr5_57180107 0 57180107 A A A C A A A A A A A A A A A A A A A A
5 chr5_57235636 0 57235636 C C C C C C C C C C C C C C A A C C C C
5 chr5_57249321 0 57249321 T T T T T T T T T T A T T T T T T T T T
5 chr5_57266927 0 57266927 G G G G G G G G G G G G G T G G G G G G
5 chr5_57292755 0 57292755 C C C C C C C C C C C C A A A A C C C C
5 chr5_57311717 0 57311717 T T T T G G T T T T T T T T T T T T T T
5 chr5_57344253 0 57344253 C C C C C C C C C C C G C C C C C C C C
5 chr5_57359190 0 57359190 C C A A A C C C C C C C C C C C C C C C
5 chr5_57411420 0 57411420 A A A A A A A A A A A A A C A A A A A A
5 chr5_57434925 0 57434925 A A A A A A A A C C C C A A A A A A A A
5 chr5_57436161 0 57436161 A A A A A A A A A A A A A C A A A A A A
5 chr5_57470068 0 57470068 C C C C C C C C C C C C C C C C G G C C
5 chr5_57509229 0 57509229 G G G G G G G G T T T T G G G G G G G G
5 chr5_57532451 0 57532451 G G G G G G G G G G G G G G C C G G G G
5 chr5_57557322 0 57557322 G G G G G G C C G G G G G G G G G G G G
5 chr5_57558847 0 57558847 A A T T A T A A A A A A A A A A A A A A
5 chr5_57590185 0 57590185 G G T T G T G G G G G G G G G G G G G G
5 chr5_57605060 0 57605060 T T G G G T T T T T T T T T T T T T T T
5 chr5_57607777 0 57607777 C C C C C C C C C C C C C C G G C C C C
5 chr5_57630322 0 57630322 G G G G G G G G G G G G G G C C G G G G
5 chr5_57636894 0 57636894 G G G G G G G G C C C C G G G G G G G G
5 chr5_57645938 0 57645938 C C C C A C C C C C C C C C C C C C C C
5 chr5_57654753 0 57654753 G G G G G G G G C C C C G G G G G G G G
5 chr5_57662410 0 57662410 C C C C C C C C C C G G C C C C C C C C
5 chr5_57670611 0 57670611 C C C C A C C C C C C C C C C C C C C C
5 chr5_57702636 0 57702636 C C G G C C C C C C C C C C C C C C C C
5 chr5_57705994 0 57705994 C C C C C C C C C C C C C G C C C C C C
5 chr5_57716000 0 57716000 C C C C C C C C C C C C C C C G C C C C
5 chr5_57738888 0 57738888 C C C C C C C C G G G G C C C C C C C C
5 chr5_57742076 0 57742076 A A A A A A A A C C C C A A A A A A A A
5 chr5_57742846 0 57742846 G G G G G G G G G G G T G G G G G G G G
5 chr5_57758353 0 57758353 A A A A A A T T A A A A A A A A A A A A
5 chr5_57772694 0 57772694 A A A A A A A A A T A A A A A A A A A A
5 chr5_57774817 0 57774817 C C C C C C C C C G C G C C C C C C C C
5 chr5_57780124 0 57780124 G G G G G G G G G T G T G G G G G G G G
5 chr5_57782087 0 57782087 G G G G G G G G G G G G G G G G G T G G
5 chr5_57788483 0 57788483 T T G G G G T T G G G G G G G G G G G G
5 chr5_57789350 0 57789350 C C C C C C C C G G G G C C C C C C C C
5 chr5_57799171 0 57799171 T T T T T T T T T T T T G T T T T T T T
5 chr5_57826422 0 57826422 T T T T T T T T T T T T T T T T G T T T
5 chr5_57842953 0 57842953 T T T T T T T T T T T T G T T T T T T T
5 chr5_57848222 0 57848222 G G G G G G C C G G G G G G G G G G G G
5 chr5_57852025 0 57852025 T T T T T T T T A T T T T T T T T T T T
5 chr5_57863984 0 57863984 G G G G G G T T G G G G G G G G G G G G
5 chr5_57892026 0 57892026 C C C C C C C C A C A C C C C C C C C C
5 chr5_57905250 0 57905250 C C C C C C C C G G G G C C C C C C C C
5 chr5_57907234 0 57907234 A A A A A C A A A A A A A A A A A A A A
5 chr5_57917773 0 57917773 G G G G G G G G G G G G G G C C G G G G
5 chr5_57935179 0 57935179 C C C C C C C C C C C C C G C C C C C C
5 chr5_57952872 0 57952872 A A A A A A A A C C C C A A A A A A A A
5 chr5_57959337 0 57959337 A A A A A A A A A A A A A A C C A A A A
5 chr5_57969055 0 57969055 C C C C C C C C C C C G C C C C C C C C
5 chr5_57998926 0 57998926 A A A A A A A A A A A A A T A A A A A A
5 chr5_58000259 0 58000259 C C C C C C C C C C C C C G C C C C C C
5 chr5_58021115 0 58021115 C G C C C C C C C C C C C C C C C C G G
5 chr5_58027446 0 58027446 C C C C C C A A C C C C C C C C C C C C
5 chr5_58037452 0 58037452 C C C C C G C C C C C C C C C C C C C C
5 chr5_58065472 0 58065472 C C C C C C C C C C C C C C C C G G C C
5 chr5_58066976 0 58066976 C C C C C C C C C C C C C G C C C C C C
5 chr5_58079215 0 58079215 C C C C C C C C C C C C C C C G C C C C
5 chr5_58113977 0 58113977 G G G G G T G G G G G G G G G G G G G G
5 chr5_58121671 0 58121671 G G G G G G G G G T T T G G G G G G G G
5 chr5_58123041 0 58123041 C C C C C G C C C C C C C C C C C C C C
5 chr5_58124088 0 58124088 G G G G G G G G C C C C G G G G G G G G
5 chr5_58132204 0 58132204 A A A A A A A A C C C C A A A A A A A A
5 chr5_58137754 0 58137754 T T T T T T T T T T T T T T T T A A T T
5 chr5_58141063 0 58141063 G G G G G G G G C C C C G G G G G G G G
5 chr5_58146003 0 58146003 C C C C C C C C C G G G C C C C C C C C
5 chr5_58158966 0 58158966 G G G G G G G G C C C C G G G G G G G G
5 chr5_58166357 0 58166357 T T T T T T T T G G G G T T T T T T T T
5 chr5_58180026 0 58180026 G G G G G G G G G G G G G T G G G G G G
5 chr5_58208651 0 58208651 C C A A A A A A A A A A A A A A A A C C
5 chr5_58230207 0 58230207 T T T T T T T T A A A A A A A A A A T T
5 chr5_58238432 0 58238432 C C A A C C C C C C C C C C C C C C C C
5 chr5_58243772 0 58243772 T T T T G G T T T T T T T T T T T T T T
5 chr5_58248062 0 58248062 A A A A A A A A A A A A A C A A A A A A
5 chr5_58254291 0 58254291 C G C C C C C C C C C C C C C C C C C C
5 chr5_58254796 0 58254796 C C C C C C C C A C C C C C C C C C C C
5 chr5_58267538 0 58267538 G G G G G G G G G G G G C G G G G G G G
5 chr5_58270648 0 58270648 C C C C A A C C C C C C C C C C C C C C
5 chr5_58271783 0 58271783 C C C C C C C C G G C C C C C C C C C C
5 chr5_58287891 0 58287891 A A A A A A A A A A A A A A T T A A A A
5 chr5_58307054 0 58307054 C C C C C G C C C C C C C C C C C C C C
5 chr5_58318013 0 58318013 G G G G G G G G T T T T G G G G G G G G
5 chr5_58321179 0 58321179 G G G G G G G G G G G G G G C G G G G G
5 chr5_58327597 0 58327597 A A A A A A A A A A A A A T A A A A A A
5 chr5_58363358 0 58363358 T T T T T T T T A A A A T T T T T T T T
5 chr5_58368851 0 58368851 G T G G G G T T G G G G G G G G G G G G
5 chr5_58390045 0 58390045 G G G G G G G G C C C C G G G G G G G G
5 chr5_58396281 0 58396281 C C C C C C C C A A A A C C C C C C C C
5 chr5_58399528 0 58399528 C C C C C C C C C C A C C C C C C C C C
5 chr5_58402655 0 58402655 G G G G G G G G G G G G C G G G G G G G
5 chr5_58476097 0 58476097 T T T T T T T T G G G G T T T T T T T T
5 chr5_58502439 0 58502439 G G G G G G G G C C C C G G G G G G G G
5 chr5_58514831 0 58514831 C C C C C C C C A C C C C C C C C C C C
5 chr5_58520989 0 58520989 C C C C C C C C C C C C C C C C G G C C
5 chr5_58526281 0 58526281 C C A A A A C C A A A A A A A A A A C C
5 chr5_58529993 0 58529993 C C C C C C C C C G C C C C C C C C C C
5 chr5_58532332 0 58532332 G G G G G G G G C G G G G G G G G G G G
5 chr5_58534662 0 58534662 G G G G G G G G T T T T G G G G G G G G
5 chr5_58535090 0 58535090 G G C C C C G G C C C C C C C C C C G G
5 chr5_58543793 0 58543793 G G G G G G G G G G G G C C G G G G G G
5 chr5_58579785 0 58579785 T T T T T T T T G G G G T T T T T T T T
5 chr5_58588965 0 58588965 G G G G G G G G C C C C G G G G G G G G
5 chr5_58596538 0 58596538 C C C C C G C C C C C C C C C C C C C C
5 chr5_58600981 0 58600981 T T T T T T T T G G G G T T T T T T T T
5 chr5_58618146 0 58618146 C C C C C C C C C C C C C C A A C C C C
5 chr5_58642563 0 58642563 C C C C C C A A C C C C C C C C C C C C
5 chr5_58651285 0 58651285 T T T T T T T T T T T T T T T T G G T T
5 chr5_58674915 0 58674915 G G G G G G G G C G G G G G G G G G G G
5 chr5_58675975 0 58675975 C C C C C C C C G G G G C C C C C C C C
5 chr5_58677939 0 58677939 C C C C C C C C C C C C C C C C A A C C
5 chr5_58682943 0 58682943 C C C C C C C C C C C C C C C C A C C C
5 chr5_58691366 0 58691366 G G T T T T G G T T T T T T T T T T G G
5 chr5_58717334 0 58717334 T T T T T T T T A T T T T T T T T T T T
5 chr5_58723977 0 58723977 T T G G G G T T G G G G G G G G G G G G
5 chr5_58735624 0 58735624 G G G G C C G G G G G G G G G G G G G G
5 chr5_58744720 0 58744720 G G G G C G G G G G G G G G G G G G G G
5 chr5_58767444 0 58767444 C C C C C C C C G G G G C C C C C C C C
5 chr5_58787769 0 58787769 T T T T T T T T T T T T T T T T A A T T
5 chr5_58825279 0 58825279 T T T T T T T T G G G G T T T T T T T T
5 chr5_58834656 0 58834656 T T T T T T T T T T T T T T T T G G T T
5 chr5_58839591 0 58839591 A A A A A A A A T T T T A A A A A A A A
5 chr5_58850947 0 58850947 T T G G G G T T G G G G G G T T G G T T
5 chr5_58854551 0 58854551 C C A A A A C C A A A A A A A A A A C C
5 chr5_58861767 0 58861767 T T T T T T T T T T T T A A T T T T T T
5 chr5_58864842 0 58864842 T T T T T T T T T T A T T T T T T T T T
5 chr5_58868402 0 58868402 G G C C C C C C C C C C C C C C C C G G
5 chr5_58870868 0 58870868 G G G G G G G G G G G G C G G G G G G G
5 chr5_58877497 0 58877497 T T T T T T T T T T T T G T T T T T T T
5 chr5_58878825 0 58878825 C C C C C C C C G G G G C C C C C C C C
5 chr5_58905423 0 58905423 C C C C C C C C C C C G C C C C C C C C
5 chr5_58905957 0 58905957 C C C C C C C C A C A C C C C C C C C C
5 chr5_58918506 0 58918506 C C C C C C C C C C A C C C C C C C C C
5 chr5_58945822 0 58945822 G G G G G G G G C G C G G G G G G G G G
5 chr5_58953889 0 58953889 C C C C C C C C C C C C C C C C A C C C
5 chr5_58958462 0 58958462 A A A A A A A A A A A A A C A A A A A A
5 chr5_58976737 0 58976737 C C C C C C C C G G C G C C C C C C C C
5 chr5_59025162 0 59025162 T T T T T T T T T T T T T T G T T T T T
5 chr5_59044364 0 59044364 A A A A A A A A A A A A A C A A A A A A
5 chr5_59074761 0 59074761 A A A A A A C C A A A A A A A A A A A A
5 chr5_59091094 0 59091094 G G G G G G G G G G G G G G G G T T G G
5 chr5_59127121 0 59127121 G T G G G G G G G G G G G G G G G G G G
5 chr5_59144245 0 59144245 C C A C C C C C C C C C C C C C C C C C
5 chr5_59152210 0 59152210 C C C C C C C C A A A A C C C C C C C C
5 chr5_59160552 0 59160552 G G G T G G G G G G G G G G G G G G G G
5 chr5_59163276 0 59163276 C C C C C C C C C C C C C C G G C C C C
5 chr5_59167763 0 59167763 T T T T T T T T T T T T T T T T A T T T
5 chr5_59181561 0 59181561 C C C C A C C C C C C C C C C C C C C C
5 chr5_59204680 0 59204680 A A A C A C A A A A A A A A A A A A A A
5 chr5_59215437 0 59215437 C C C C C C C C C C A C C C C C C C C C
5 chr5_59232367 0 59232367 A T T T A T T T T T T T T T T T T T A A
5 chr5_59241297 0 59241297 C C C C C C C C C C C G C C C C C C C C
5 chr5_59242778 0 59242778 A A A A A A A A C C C C A A A A A A A A
5 chr5_59262248 0 59262248 G G G G G G G G G G G G C G G G G G G G
5 chr5_59301468 0 59301468 G G G T G G G G G G G G G G G G G G G G
5 chr5_59305011 0 59305011 C G C C C C C C C C C C C C C C C C C C
5 chr5_59322233 0 59322233 T T T T T T T T T T T T A T T T T T T T
5 chr5_59330117 0 59330117 T T T T T T T T T T T T T T A A T T T T
5 chr5_59382220 0 59382220 A A A A A A A A A A C C A A A A A A A A
5 chr5_59425025 0 59425025 T T A A A A T T A A A A A A A A A A T T
5 chr5_59440808 0 59440808 T T T T T T T T G G G G T T T T T T T T
5 chr5_59446547 0 59446547 C C C C C C C C A A A A C C C C C C C C
5 chr5_59452068 0 59452068 T T A T T T T T T T T T T T T T T T T T
5 chr5_59500657 0 59500657 A A A A A C A A A A A A A A A A A A A A
5 chr5_59519307 0 59519307 T T T T T T T T A A A A T T T T T T T T
5 chr5_59528016 0 59528016 C C C C C C C C C G G G C C C C C C C C
5 chr5_59545082 0 59545082 A A A A A A A A A A A A A A A A A C A A
5 chr5_59581600 0 59581600 G G G G G G G G T T T T G G G G G G G G
5 chr5_59597700 0 59597700 C G G G G G G G G G G G G G G G G G G G
5 chr5_59600525 0 59600525 G G T T T T G G G G G G T T T T T T G G
5 chr5_59630865 0 59630865 T T T T T T T T A T T T T T T T T T T T
5 chr5_59653931 0 59653931 C C C C C C A A C C C C C C C C C C C C
5 chr5_59656960 0 59656960 G G G G G G G G G G G G C G G G G G G G
5 chr5_59685456 0 59685456 G G G G G G G G G G G G G G C C G G G G
5 chr5_59694476 0 59694476 A A A A A A A A T T T T A A A A A A A A
5 chr5_59704200 0 59704200 C C C C C C C C G G G G C C C C C C C C
5 chr5_59704648 0 59704648 G G G G G G G G G G G G G G C G G G G G
5 chr5_59721363 0 59721363 A A A A A A A A A A A A T T A A A A A A
5 chr5_59734587 0 59734587 G G G G G G G G G G G G G T G G G G G G
5 chr5_59735375 0 59735375 C C C C C C C C C C C C A C C C C C C C
5 chr5_59742229 0 59742229 G G G G G G G G T T T T G G G G G G G G
5 chr5_59748042 0 59748042 T T T T T T T T G G G G T T T T T T T T
5 chr5_59758441 0 59758441 T T T T T T T T T T T T T T G G T T T T
5 chr5_59791129 0 59791129 G G G T G G G G G G G G G G G G G G G G
5 chr5_59801996 0 59801996 T T T T T T T T G G G T T T T T T T T T
5 chr5_59813550 0 59813550 A A A A A A A A A C A C A A A A A A A A
5 chr5_59814829 0 59814829 G G G G G G G G G G G G G G T T G G G G
5 chr5_59834437 0 59834437 A A A A A A T T A A A A A A A A A A A A
5 chr5_59845528 0 59845528 G G C C C C G G G G G G G G G G G G G G
5 chr5_59850662 0 59850662 A A T T T T A A T T T T T T T T T T A A
5 chr5_59873768 0 59873768 A A A A A A A A A A A A A T A A A A A A
5 chr5_59880750 0 59880750 A A A A A A A A A A A A C C A A C C A A
5 chr5_59882266 0 59882266 C G C C C C C C C C C C C C C C C C C C
5 chr5_59932336 0 59932336 G G T T T T G G T T T T T T T T T T G G
5 chr5_59941401 0 59941401 G G T T T T G G G G G G G G G G G G G G
5 chr5_59959217 0 59959217 A A A A A A A A C C C C A A A A A A A A
5 chr5_59962943 0 59962943 T T T T T T T T T T T T T T T T G G T T
5 chr5_59965115 0 59965115 G G G G G G C C G G G G G G G G G G G G
5 chr5_59969510 0 59969510 T T T T T T T T T T T T G T T T T T T T
5 chr5_59981922 0 59981922 A A A A A A A A C C C C A A A A A A A A
5 chr5_59989278 0 59989278 G G G G G G G G C C C C G G G G G G G G
5 chr5_59993685 0 59993685 C C C C C C C C A A A A C C C C C C C C
5 chr5_60033817 0 60033817 G G G G G G G G C C C C G G G G G G G G
5 chr5_60039265 0 60039265 A A A A A C A A A A A A A A A A A A A A
5 chr5_60060522 0 60060522 A A A A A A A A T T T T A A A A A A A A
5 chr5_60071974 0 60071974 G G G G G G G G G G G G G G C G G G G G
5 chr5_60100239 0 60100239 C C C C C C C C C G C C C C C C C C C C
5 chr5_60130721 0 60130721 A A A A A A A A A A A A A T T T A A A A
5 chr5_60139561 0 60139561 C C C C C C C C A C A C C C C C C C C C
5 chr5_60153753 0 60153753 T T A A A A T T T T T T T T T T T T T T
5 chr5_60155236 0 60155236 C C C C C C C C G G G G C C C C C C C C
5 chr5_60164921 0 60164921 G G G G G T G G G G G G G G G G G G G G
5 chr5_60165147 0 60165147 G G G G G G G G C C C C G G G G G G G G
5 chr5_60169175 0 60169175 A A A A A A A A C C C C A A A A A A A A
5 chr5_60169599 0 60169599 A A A A A A A A C C C C A A A A A A A A
5 chr5_60179661 0 60179661 G G G G G G C C G G G G G G G G G G G G
5 chr5_60196133 0 60196133 G G G G G G G G C C C C G G G G G G G G
5 chr5_60196519 0 60196519 C C C C C C C C G G G G C C C C C C C C
5 chr5_60207629 0 60207629 T T G T T T T T T T T T T T T T T T T T
5 chr5_60208517 0 60208517 G G G G G G G G G G G G G G G T G G G G
5 chr5_60220804 0 60220804 G G G G G G G G G G G G C G G G G G G G
5 chr5_60230472 0 60230472 T T T T T T T T G T T T T T T T T T T T
5 chr5_60236697 0 60236697 C C C C C C C C C C C C C C C G C C C C
5 chr5_60248579 0 60248579 A A A A A A A A A A A A A A C C A A A A
5 chr5_60306230 0 60306230 A A A A A A A A A A A A C C A A C C A A
5 chr5_60336497 0 60336497 G G G G G G G G C G G G G G G G G G G G
5 chr5_60339198 0 60339198 T T G T G T T T T T T T T T T T T T T T
5 chr5_60343197 0 60343197 C C C C A C C C C C C C C C C C C C C C
5 chr5_60348850 0 60348850 T T T T T T T T A T T T T T T T T T T T
5 chr5_60349319 0 60349319 G G G G G G G G C C C C C C C C C C G G
5 chr5_60354973 0 60354973 G G G G G G G G G G T T G G G G G G G G
5 chr5_60406167 0 60406167 G G G G C C G G G G G G G G G G G G G G
5 chr5_60443235 0 60443235 G G T T T T T T T T T T T T T T T T G G
5 chr5_60445657 0 60445657 C C C C C C C C A C C C C C C C C C C C
5 chr5_60452921 0 60452921 A A A A C C A A A A A A A A A A A A A A
5 chr5_60472381 0 60472381 C C C C C C C C C C C C C C G G C C C C
5 chr5_60475144 0 60475144 A A A A A A A A C C C C A A A A A A A A
5 chr5_60509525 0 60509525 G G G G G G G G G G G G G G G G C G G G
5 chr5_60513226 0 60513226 G T G G G G G G G G G G G G G G G G T T
5 chr5_60525627 0 60525627 A A A A A A A A C C C C A A A A A A A A
5 chr5_60537951 0 60537951 G G G G G G G G T T T T G G G G G G G G
5 chr5_60541824 0 60541824 A A A A A A A A A A A A A C A A A A A A
5 chr5_60547524 0 60547524 C C C C C C C C G G G G C C C C C C C C
5 chr5_60547904 0 60547904 G G C C G G G G G G G G G G G G G G G G
5 chr5_60562704 0 60562704 G G G G G G G G C G G G G G G G G G G G
5 chr5_60578175 0 60578175 C C C C C C C C C C C C C C C C C G C C
5 chr5_60594208 0 60594208 A A A A A A A A A C A A A A A A A A A A
5 chr5_60611304 0 60611304 C C C C C C C C G G G G G G C C G G C C
5 chr5_60622918 0 60622918 T T T T T T T T T T T T T T T T G T T T
5 chr5_60650318 0 60650318 T T T T T T T T T T T T T T T T A A T T
5 chr5_60682390 0 60682390 C C C C C C C C A A A A A C C C C C C C
5 chr5_60698284 0 60698284 C C C C C C C C C C C G C C C C C C C C
5 chr5_60707768 0 60707768 A A A A A A A A A C C C A A A A A A A A
5 chr5_60709097 0 60709097 C C C C C C C C C C C C C C C C G G C C
5 chr5_60711901 0 60711901 C C C C C C C C A C C C C C C C C C C C
5 chr5_60739826 0 60739826 A A A A A A A A A T T T A A A A A A A A
5 chr5_60743405 0 60743405 G G T T T T G G T T T T T T T T T T G G
5 chr5_60758042 0 60758042 C C C C C C C C A A A A C C C C C C C C
5 chr5_60764452 0 60764452 A A A A A A A A A A A A A A A T A A A A
5 chr5_60773106 0 60773106 T T A A A A A A A A A A A A A A A A T T
5 chr5_60779491 0 60779491 A A A A A A A A C C C C A A A A A A A A
5 chr5_60790988 0 60790988 T T T T T T T T T T T T G G G G G G T T
5 chr5_60816430 0 60816430 G G G G G G G G G G G G G G T T G G G G
5 chr5_60823410 0 60823410 T T T T T T T T A A A A T T T T T T T T
5 chr5_60835434 0 60835434 G G G G G G G G G G G G G G G T G G G G
5 chr5_60837070 0 60837070 C C C C C C C C A A A A C C C C C C C C
5 chr5_60846323 0 60846323 T T T T T T T T T T T T G G G G G G T T
5 chr5_60888300 0 60888300 A A A A A A A A A A A A A C A A A A A A
5 chr5_60892867 0 60892867 C C C C C C C C A A A A C C C C C C C C
5 chr5_60902333 0 60902333 A A A A A A A A C C C C A A A A A A A A
5 chr5_60912360 0 60912360 C C C C C C C C A A C C C C C C C C C C
5 chr5_60918384 0 60918384 T T T T T T T T T T T T G T T T T T T T
5 chr5_60925406 0 60925406 G G G T G G G G G G G G G G G G G G G G
5 chr5_60950252 0 60950252 A A A A A A A A A A A A A C A A A A A A
5 chr5_60971439 0 60971439 T T T T T T T T T T T T T T A T T T T T
5 chr5_60976650 0 60976650 A A A A A A A A T T T T A A A A A A A A
5 chr5_60982582 0 60982582 C C C C C C G G C C C C C C C C C C C C
5 chr5_60983220 0 60983220 C C C C C C G G C C C C C C C C C C C C
5 chr5_60984570 0 60984570 T T T T G T T T T T T T T T T T T T T T
5 chr5_60998399 0 60998399 T T G G G G T T T T T T T T T T T T T T
5 chr5_61028066 0 61028066 C C C C C C C C C C C C C C A A C C C C
5 chr5_61031149 0 61031149 A A A A A A C C A A A A A A A A A A A A
5 chr5_61059513 0 61059513 G G G G G G G G G G C G G G G G G G G G
5 chr5_61123549 0 61123549 A A A A A A A A A A A A A A C C A A A A
5 chr5_61132075 0 61132075 A A A A A A A A A A A A A C A A A A A A
5 chr5_61154025 0 61154025 G G G G G G G G G G G T G G G G G G G G
5 chr5_61160488 0 61160488 T T T T T T T T T T T T G T T T T T T T
5 chr5_61179740 0 61179740 G G G G G G G G G T T T G G G G G G G G
5 chr5_61217519 0 61217519 C C C C C C C C C G C C C C C C C C C C
5 chr5_61230634 0 61230634 A A A A A A A A A T A A A A A A A A A A
5 chr5_61241726 0 61241726 C C C C C G C C C C C C C C C C C C C C
5 chr5_61264364 0 61264364 G G G G G G T T G G G G G G G G G G G G
5 chr5_61265337 0 61265337 T T A A A A T T T T T T T T T T T T T T
5 chr5_61277690 0 61277690 G G G G G G G G G G G G G G G G G T G G
5 chr5_61281269 0 61281269 A A A A A A A A A A A A A C A A A A A A
5 chr5_61309309 0 61309309 C C C C C C C C A A A A C C C C C C C C
5 chr5_61320643 0 61320643 G G G G C G G G G G G G G G G G G G G G
5 chr5_61329791 0 61329791 G G C C C C G G G G G G C C C C C C G G
5 chr5_61330815 0 61330815 A A T T T T A A A A A A T T T T T T A A
5 chr5_61360456 0 61360456 C G G G G G G G G G G G G G G G G G G G
5 chr5_61366161 0 61366161 T T T T T T T T G T T T T T T T T T T T
5 chr5_61383059 0 61383059 G T G G G G G G G G G G G G G G G G G G
5 chr5_61407895 0 61407895 G G G G G G G G C C C C C G G G G G G G
5 chr5_61424248 0 61424248 T T G T G T T T T T T T T T T T T T T T
5 chr5_61446396 0 61446396 A A A A A A A A C C C C A A A A A A A A
5 chr5_61446511 0 61446511 A A A A A A A A C C C C A A A A A A A A
5 chr5_61493373 0 61493373 C C C C C C C C G G G G C C C C C C C C
5 chr5_61525425 0 61525425 A A A A A A A A A A A A A A A A C C A A
5 chr5_61550375 0 61550375 T T G G T T T T T T T T T T T T T T T T
5 chr5_61577389 0 61577389 T T T T T T T T T T T T T T G G T T T T
5 chr5_61581437 0 61581437 T T T T T T T T T T T T G T T T T T T T
5 chr5_61609357 0 61609357 C C C C C C C C C G C C C C C C C C C C
5 chr5_61609755 0 61609755 C C A A A A C C A A A A A C A A A A C C
5 chr5_61644431 0 61644431 C G G G G G C C G G G G G G G G G G G G
5 chr5_61650842 0 61650842 G G C C C C C C C C C C C C C C C C G G
5 chr5_61670280 0 61670280 A A A A A A T T A A A A A A A A A A A A
5 chr5_61671711 0 61671711 C C C C C C C C C C C C C C G G C C C C
5 chr5_61673022 0 61673022 C C C C A C C C C C C C C C C C C C C C
5 chr5_61680750 0 61680750 A A A A A A A A T T T T A A A A A A A A
5 chr5_61690124 0 61690124 T T T T T T T T T T T T T T T T G T T T
5 chr5_61747670 0 61747670 C C C C C C C C C C C C C G C C C C C C
5 chr5_61782688 0 61782688 A A C C C C A A C C C C C C C C C C A A
5 chr5_61785399 0 61785399 A A A A A A A A A A A A A T A A A A A A
5 chr5_61786405 0 61786405 G G G G G G G G C C C C G G G G G G G G
5 chr5_61803702 0 61803702 A A A A A A A A A A A A A T A A A A A A
5 chr5_61818653 0 61818653 G G T T T T G G T T T T T T T T T T G G
5 chr5_61833795 0 61833795 T T A T T T T T T T T T T T T T T T T T
5 chr5_61866574 0 61866574 G G C C G G G G G G G G G G G G G G G G
5 chr5_61882736 0 61882736 C C A A A A A A A A A A A A A A A A A A
5 chr5_61883142 0 61883142 G G T T T T T T T T T T T T T T T T T T
5 chr5_61888381 0 61888381 T T T T T T T T T T T T T T G G T T T T
5 chr5_61893034 0 61893034 G G G G C G G G C C C C C G C C C C G G
5 chr5_61906972 0 61906972 G G G T G G G G G G G G G G G G G G G G
5 chr5_61924031 0 61924031 G G G G G G G G G T G T G G G G G G G G
5 chr5_61952343 0 61952343 G G C C C C C C C C C C C C C C C C G G
5 chr5_61983820 0 61983820 G G G G G G G G G G G G C G G G G G G G
5 chr5_62002578 0 62002578 G G G G G G T T G G G G G G G G G G G G
5 chr5_62039825 0 62039825 C C C C C C C C G G G G C C C C C C C C
5 chr5_62052699 0 62052699 A A A A A A A A A A A A A A A A A C A A
5 chr5_62055131 0 62055131 G G G G G G G G G G G G G T T T T T G G
5 chr5_62055376 0 62055376 C C C C C C C C C C C C A C C C C C C C
5 chr5_62079448 0 62079448 A A A A A A A A T T T T A A A A A A A A
5 chr5_62088918 0 62088918 A A A A A A C C A A A A A A A A A A A A
5 chr5_62115275 0 62115275 A A A A A A A A A A A A A A A A T T A A
5 chr5_62154321 0 62154321 T T T T T T T T T T T T G T T T T T T T
5 chr5_62188399 0 62188399 A A A A A A A A A A A A A T A A A A A A
5 chr5_62215670 0 62215670 A A A A A A A A A A A A A C A A A A A A
5 chr5_62239760 0 62239760 G T G G G G G G G G G G G G G G G G G G
5 chr5_62274382 0 62274382 G G G G C C G G G G G G G G G G G G G G
5 chr5_62301061 0 62301061 G G G T G G G G G G G G G G G G G G G G
5 chr5_62321340 0 62321340 T T T T T T T T A A A T T T T T T T T T
5 chr5_62325506 0 62325506 G G G G G G G G G G G G G G G T G G G G
5 chr5_62338197 0 62338197 C C C C C C C C C C C C C G C C C C C C
5 chr5_62436417 0 62436417 A A A A A A A A A T A A A A A A A A A A
5 chr5_62438984 0 62438984 A A C C C C C C A A A A A A A A A A A A
5 chr5_62467117 0 62467117 T T T T T T T T G G G G T T T T T T T T
5 chr5_62498753 0 62498753 G G G G G G G G G G G G G G G G T T G G
5 chr5_62537504 0 62537504 T T G G T T T T T T T T T T T T T T T T
5 chr5_62544455 0 62544455 A A A A A A A A C C C C A A A A A A A A
5 chr5_62555147 0 62555147 A C C C C C C C C C C C C C C C C C C C
5 chr5_62564494 0 62564494 C C A A A A A A A A A A A A A A A A C C
5 chr5_62568019 0 62568019 G G G G G G G G G G G G C G G G G G G G
5 chr5_62575752 0 62575752 A A A A A A A A C C C C A A A A A A A A
5 chr5_62589346 0 62589346 A A A A A A A A C C C C A A A A A A A A
5 chr5_62590291 0 62590291 A A A A A A A A C C C C A A A A A A A A
5 chr5_62609374 0 62609374 G G G G G G G G T T T T G G G G G G G G
5 chr5_62611842 0 62611842 T T T T T T T T T T T T T T T T A T T T
5 chr5_62619311 0 62619311 G G G G G G G G G G T T G G G G G G G G
5 chr5_62649524 0 62649524 A A A A A A A A A A A A A C A A A A A A
5 chr5_62661694 0 62661694 G G G G G G G G G G G G G G C C G G G G
5 chr5_62665556 0 62665556 A A A A A A A A A A A A A A A A A C A A
5 chr5_62687658 0 62687658 G G G G G G G G G G G G G G G T G G G G
5 chr5_62688907 0 62688907 T T T T T T T T T T T T G T T T T T T T
5 chr5_62694123 0 62694123 T T T T T T T T G T G G T T T T T T T T
5 chr5_62710782 0 62710782 A A A A A A A A A A A A A A A A C C A A
5 chr5_62721415 0 62721415 G G G G G G G G C G G G G G G G G G G G
5 chr5_62739134 0 62739134 A A A A A A A A A A A C A A A A A A A A
5 chr5_62763579 0 62763579 G G G G G G G G G G G G C G G G G G G G
5 chr5_62782646 0 62782646 C C C C C C C C G G G G C C C C C C C C
5 chr5_62790364 0 62790364 C C A A A A A A A A A A A A A A A A C C
5 chr5_62843413 0 62843413 C C C C C C C C C C G G C C C C C C C C
5 chr5_62845716 0 62845716 G G C G G G G G G G G G G G G G G G G G
5 chr5_62887381 0 62887381 C C C C C C C C A A A A C C C C C C C C
5 chr5_62898005 0 62898005 C C C C C C C C C C C C C C C C G G C C
5 chr5_62934830 0 62934830 C G G G G G G G G G G G G G G G G G G G
5 chr5_62947056 0 62947056 G G G G G G G G C C C C G G G G G G G G
5 chr5_62953293 0 62953293 C C C C C C C C A A A A C C C C C C C C
5 chr5_62996127 0 62996127 A C A A A A A A A A A A A A A A A A A A
5 chr5_62996274 0 62996274 G G G G G G G G G G T T G G G G G G G G
5 chr5_63047649 0 63047649 C C C C C C C C C C C C C C C C A C C C
5 chr5_63083171 0 63083171 G G G G G G G G C G G G G G G G G G G G
5 chr5_63100949 0 63100949 A A A A A A A A T T T T A A A A A A A A
5 chr5_63138833 0 63138833 C C C C C C C C C C C C C C A C C C C C
5 chr5_63153715 0 63153715 G G G T G G G G G G G G G G G G G G G G
5 chr5_63181313 0 63181313 G G G G C G G G G G G G G G G G G G G G
5 chr5_63199104 0 63199104 T T A A A A T T T T T T T T T T T T T T
5 chr5_63218664 0 63218664 G G G G G G G G G G G G G G G G T T G G
5 chr5_63226673 0 63226673 T T T T T T T T A A A A T T T T T T T T
5 chr5_63227603 0 63227603 C C C C C C C C C C C C C G C C C C C C
5 chr5_63228802 0 63228802 G G G G G T G G G G G G G G G G G G G G
5 chr5_63237407 0 63237407 A A A A A A A A A C A A A A A A A A A A
5 chr5_63255969 0 63255969 T T T T T T T T T T A T T T T T T T T T
5 chr5_63258064 0 63258064 T T T T T T T T T T A T T T T T T T T T
5 chr5_63270737 0 63270737 G G G G G G G G T T T T G G G G G G G G
5 chr5_63275777 0 63275777 A A A A A A A A A A A A C C A A A A A A
5 chr5_63281550 0 63281550 C C C C C C C C C C C C C G C C C C C C
5 chr5_63291842 0 63291842 C C A A A A C C A A A A A A A A A A C C
5 chr5_63295946 0 63295946 C C C C C C C C C C C C G G C C C C C C
5 chr5_63342102 0 63342102 C C C C C C C C C C C C A C C C C C C C
5 chr5_63353516 0 63353516 G G G G G G G G G G G G G G G G C C G G
5 chr5_63369996 0 63369996 C C C C A C C C C C C C C C C C C C C C
5 chr5_63386213 0 63386213 C C C C A C C C C C C C C C C C C C C C
5 chr5_63411467 0 63411467 G G G G G G G G G T G G G G G G G G G G
5 chr5_63425294 0 63425294 C C C C C C C C G G G G C C C C C C C C
5 chr5_63433723 0 63433723 A A A A A A C C A A A A A A A A A A A A
5 chr5_63453982 0 63453982 C C C C C C C C C C C G C C C C C C C C
5 chr5_63470061 0 63470061 C C C C C C C C C C C C C C C C C G C C
5 chr5_63485751 0 63485751 G G G G G G G G G G G G G T G G G G G G
5 chr5_63489369 0 63489369 T T T T T T T T G G G G T T T T T T T T
5 chr5_63493300 0 63493300 G G G G G G G G G G G G C G C C G G G G
5 chr5_63498973 0 63498973 G G G G G G G G G G G G G T G G G G G G
5 chr5_63506907 0 63506907 G G G G G G G G C C C C G G G G G G G G
5 chr5_63517611 0 63517611 A A A A A A C C A A A A A A A A A A A A
5 chr5_63519423 0 63519423 G G G G G G G G C G G G G G G G G G G G
5 chr5_63544769 0 63544769 A A A A A A A A C C C C A A A A A A A A
5 chr5_63565867 0 63565867 G G G G C G G G G G G G G G G G G G G G
5 chr5_63596369 0 63596369 A A A A T T A A A A A A A A A A A A A A
5 chr5_63605878 0 63605878 A A A A A A A A A T A A A A A A A A A A
5 chr5_63609091 0 63609091 C C C C C C A A C C C C C C C C C C A A
5 chr5_63632316 0 63632316 T T T T T T T T T T T T T T T T G G T T
5 chr5_63633959 0 63633959 T T T T T T A A T T T T T T T T T T T T
5 chr5_63641627 0 63641627 A A T T T T A A T T T T T T T T T T A A
5 chr5_63645186 0 63645186 A A A A A A A A A A A A A C A A A A A A
5 chr5_63683566 0 63683566 A A A A A A A A A A T T A A A A A A A A
5 chr5_63691172 0 63691172 G G G G G G G G T T T T G G G G G G G G
5 chr5_63712771 0 63712771 G G G G T T G G G G G G G G G G G G G G
5 chr5_63714993 0 63714993 C C C C C C C C C C C C C G C C C C C C
5 chr5_63806009 0 63806009 G G G G G G G G T T G T G G G G G G G G
5 chr5_63813152 0 63813152 T T A A A A T T A A A A A A A A A A T T
5 chr5_63825186 0 63825186 C C C C C C C C G G G G C C C C C C C C
5 chr5_63826985 0 63826985 G G G G G G G G C C C C G G G G G G G G
5 chr5_63871253 0 63871253 A A C C A A A A A A A A A A A A A A A A
5 chr5_63902545 0 63902545 A A A A C C A A A A A A A A A A A A A A
5 chr5_63929204 0 63929204 G G G G G G G G T T T T G G G G G G G G
5 chr5_63973875 0 63973875 A A A A A A A A A A A T A A A A A A A A
5 chr5_63983312 0 63983312 T T T T T T T T T T T T G T T T T T T T
5 chr5_63985077 0 63985077 T T G T T T T T T T T T T T T T T T T T
5 chr5_63985329 0 63985329 C C C C C C C C C C C C C C A A C C C C
5 chr5_64042973 0 64042973 A A A A A A A A A A A C A A A A A A A A
5 chr5_64053809 0 64053809 G G G G T T G G G G G G G G G G G G G G
5 chr5_64072489 0 64072489 G G G T T T G G G G G G T T T T T T G G
5 chr5_64086400 0 64086400 T T T T T T T T T T T T T T G T T T T T
5 chr5_64089287 0 64089287 C C C C C C A A C C C C C C C C C C C C
5 chr5_64139710 0 64139710 C G C C C C C C C C C C C C C C C C C C
5 chr5_64183288 0 64183288 T T T T T T T T A A A A T T T T T T T T
5 chr5_64191711 0 64191711 C C C C C C C C A A A A C C C C C C C C
5 chr5_64211599 0 64211599 C C C C C C C C C C C G C C C C C C C C
5 chr5_64220415 0 64220415 C C C C C C C C A A A A C C C C C C C C
5 chr5_64221599 0 64221599 A A A A A A A A A A A A A A A C A A A A
5 chr5_64256011 0 64256011 C C A A A A C C A A A A A A A A A A C C
5 chr5_64266726 0 64266726 T T G T T T T T T T T T T T T T T T T T
5 chr5_64294323 0 64294323 T T A A A A T T A A A A A A A A A A T T
5 chr5_64302749 0 64302749 T T T T T T T T T T G G T T T T T T T T
5 chr5_64365979 0 64365979 A A A A A A A A T T T T A A A A A A A A
5 chr5_64368537 0 64368537 T T A A T T T T T T T T T T T T T T T T
5 chr5_64415023 0 64415023 T T T T T T T T A A A A T T T T T T T T
5 chr5_64417835 0 64417835 A A A A A A A A A A A A A C A A A A A A
5 chr5_64441400 0 64441400 T T T T T T T T T T T T G G T T T T T T
5 chr5_64484383 0 64484383 C C C C C C C C C C C C C C G G C C C C
5 chr5_64484549 0 64484549 T T T T T T T T A A A A T T T T T T T T
5 chr5_64487431 0 64487431 C C C C C C G G C C C C C C C C C C C C
5 chr5_64491755 0 64491755 A A A A A A A A A A A A A A C C A A A A
5 chr5_64529836 0 64529836 G G G G G G G G C C C C G G G G G G G G
5 chr5_64544248 0 64544248 A A A A C C A A A A A A A A A A A A A A
5 chr5_64547980 0 64547980 G G G G G G G G G G G G G G G T G G G G
5 chr5_64561545 0 64561545 C C C C C C C C C C C C C C G G C C C C
5 chr5_64562966 0 64562966 G G G G G G G G G G G G G G G G C C G G
5 chr5_64572731 0 64572731 C C C C C C C C C G C C C C C C C C C C
5 chr5_64609897 0 64609897 A A A A A A A A T T T T A A A A A A A A
5 chr5_64610187 0 64610187 G G G G G G G G G G C G G G G G G G G G
5 chr5_64623306 0 64623306 C C C C C C C C C C C C A C C C C C C C
5 chr5_64640951 0 64640951 A A A A A A A A A A A A A T A A A A A A
5 chr5_64652815 0 64652815 C C C C C C C C C C C C C G C C C C C C
5 chr5_64691416 0 64691416 A A A A A A A A T T T T A A A A A A A A
5 chr5_64744616 0 64744616 G G G G G G G G G G G G G G G G T T G G
5 chr5_64757752 0 64757752 G G G G C C G G G G G G G G G G G G G G
5 chr5_64792733 0 64792733 C C C C C C C C A C C C C C C C C C C C
5 chr5_64794599 0 64794599 C C C C C C C C A C A A C C C C C C C C
5 chr5_64851313 0 64851313 C C C C C C C C G G G G C C C C C C C C
5 chr5_64862502 0 64862502 A A C C A C A A A A A A A A A A A A A A
5 chr5_64864073 0 64864073 C C C C C G C C C C C C C C C C C C C C
5 chr5_64866666 0 64866666 C C C C C C A A C C C C C C C C C C C C
5 chr5_64866674 0 64866674 T T T T A T T T T T T T T T T T T T T T
5 chr5_64867211 0 64867211 A A A A A A A A A A A A A A T T A A A A
5 chr5_64876486 0 64876486 C C C C C C C C C C C C C C C G C C C C
5 chr5_64878327 0 64878327 A A A A A C A A A A A A A A A A A A A A
5 chr5_64882817 0 64882817 C C A A C C C C C C C C C C C C C C C C
5 chr5_64883157 0 64883157 G G G G G G G G C C C C G G G G G G G G
5 chr5_64884974 0 64884974 A A A A A A A A A C A A A A A A A A A A
5 chr5_64886562 0 64886562 A A A A A A A A T T T T A A A A A A A A
5 chr5_64894364 0 64894364 A A A A A A A A T T T T A A A A A A A A
5 chr5_64912000 0 64912000 A A A A A A A A A A A A A C A A A A A A
5 chr5_64915698 0 64915698 A A A A A A T T A A A A A A A A A A A A
5 chr5_64916245 0 64916245 A A A A A A A A A A A A A A A C A A A A
5 chr5_64923827 0 64923827 C C C C C C C C A A A A C C C C C C C C
5 chr5_64932665 0 64932665 A A A A A A A A A A A A A A A T A A A A
5 chr5_64947630 0 64947630 C C C C C C C C C C C C C C C C G G C C
5 chr5_64950060 0 64950060 G G G G G G G G G G G G G G G T G G G G
5 chr5_64983175 0 64983175 C C A A C C C C C C C C C C A A C C C C
5 chr5_64989257 0 64989257 T T T T A T T T T T T T T T T T T T T T
5 chr5_64995679 0 64995679 C C C C C C C C C C G G C C C C C C C C
5 chr5_65003319 0 65003319 T T T T T T T T G G T T T T T T T T T T
5 chr5_65030725 0 65030725 T T T T T T T T A A T T T T T T T T T T
5 chr5_65060079 0 65060079 A A A A A A A A A A A A A A C C A A A A
5 chr5_65098908 0 65098908 C C C C C C C C C C A C C C C C C C C C
5 chr5_65107143 0 65107143 G G G G G G G G C C G G G G G G G G G G
5 chr5_65129051 0 65129051 T T T T T T T T G G G G T T T T T T T T
5 chr5_65142180 0 65142180 A A A A A A A A C C C C A A A A A A A A
5 chr5_65146357 0 65146357 C C C C C C C C C C C C A C C C C C C C
5 chr5_65148730 0 65148730 G G T T T T G G G G G G G G G G G G G G
5 chr5_65173041 0 65173041 G G C G G G G G G G G G G G G G G G G G
5 chr5_65175613 0 65175613 T T T T T T T T G T T T T T T T T T T T
5 chr5_65181118 0 65181118 G G G G G G G G C C C C C C C C C C G G
5 chr5_65200648 0 65200648 T T T T T T A A T T T T T T T T T T T T
5 chr5_65201987 0 65201987 G G G G G G G G C C C C G G G G G G G G
5 chr5_65210108 0 65210108 A A A A A A A A A A A A A A A A C C A A
5 chr5_65221789 0 65221789 G G T T T T G G T T T T T T T T T T G G
5 chr5_65240751 0 65240751 T T A A A A T T T T T T T T T T T T T T
5 chr5_65269750 0 65269750 T T G T T T T T T T T T T T T T T T T T
5 chr5_65272724 0 65272724 G G G G G G G G T T T T G G G G G G G G
5 chr5_65288210 0 65288210 G G G G G G G G G G G G G T G G G G G G
5 chr5_65289304 0 65289304 C C C C C C C C G G G G C C C C C C C C
5 chr5_65327822 0 65327822 C C C C C C C C C C C C C G C C C C C C
5 chr5_65337922 0 65337922 A A C C C C C C C C C C C C C C C C C C
5 chr5_65343183 0 65343183 G G G G G G G G C C C C G G G G G G G G
5 chr5_65399342 0 65399342 C C C C C C C C C C C C C C G G C C C C
5 chr5_65421210 0 65421210 C C C C C C C C C C C C C C C C A A C C
5 chr5_65432540 0 65432540 G G G G G G G G T T G G G G G G G G G G
5 chr5_65435855 0 65435855 A A A A A A A A A A A A A C A A A A A A
5 chr5_65461908 0 65461908 A A A A A A A A A A A A T T A A A A A A
5 chr5_65465834 0 65465834 T T T T T T T T A A A A T T T T T T T T
5 chr5_65499140 0 65499140 C C A A C C C C C C C C C C C C C C C C
5 chr5_65525121 0 65525121 A A A A A A A A A T A T A A A A A A A A
5 chr5_65529216 0 65529216 G G G G G G G G G G G G G G G G T T G G
5 chr5_65532575 0 65532575 G G G G G G G G G G G G G G G G C C G G
5 chr5_65538815 0 65538815 A A A A A A A A C C A A A A A A A A A A
5 chr5_65541754 0 65541754 G G G G G G G G G G G G G G G G T T G G
5 chr5_65548144 0 65548144 C C C C C C C C A A A A C C C C C C C C
5 chr5_65580221 0 65580221 G G G G C C G G G G G G G G G G G G G G
5 chr5_65614927 0 65614927 A A A A A A A A A A A C A A A A A A A A
5 chr5_65618539 0 65618539 A A A A A A A A A A A A C C C C C C A A
5 chr5_65658512 0 65658512 A A A A A A A A T T T T A A A A A A A A
5 chr5_65668923 0 65668923 A A A A T T A A A A A A A A A A A A A A
5 chr5_65738968 0 65738968 T T T T T T T T A T T T T T T T T T T T
5 chr5_65760782 0 65760782 C C C C G G C C C C C C C C C C C C C C
5 chr5_65770033 0 65770033 G G C C G G G G G G G G G G G G G G G G
5 chr5_65792524 0 65792524 A A A A A A A A T T T T A A A A A A A A
5 chr5_65792844 0 65792844 A A A A A A A A C C C C A A A A A A A A
5 chr5_65827876 0 65827876 G G G G G G G G C C C C G G G G G G G G
5 chr5_65863087 0 65863087 G G C C C C G G G G G G G G G G G G G G
5 chr5_65881836 0 65881836 C C C C C C C C C C C C C C C C A A C C
5 chr5_65905388 0 65905388 T T T T T T T T T T T T T T G T T T T T
5 chr5_65909699 0 65909699 A A A A A A A A A A A A A C A A A A A A
5 chr5_65915483 0 65915483 G G G G G G G G G G G G G T G G G G G G
5 chr5_65918911 0 65918911 G G G G G G G G T T T T G G G G G G G G
5 chr5_65967193 0 65967193 A A A C A A A A C C C C C C C C C C A A
5 chr5_65970688 0 65970688 A A A A A A A A A A A A A T A A A A A A
5 chr5_66025458 0 66025458 C C C C C C C C G G G G C C C C C C C C
5 chr5_66039424 0 66039424 A A A A A A A A T T T T A A A A A A A A
5 chr5_66048670 0 66048670 G G G G G G G G C G G G G G G G G G G G
5 chr5_66100143 0 66100143 A A A A A A A A A A A A T T A A A A A A
5 chr5_66103906 0 66103906 A A A A A A A A T T T T A A A A A A A A
5 chr5_66153543 0 66153543 T T T T T T T T T T T T T T T T G G T T
5 chr5_66155334 0 66155334 G T T T T T T T T T T T T T T T T T T T
5 chr5_66158831 0 66158831 A A A A A A A A C C A C A A A A A A A A
5 chr5_66162835 0 66162835 A A A A A A A A A A A A A A A A T T A A
5 chr5_66195637 0 66195637 C C C C C C C C C C C G C C C C C C C C
5 chr5_66233194 0 66233194 T T T T T T T T T T T T G T T T T T T T
5 chr5_66233428 0 66233428 A T A A A A A A A A A A A A A A A A T T
5 chr5_66237713 0 66237713 A A A A A A A A A A A A A A A A A T A A
5 chr5_66239117 0 66239117 G T G G G G G G G G G G G G G G G G G G
5 chr5_66253576 0 66253576 T T T T T T T T G T G G T T T T T T T T
5 chr5_66262976 0 66262976 G G G G G G G G G T G G G G G G G G G G
5 chr5_66280332 0 66280332 G G T T T T G G T T T T G G G G G G G G
5 chr5_66297068 0 66297068 T T T T T T A A T T T T T T T T T T T T
5 chr5_66305019 0 66305019 T T T T T T T T A T T T T T T T T T T T
5 chr5_66310464 0 66310464 T T T T T T T T T T T T G T T T T T T T
5 chr5_66332066 0 66332066 T T T T T T T T T T T T A T T T T T T T
5 chr5_66340167 0 66340167 C C A A A A C C A A A A A A A A A A C C
5 chr5_66356527 0 66356527 C C C C C C C C A A A A C C C C C C C C
5 chr5_66374818 0 66374818 A A A A A A A A A A A A A C A A A A A A
5 chr5_66396651 0 66396651 C C C C C C C C G G G G G G G G G G C C
5 chr5_66396768 0 66396768 G G G G G G G G G T T T G G G G G G G G
5 chr5_66412856 0 66412856 T T T T T T T T T T T T T T G T T T T T
5 chr5_66434628 0 66434628 A A A A A A A A A A A A A C A A A A A A
5 chr5_66437556 0 66437556 T T A A A A T T T T T T T T T T T T T T
5 chr5_66447932 0 66447932 C C C C C C C C C C A C C C C C C C C C
5 chr5_66449358 0 66449358 C C C C C C C C C G C G C C C C C C C C
5 chr5_66483911 0 66483911 G G T T T T G G G G G G G G G G G G G G
5 chr5_66484227 0 66484227 G G G G G G G G C C C C G G G G G G G G
5 chr5_66491564 0 66491564 A A A A A A A A C C C C A A A A A A A A
5 chr5_66498193 0 66498193 A A A A A A A A C C C C A A A A A A A A
5 chr5_66510481 0 66510481 T T G G T T T T T T T T T T T T T T T T
5 chr5_66522391 0 66522391 A A A A A A C C A A A A A A A A A A A A
5 chr5_66528450 0 66528450 C G C C C C C C C C C C C C C C C C C C
5 chr5_66532255 0 66532255 T T T T T T T T G G G G G G T T G T T T
5 chr5_66568126 0 66568126 C C C C A A C C C C C C C C C C C C C C
5 chr5_66573971 0 66573971 G T T T T T T T T T T T T T T T T T T T
5 chr5_66589403 0 66589403 T T T T T T T T T T T T A T T T T T T T
5 chr5_66608479 0 66608479 G G G G G G G G G G G G G G G G C G G G
5 chr5_66608935 0 66608935 G G G G G G G G C C C C C C C C C C G G
5 chr5_66610710 0 66610710 T T T T T T T T T T T T A A A A A A T T
5 chr5_66646662 0 66646662 A C A A A A A A A A A A A A A A A A C C
5 chr5_66667970 0 66667970 G G G G G G G G C C C C G G G G G G G G
5 chr5_66677906 0 66677906 A A A A A A A A A A A A A A A C A A A A
5 chr5_66723439 0 66723439 G G G G G G G G G G G G G G C G G G G G
5 chr5_66734113 0 66734113 G G G G C C G G G G G G G G G G G G G G
5 chr5_66741576 0 66741576 C C C C C C C C G G G G C C C C C C C C
5 chr5_66778643 0 66778643 G G G G G G G G G G C G G G G G G G G G
5 chr5_66783181 0 66783181 T T T T T T T T G G G G T T T T T T T T
5 chr5_66830441 0 66830441 C C C C C C C C C G C G C C C C C C C C
5 chr5_66842180 0 66842180 G G G G G G G G T T T T G G G G G G G G
5 chr5_66845693 0 66845693 T T T T G G T T T T T T T T T T T T T T
5 chr5_66851672 0 66851672 T T T T T T T T T T T T T T T T A A T T
5 chr5_66852948 0 66852948 T T A A T T T T T T T T T T T T T T T T
5 chr5_66857099 0 66857099 T T T T T T T T A A A A T T T T T T T T
5 chr5_66869707 0 66869707 T T T T T T T T T T A T T T T T T T T T
5 chr5_66883282 0 66883282 C C A A A A A A A A A A A A A A A A C C
5 chr5_66905603 0 66905603 G G G G G G G G G G C G G G G G G G G G
5 chr5_66922749 0 66922749 T T T T T T T T A A A A T T T T T T T T
5 chr5_66924441 0 66924441 C C C C C C G G C C C C C C C C C C C C
5 chr5_66952201 0 66952201 G G G G G G G G G G G G G G G G C G G G
5 chr5_66961159 0 66961159 T T T T T T T T T T T T A A T T T T T T
5 chr5_66961756 0 66961756 G G G G G G G G T T T T G G G G G G G G
5 chr5_66963569 0 66963569 G G G G G G G G G G C C G G G G G G G G
5 chr5_66972935 0 66972935 A A A A A A A A A C C C A A A A A A A A
5 chr5_66978210 0 66978210 A A A A A A A A A A A A A C C C A A A A
5 chr5_66984509 0 66984509 C C C C C C C C C C C C C C C C C G C C
5 chr5_66996576 0 66996576 G G G G G G G G C C C C G G G G G G G G
5 chr5_66999792 0 66999792 A A A A C C A A A A A A A A A A A A A A
5 chr5_67004660 0 67004660 A A T T A A A A A A A A A A A A A A A A
5 chr5_67048251 0 67048251 C C C C C C C C G G G G C C C C C C C C
5 chr5_67050104 0 67050104 A A A A A A A A C C C C A A A A A A A A
5 chr5_67078673 0 67078673 G G G G G G G G T T T T G G G G G G G G
5 chr5_67081239 0 67081239 C C C C C C G G C C C C C C C C C C C C
5 chr5_67129365 0 67129365 A A C C A A A A A A A A A A A A A A A A
5 chr5_67148091 0 67148091 C C C C C C C C A A A A C C C C C C C C
5 chr5_67164243 0 67164243 T T T T T T T T T T T T G G T T T T T T
5 chr5_67168582 0 67168582 C C C C C C C C C C C C C C A A C C C C
5 chr5_67171225 0 67171225 G G T T T T G G T T T T T T T T T T G G
5 chr5_67173837 0 67173837 A A A A A A A A A A A A A C C C C C A A
5 chr5_67212655 0 67212655 C C C C C C C C C C C C C C A A C C C C
5 chr5_67222578 0 67222578 T T T T T T T T T T T T A A T T T T T T
5 chr5_67234723 0 67234723 G G G G G G C C G G G G G G G G G G G G
5 chr5_67266501 0 67266501 C C C C C C C C C C C C C C A A A A C C
5 chr5_67267575 0 67267575 G G G G G G G G T T T T G G G G G G G G
5 chr5_67292406 0 67292406 A A A A A A A A A A A A A A A A A C A A
5 chr5_67299192 0 67299192 A A A A A A A A A A T T A A A A A A A A
5 chr5_67318020 0 67318020 A A C C C C A A A A A A A A A A A A A A
5 chr5_67347951 0 67347951 A A A A A A A A A A A A A A A A C C A A
5 chr5_67354198 0 67354198 A A A A C C A A A A A A A A A A A A A A
5 chr5_67362157 0 67362157 A A A A A A A A A T T T A A A A A A A A
5 chr5_67390007 0 67390007 C C C C C C C C C C C C C G C C C C C C
5 chr5_67398992 0 67398992 A A A A A A A A A A A A A A A A A C A A
5 chr5_67399363 0 67399363 T T T T T T T T T T T T T T A A T T T T
5 chr5_67406913 0 67406913 G G G G G G G G G G G T G G G G G G G G
5 chr5_67413921 0 67413921 C C G G G G G G G G G G G G G G G G G G
5 chr5_67424249 0 67424249 C C A A A A C C A A A A A A A A A A C C
5 chr5_67435445 0 67435445 T T T T A A T T T T T T T T T T T T T T
5 chr5_67469389 0 67469389 T T T T T T T T G G G G T T T T T T T T
5 chr5_67523848 0 67523848 A A T T A A A A A A A A T T T T T T A A
5 chr5_67537566 0 67537566 A A C C C C A A A A A A A A A A A A A A
5 chr5_67554949 0 67554949 G G G G G G G G G G C G G G G G G G G G
5 chr5_67570059 0 67570059 C C C C C C C C A A A A C C C C C C C C
5 chr5_67571994 0 67571994 T T A A A A T T A A A A A A A A A A T T
5 chr5_67578482 0 67578482 C C C C C C C C A C C C C C C C C C C C
5 chr5_67629680 0 67629680 C C C G C C C C C C C C C C C C C C C C
5 chr5_67730881 0 67730881 C C C C G G C C C C C C C C C C C C C C
5 chr5_67736171 0 67736171 G G G G T T G G G G G G G G G G G G G G
5 chr5_67747163 0 67747163 G G G G G G G G G G G G G G G G C C G G
5 chr5_67756574 0 67756574 T T T T T T T T A A A A T T T T T T T T
5 chr5_67780330 0 67780330 T T T T T T T T A T T T T T T T T T T T
5 chr5_67794964 0 67794964 T T T T T T T T G T T T T T T T T T T T
5 chr5_67802855 0 67802855 T T T T T T T T A T T T T T T T T T T T
5 chr5_67806878 0 67806878 C C C C C C C C G G G G C C C C C C C C
5 chr5_67837620 0 67837620 A A A A T T A A A A A A A A A A A A A A
5 chr5_67839417 0 67839417 G T G G G G T T G G G G G G G G G G G G
5 chr5_67855340 0 67855340 G G G G G G G G G G G G G G C C G G G G
5 chr5_67894678 0 67894678 C C C C C C C C C C C C A C C C C C C C
5 chr5_67981276 0 67981276 A A A A A A C C A A A A A A A A A A A A
5 chr5_67982778 0 67982778 G G G G G G G G G T G T G G G G G G G G
5 chr5_67983610 0 67983610 T T T T T T T T G G G G T T T T T T T T
5 chr5_67991037 0 67991037 T T T T T T T T G G G G T T T T T T T T
5 chr5_67999077 0 67999077 A A A A A A A A C C A C A A A A A A A A
5 chr5_68057649 0 68057649 G G G G G G G G G G G G G G G G C G G G
5 chr5_68102824 0 68102824 G G G G G G G G G G G G C C C C C C G G
5 chr5_68124274 0 68124274 C C G G G G G G G G G G G G G G G G C C
5 chr5_68133352 0 68133352 T T G G G G T T T T T T T T T T T T T T
5 chr5_68134018 0 68134018 A A A A A A C C A A A A A A A A A A A A
5 chr5_68176379 0 68176379 C C A C C C C C C C C C C C C C C C C C
5 chr5_68190332 0 68190332 C C G G G G C C G G G G G G G G G G C C
5 chr5_68191364 0 68191364 G G G G G G G G G G C C G G G G G G G G
5 chr5_68203995 0 68203995 A A A A A A A A C C C C A A A A A A A A
5 chr5_68252654 0 68252654 G G G G G G G G T T T T G G G G G G G G
5 chr5_68260452 0 68260452 C C C C C C C C G G G G C C C C C C C C
5 chr5_68273279 0 68273279 C C C C C C C C G G G G C C C C C C C C
5 chr5_68288256 0 68288256 C C C C C C C C G G G G C C C C C C C C
5 chr5_68301720 0 68301720 C G G G G G G G G G G G G G G G G G G G
5 chr5_68337620 0 68337620 T T A A A A T T A A A A A A A A A A T T
5 chr5_68361215 0 68361215 C C C C A A C C C C C C C C C C C C C C
5 chr5_68388061 0 68388061 C C C C C C C C C C C G C C C C C C C C
5 chr5_68399320 0 68399320 A A A A A A A A A A A A A C A A C C A A
5 chr5_68410185 0 68410185 C C C C C C C C C C C C C C A A C C C C
5 chr5_68451882 0 68451882 T T T T T T T T G T T T T T T T T T T T
5 chr5_68468589 0 68468589 C G C C C C C C C C C C C C C C C C C C
5 chr5_68470703 0 68470703 T T T T G G T T T T T T T T T T T T T T
5 chr5_68492842 0 68492842 A A A A A A A A C C C C A A A A A A A A
5 chr5_68498060 0 68498060 G G G G G G G G C C C C G G G G G G G G
5 chr5_68528884 0 68528884 C C C C G G C C C C C C C C C C C C C C
5 chr5_68540008 0 68540008 G G G G G G G G G G G G G G C C G G G G
5 chr5_68554809 0 68554809 G G C C C C C C C C C C C C C C C C C C
5 chr5_68557455 0 68557455 C C A A A A A A A A A A A A A A A A A A
5 chr5_68559225 0 68559225 G G C C G G G G G G G G G G G G G G G G
5 chr5_68566128 0 68566128 T T G G G G G G G G G G G G G G G G T T
5 chr5_68568786 0 68568786 C C C C C C C C C C C C C C A A C C C C
5 chr5_68570006 0 68570006 G G G G G G T T G G G G G G G G G G G G
5 chr5_68574571 0 68574571 G G G G G G G G G T G G G G G G G G G G
5 chr5_68586658 0 68586658 A A A A A A A A T T T T A A A A A A A A
5 chr5_68620017 0 68620017 C G C C C C C C C C C C C C C C C C G G
5 chr5_68623618 0 68623618 T T T T T T T T T T T T T T T T G G T T
5 chr5_68624751 0 68624751 G G G G G G G G G T G T G G G G G G G G
5 chr5_68638335 0 68638335 A A A A A A A A T T T T A A A A A A A A
5 chr5_68659171 0 68659171 A C A A A A A A A A A A A A A A A A A A
5 chr5_68661978 0 68661978 G G G G G G G G C C C C G G G G G G G G
5 chr5_68664375 0 68664375 C C C C C C C C G G G G C C C C C C C C
5 chr5_68693105 0 68693105 T T A T T T T T T T T T T T T T T T T T
5 chr5_68707557 0 68707557 A A A A A A A A A A A A A C A A A A A A
5 chr5_68719378 0 68719378 G G G G G G G G C G G G G G G G G G G G
5 chr5_68750680 0 68750680 A A A C A A A A A A A A A A A A A A A A
5 chr5_68752700 0 68752700 A A A C A A A A A A A A A A A A A A A A
5 chr5_68760658 0 68760658 C C C C A A C C C C C C C C C C C C C C
5 chr5_68810683 0 68810683 C C C C C C C C C C C C C C A A C C C C
5 chr5_68830455 0 68830455 C C C C C C C C G G G G C C C C C C C C
5 chr5_68849281 0 68849281 A A A C A A A A A A A A A A A A A A A A
5 chr5_68860677 0 68860677 C C C C C C C C C C C C C C A C C C C C
5 chr5_68888735 0 68888735 T T A A A A T T T T T T T T T T T T T T
5 chr5_68891821 0 68891821 G G G G G G G G G G G G G G T T G G G G
5 chr5_68895660 0 68895660 G G G G G G G G G G G G G T G G G G G G
5 chr5_68903083 0 68903083 T T T T T T T T G G G G T T T T T T T T
5 chr5_68917148 0 68917148 T T T T T T T T T T T T G G T T T T T T
5 chr5_68942669 0 68942669 A A A A A A A A A A A A A T A A A A A A
5 chr5_68955688 0 68955688 T T T T T T T T T T T T G T T T T T T T
5 chr5_68975055 0 68975055 A A A A A A A A C C C C A A A A A A A A
5 chr5_68996644 0 68996644 A A A A A A A A A A A A A T A A A A A A
5 chr5_68997353 0 68997353 G G G G G G G G C C C C G G G G G G G G
5 chr5_69061527 0 69061527 T T T T T T T T T T T T T T T T A T T T
5 chr5_69075403 0 69075403 A A A A A A A A A A A A A T A A A A A A
5 chr5_69075495 0 69075495 G G G G G G G G C G G G G G G G G G G G
5 chr5_69082636 0 69082636 A A A A T T A A A A A A A A A A A A A A
5 chr5_69107887 0 69107887 G G G G G G G G G G G G G G G G G T G G
5 chr5_69112455 0 69112455 A A A A A A A A A A A A A C A A A A A A
5 chr5_69113406 0 69113406 G G G G G G G G C G G G G G G G G G G G
5 chr5_69117567 0 69117567 T T T T G T T T T T T T T T T T T T T T
5 chr5_69145535 0 69145535 G G G G G G G G G G G G G G C G G G G G
5 chr5_69149039 0 69149039 A A A A A A A A A A A A A C A A A A A A
5 chr5_69154188 0 69154188 A A A A A A A A A A A A C C A A A A A A
5 chr5_69172420 0 69172420 A A A A A A A A A A A A A C A A A A A A
5 chr5_69195536 0 69195536 G G G G G G G G G G G G G G G G G T G G
5 chr5_69210451 0 69210451 C C C C C C C C C C C C C C A A C C C C
5 chr5_69223830 0 69223830 T T T T T T T T T T T T G T T T T T T T
5 chr5_69245797 0 69245797 C C C C C C C C C C C C C C A A C C C C
5 chr5_69269038 0 69269038 A A T T A A A A A A A A T T T T T T A A
5 chr5_69290387 0 69290387 G G G G G G G G C C C C G G G G G G G G
5 chr5_69299874 0 69299874 C C A C C C C C C C C C C C C C C C C C
5 chr5_69309098 0 69309098 G G G G G G G G G G G G G G G G G T G G
5 chr5_69310274 0 69310274 T T T T T T T T G G G G T T T T T T T T
5 chr5_69367746 0 69367746 G G G G G G G G C C C C G G G G G G G G
5 chr5_69373530 0 69373530 C C C C C C C C C C C C C C A C C C C C
5 chr5_69399352 0 69399352 G G G G G G G G G G G G G G C G G G G G
5 chr5_69402903 0 69402903 G G G G G G G G T T T T G G G G G G G G
5 chr5_69413954 0 69413954 T T T T T T T T T T T T A T T T T T T T
5 chr5_69414942 0 69414942 A A A T A A A A A A A A A A A A A A A A
5 chr5_69433250 0 69433250 A A A A A A A A C C C C A A A A A A A A
5 chr5_69442022 0 69442022 A A A A A C A A A A A A A A A A A A A A
5 chr5_69443961 0 69443961 A T A A A A A A A A A A A A A A A A A A
5 chr5_69447750 0 69447750 A A A A A A A A A T A A A A A A A A A A
5 chr5_69458776 0 69458776 A A A C A A A A A A A A A A A A A A A A
5 chr5_69468326 0 69468326 G G C C C C G G G G G G G G G G G G G G
5 chr5_69473334 0 69473334 C C C C C C C C C G C C C C C C C C C C
5 chr5_69506335 0 69506335 C C C C C C C C C C C C A A A A A A C C
5 chr5_69525274 0 69525274 G G G G G G G G G G G G G T G G G G G G
5 chr5_69534973 0 69534973 C C A C A A C C C C C C A C A A A A C C
5 chr5_69538974 0 69538974 A A A A A A A A A A A A A A A A T T A A
5 chr5_69544527 0 69544527 C C C C C C C C C C C C C C G G C C C C
5 chr5_69547033 0 69547033 A A C C A A A A A A A A A A A A A A A A
5 chr5_69554779 0 69554779 C C C C C C C C C C C C C C G G C C C C
5 chr5_69558521 0 69558521 A A A A A A A A A A A T A A A A A A A A
5 chr5_69560022 0 69560022 C C G G G G C C C C C C C G C C C C C C
5 chr5_69563139 0 69563139 C C C C C C C C C C C C C C C C G G C C
5 chr5_69570917 0 69570917 G G G G G G G G T T T T G G G G G G G G
5 chr5_69572941 0 69572941 C C C C C C C C A C C C C C C C C C C C
5 chr5_69579341 0 69579341 T T T T T T T T G G G G T T T T T T T T
5 chr5_69604279 0 69604279 C C C C C C C C C C C C A C C C C C C C
5 chr5_69614586 0 69614586 G G G G G G G G G G G G G T G G G G G G
5 chr5_69639241 0 69639241 T T T T T T T T A T T T T T T T T T T T
5 chr5_69647123 0 69647123 T T T T T T T T T T T T G T T T T T T T
5 chr5_69651812 0 69651812 A A C C C C C C C C C C C C C C C C C C
5 chr5_69654705 0 69654705 C C C C C C C C C C C C C C C C G G C C
5 chr5_69662527 0 69662527 A A C C A C A A A A A A A A A A A A A A
5 chr5_69663087 0 69663087 G G G G G G T T G G G G G G G G G G G G
5 chr5_69666690 0 69666690 T T T T T T T T G G G G T T T T T T T T
5 chr5_69666894 0 69666894 C C C C C C C C A A A A C C C C C C C C
5 chr5_69671672 0 69671672 A A A A A A A A C C C C A A A A A A A A
5 chr5_69687746 0 69687746 T T T T T T T T T T T T T T G G T T T T
5 chr5_69694117 0 69694117 T T T T G T T T T T T T T T T T T T T T
5 chr5_69747288 0 69747288 C C C C C C C C G G G G C C C C C C C C
5 chr5_69750278 0 69750278 C C C C C C C C A A A A C C C C C C C C
5 chr5_69774840 0 69774840 G T G G G G G G G G G G G G G G G G G G
5 chr5_69808150 0 69808150 A A A A A A A A A A A A A T A A A A A A
5 chr5_69835433 0 69835433 C C C G G G C C C C C C C C C C C C C C
5 chr5_69849171 0 69849171 C C C C C C C C C C C C C C A A C C C C
5 chr5_69851478 0 69851478 C C C C C C C C C G C C C C C C C C C C
5 chr5_69853271 0 69853271 A A C C C C C C C C C C C C C C C C C C
5 chr5_69872836 0 69872836 T T T T T T T T G G G G T T T T T T T T
5 chr5_69892409 0 69892409 A A A A A A A A A A A A C C C C C C A A
5 chr5_69898610 0 69898610 T T T T T T T T T T G G T T T T T T T T
5 chr5_69915801 0 69915801 C C G G C C C C C C C C C C C C C C C C
5 chr5_69920535 0 69920535 G G G G G G G G G G G G G G G G G T G G
5 chr5_69929733 0 69929733 C C C C C C C C C C C C A C C C C C C C
5 chr5_69937422 0 69937422 A A A A A A A A A C C C A A A A A A A A
5 chr5_69967377 0 69967377 C C C C C C C C G G G G C C C C C C C C
5 chr5_69972760 0 69972760 A A A A A A A A A C A A A A A A A A A A
5 chr5_69973085 0 69973085 T T T T T T T T G T G G T T T T T T T T
5 chr5_69976721 0 69976721 G G G G G G G G G G G G C G G G G G G G
5 chr5_70008265 0 70008265 C C C C C C G G C C C C C C C C C C C C
5 chr5_70010335 0 70010335 C C C C C C C C G G G G C G C C G G C C
5 chr5_70014719 0 70014719 T T T T T T T T A A A A T T T T T T T T
5 chr5_70017567 0 70017567 A A A A A A A A A T A A A A A A A A A A
5 chr5_70025124 0 70025124 G G T T T T T T T T T T T T T T T T G G
5 chr5_70036285 0 70036285 G G G G G G G G G G G G C C G G G G G G
5 chr5_70051665 0 70051665 C C G G C G C C C C C C C C C C C C C C
5 chr5_70071341 0 70071341 T T T T T T T T A T A A T T T T T T T T
5 chr5_70073414 0 70073414 C C C C C C C C G G G G C C C C C C C C
5 chr5_70075961 0 70075961 A A A A A A T T A A A A A A A A A A A A
5 chr5_70076949 0 70076949 A A A A A A A A A A A A A A A A T T A A
5 chr5_70096720 0 70096720 A A A A A A A A A A A C A A A A A A A A
5 chr5_70129382 0 70129382 G G G G T T G G G G G G G G G G G G G G
5 chr5_70148646 0 70148646 G G G G G G G G G G G G C G G G G G G G
5 chr5_70149953 0 70149953 T T T T T T T T T T T T G T T T T T T T
5 chr5_70154040 0 70154040 A A A A A A A A A A A A A T A A A A A A
5 chr5_70174812 0 70174812 T T T T T T T T T T T T A T T T T T T T
5 chr5_70217780 0 70217780 G G T T G T G G G G G G G G G G G G G G
5 chr5_70227871 0 70227871 G G G G G G G G G G G G G G G G C G G G
5 chr5_70239959 0 70239959 T T T T T T T T G G G G T T T T T T T T
5 chr5_70242672 0 70242672 A A A A A A A A A A A A A C A A A A A A
5 chr5_70247754 0 70247754 G G G G G G G G G G C G G G G G G G G G
5 chr5_70252722 0 70252722 G G C G G G G G G G G G G G G G G G G G
5 chr5_70259726 0 70259726 G G G G C C G G G G G G G G G G G G G G
5 chr5_70297202 0 70297202 C C C C C C C C C C A C C C C C C C C C
5 chr5_70298718 0 70298718 A A A A A A A A A A A A A A C C A A A A
5 chr5_70321833 0 70321833 T T T T T T T T T T T T T T T T A A T T
5 chr5_70323243 0 70323243 A A C C A A A A A A A A A A A A A A A A
5 chr5_70347696 0 70347696 A A A A A A A A A A A A A A C C C C A A
5 chr5_70347937 0 70347937 C C C C C C C C C C C C C G C C C C C C
5 chr5_70349981 0 70349981 A A A A A A A A A C A A A A A A A A A A
5 chr5_70352012 0 70352012 C C C G C C C C C C C C C C C C C C C C
5 chr5_70353914 0 70353914 G G G G G G G G C G G G G G G G G G G G
5 chr5_70354162 0 70354162 G G G G C G G G G G G G G G G G G G G G
5 chr5_70359451 0 70359451 T T A A A A T T T T T T T T T T T T T T
5 chr5_70374369 0 70374369 A A C C C C A A A A A A C C C C C C A A
5 chr5_70382518 0 70382518 G G G G G G G G G T G T G G G G G G G G
5 chr5_70387763 0 70387763 T T T T T T T T T T G T T T T T T T T T
5 chr5_70394871 0 70394871 G G G G G G G G C G C G G G G G G G G G
5 chr5_70395555 0 70395555 G G G G G G G G C G C G G G G G G G G G
5 chr5_70408014 0 70408014 G G G G G G G G G G G G G G C G G G G G
5 chr5_70434096 0 70434096 A A C C C C A A A A A A A A A A A A A A
5 chr5_70455467 0 70455467 A A A A A A A A A A A A A A A C A A A A
5 chr5_70472257 0 70472257 G G G G G G G G G G G G T T T T T T G G
5 chr5_70496042 0 70496042 C C C C C C C C A A C C C C C C C C C C
5 chr5_70499025 0 70499025 A A A A A A A A A A A C A A A A A A A A
5 chr5_70527936 0 70527936 C C C C C C C C C C C G C C C C C C C C
5 chr5_70548332 0 70548332 T T T T T T T T T T T T G T T T T T T T
5 chr5_70550514 0 70550514 C C C C C C C C C G C C C C C C C C C C
5 chr5_70559388 0 70559388 A A A A A A A A C C C C A A A A A A A A
5 chr5_70570554 0 70570554 A A A A A A A A C C C C A A A A A A A A
5 chr5_70577424 0 70577424 G G G G G G G G C C C G G G G G G G G G
5 chr5_70583921 0 70583921 C C C C C C C C C C C C C G C C C C C C
5 chr5_70603583 0 70603583 G G G G G G G G G G G G G G G G C C G G
5 chr5_70643664 0 70643664 C C G G G G C C C C C C C C C C C C C C
5 chr5_70657060 0 70657060 C C C C C C C C C C C G C C C C C C C C
5 chr5_70680008 0 70680008 G G G G G G G G G G G G C C G G C C G G
5 chr5_70685383 0 70685383 T T T T T T T T T T T T T T T T G G T T
5 chr5_70696444 0 70696444 C C C C C C C C C C C G C C C C C C C C
5 chr5_70709644 0 70709644 A A A A A A A A A A A A A A C C A A A A
5 chr5_70724738 0 70724738 T T T T T T T T T T T T T T T T G G T T
5 chr5_70736534 0 70736534 C C C C C C C C C G C C C C C C C C C C
5 chr5_70741936 0 70741936 G G G G G T G G G G G G G G G G G G G G
5 chr5_70744625 0 70744625 G G G G G G G G C C C C G G G G G G G G
5 chr5_70749456 0 70749456 G G G G G G G G G G G G C G G G G G G G
5 chr5_70749654 0 70749654 T T T T T T T T T T T T A A A A A A T T
5 chr5_70774456 0 70774456 G G G G G G G G G G G G C G G G G G G G
5 chr5_70781249 0 70781249 C C C C C C C C A A A A C C C C C C C C
5 chr5_70793255 0 70793255 C C C C C C C C C C C C G G C C C C C C
5 chr5_70819317 0 70819317 G G G G G G G G T T T T G G G G G G G G
5 chr5_70828593 0 70828593 A A A A A A A A A A A A A A A T A A A A
5 chr5_70846508 0 70846508 G G G G G G G G G G C C G G G G G G G G
5 chr5_70885317 0 70885317 G G G G G G G G C C C C G G G G G G G G
5 chr5_70890865 0 70890865 G G G G G G G G C C C C G G G G G G G G
5 chr5_70891479 0 70891479 A A A A A A A A A A A A A A A A C C A A
5 chr5_70937863 0 70937863 T T T T T T T T G T T T T T T T T T T T
5 chr5_70953732 0 70953732 G G G G G G G G T T T T G G G G G G G G
5 chr5_70965468 0 70965468 A A A A A A T T A A A A A A A A A A A A
5 chr5_70971204 0 70971204 T T T T T T T T G G G G T T T T T T T T
5 chr5_70992847 0 70992847 A A C C A A A A A A A A A A A A A A A A
5 chr5_71004556 0 71004556 A A A A A A A A A A A A A A A A C C A A
5 chr5_71009535 0 71009535 T T T T T T T T T T T T G T T T T T T T
5 chr5_71025656 0 71025656 T T T T T T T T G G G G T T T T T T T T
5 chr5_71031180 0 71031180 A A A A A A A A T T T T A A A A A A A A
5 chr5_71038452 0 71038452 G G G G G G G G G G G G G T G G G G G G
5 chr5_71041518 0 71041518 G G G G G G G G T T T T G G G G G G G G
5 chr5_71052947 0 71052947 G G G G G T G G G G G G G G G G G G G G
5 chr5_71062186 0 71062186 A A A A A A T T A A A A A A A A A A A A
5 chr5_71069917 0 71069917 C C A A A A A A A A A A A A A A A A C C
5 chr5_71074735 0 71074735 A A A A A A A A A A A A A T A A A A A A
5 chr5_71139832 0 71139832 G G G G G G G G T T T T G G G G G G G G
5 chr5_71159219 0 71159219 A A A A A A A A C C C C A A A A A A A A
5 chr5_71177966 0 71177966 G G G G G G G G C C C C G G G G G G G G
5 chr5_71184797 0 71184797 A A A A A A A A C C C C A A A A A A A A
5 chr5_71197606 0 71197606 G G G G C G G G G G G G G G G G G G G G
5 chr5_71217384 0 71217384 G G G G G G G G C G G G G G G G G G G G
5 chr5_71224237 0 71224237 G G T T G G G G G G G G G G G G G G G G
5 chr5_71231070 0 71231070 C C C C C C C C C C C C A A C C C C C C
5 chr5_71232480 0 71232480 C C C C C C A A C C C C C C C C C C C C
5 chr5_71244661 0 71244661 C C C C C G C C C C C C C C C C C C C C
5 chr5_71268204 0 71268204 C C C C C C C C C C C C C C C G C C C C
5 chr5_71282524 0 71282524 T T T T T T T T G G G G T T T T T T T T
5 chr5_71291581 0 71291581 T T T T A T T T T T T T T T T T T T T T
5 chr5_71291959 0 71291959 G G G G G G G G T T T T G G G G G G G G
5 chr5_71300641 0 71300641 T T G G G T T T T T T T T T T T T T T T
5 chr5_71310347 0 71310347 A A A A C C A A A A A A A A A A A A A A
5 chr5_71311613 0 71311613 G G T T T T G G T T T T T T T T T T G G
5 chr5_71313588 0 71313588 A A A A A A A A C C C C A A A A A A A A
5 chr5_71316013 0 71316013 G G G G G G G G G T G G G G G G G G G G
5 chr5_71354604 0 71354604 G G G G G G G G G G G G G G G G G T G G
5 chr5_71366931 0 71366931 C C C C C C C C C C C C C C C C C G C C
5 chr5_71369692 0 71369692 T T T T T T T T G G G G T T T T T T T T
5 chr5_71383383 0 71383383 G G T T G T G G T T T T T T T T T T G G
5 chr5_71399990 0 71399990 G G G G G G G G G G G G G G C G G G G G
5 chr5_71414433 0 71414433 T T T T T T T T T T T T G T T T T T T T
5 chr5_71480666 0 71480666 A A A A A A A A A A A A A A A A A C A A
5 chr5_71481033 0 71481033 T T T T T T T T T T T T T T A T T T T T
5 chr5_71481598 0 71481598 G G G G G T G G G G G G G G G G G G G G
5 chr5_71491171 0 71491171 C C G G C C C C C C C C C C C C C C C C
5 chr5_71494012 0 71494012 A A C C C C A A C C C C C C C C C C A A
5 chr5_71513522 0 71513522 A A A A A A A A A A A A A A A A A C A A
5 chr5_71525744 0 71525744 C C C C C G C C C C C C C C C C C C C C
5 chr5_71532610 0 71532610 T T T T A T T T T T T T T T T T T T T T
5 chr5_71538425 0 71538425 C C C C C C C C G G G G C C C C C C C C
5 chr5_71544081 0 71544081 G T G G G G G G G G G G G G G G G G G G
5 chr5_71551509 0 71551509 G G T T T T G G T T T T T T T T T T G G
5 chr5_71557393 0 71557393 A A A A A A A A A A A C A A A A A A A A
5 chr5_71569982 0 71569982 T T T T T T T T T T T T G G G G G G T T
5 chr5_71609889 0 71609889 G G G G G T G G G G G G G G G G G G G G
5 chr5_71619022 0 71619022 T T T T T T T T T T T T T T T T A T T T
5 chr5_71624975 0 71624975 T T T T T T T T T T G T T T T T T T T T
5 chr5_71628780 0 71628780 G G G G G G G G G T G T G G G G G G G G
5 chr5_71700952 0 71700952 T T T T T T T T T T T T T T A A T T T T
5 chr5_71757764 0 71757764 T T T T T T T T A A A A T T T T T T T T
5 chr5_71776264 0 71776264 T T T T G T T T T T T T T T T T T T T T
5 chr5_71797529 0 71797529 T T G G G G T T G G G G G G T T G G T T
5 chr5_71800858 0 71800858 T T T T T T T T T T G T T T T T T T T T
5 chr5_71808541 0 71808541 G G T T T T G G T T T T T T T T T T G G
5 chr5_71810045 0 71810045 G G G G G G G G G G G G G G C C G G G G
5 chr5_71821989 0 71821989 G G G G G G G G G G G G T T G G G G G G
5 chr5_71844026 0 71844026 T T T T T T T T A A A A T T T T T T T T
5 chr5_71851760 0 71851760 C C C C C C C C C C C C C C A A C C C C
5 chr5_71858486 0 71858486 G G G G G T G G G G G G G G G G G G G G
5 chr5_71867976 0 71867976 T T G G G G T T G G G G G G G G G G T T
5 chr5_71897956 0 71897956 G G C G G G G G G G G G G G G G G G G G
5 chr5_71908907 0 71908907 T T T T T T T T G G G G T T T T T T T T
5 chr5_71913755 0 71913755 T T T T T T T T T T T T T T T T A A T T
5 chr5_71932194 0 71932194 C C A C A A C C C C C C C C C C C C C C
5 chr5_71947090 0 71947090 C C C C A C C C C C C C C C C C C C C C
5 chr5_71957739 0 71957739 T T T T T T T T G G G G T T T T T T T T
5 chr5_72023377 0 72023377 G G G G G G G G G G G G T T T T G G G G
5 chr5_72043785 0 72043785 G G G G G G G G G G G G G G G G C G G G
5 chr5_72048303 0 72048303 A A A A A A A A A A A A C C C C C C A A
5 chr5_72062659 0 72062659 G G G T G G G G G G G G G G G G G G G G
5 chr5_72076715 0 72076715 A A A A A A A A A A A A A A T T A A A A
5 chr5_72097337 0 72097337 G T G G G G G G G G G G G G G G G G T T
5 chr5_72097353 0 72097353 A A A A A A A A C C C C A A A A A A A A
5 chr5_72112067 0 72112067 T T T T T T A A T T T T T T T T T T T T
5 chr5_72115063 0 72115063 C C C C C C C C C C C C A A A A C C C C
5 chr5_72127279 0 72127279 A A A A A A A A C C C C A A A A A A A A
5 chr5_72199213 0 72199213 G G G G G G G G G G G G G G C C G G G G
5 chr5_72202961 0 72202961 A A A A A A A A T T T T A A A A A A A A
5 chr5_72224633 0 72224633 T T G G G T T T T T T T T T T T T T T T
5 chr5_72230839 0 72230839 G T T T T T T T T T T T T T T T T T T T
5 chr5_72249101 0 72249101 T T T T A A T T T T T T T T T T A T T T
5 chr5_72289205 0 72289205 C C A A A A C C A A A A A A A A A A C C
5 chr5_72335750 0 72335750 G G G G G G G G T T T T G G G G G G G G
5 chr5_72387842 0 72387842 C C C C C C C C C C A C C C C C C C C C
5 chr5_72389511 0 72389511 C C C C C C C C C C C C C C G G C C C C
5 chr5_72395592 0 72395592 T T T T T T T T A A A A T T T T T T T T
5 chr5_72434281 0 72434281 T T A A A T T T A A A A T T T T T T T T
5 chr5_72436981 0 72436981 C C C C C C C C C C C C C C G G C C C C
5 chr5_72439503 0 72439503 T T T T T T T T T T T T A A A A A A T T
5 chr5_72453954 0 72453954 A A A A A A A A C C C C A A A A A A A A
5 chr5_72463042 0 72463042 T T T T T T T T A T T T T T T T T T T T
5 chr5_72475047 0 72475047 C C C C A C C C C C C C C C C C C C C C
5 chr5_72475501 0 72475501 A A A A A A A A C C A A A A A A A A A A
5 chr5_72484663 0 72484663 A A A A A A A A A A A A A T A A A A A A
5 chr5_72543651 0 72543651 C C A A C C C C C C C C C C C C C C C C
5 chr5_72565717 0 72565717 G G G G G G G G C C C C G G G G G G G G
5 chr5_72591281 0 72591281 C C C C C C C C A A A A A A A A A A C C
5 chr5_72595388 0 72595388 C C C C C C C C G G C C C C C C C C C C
5 chr5_72622781 0 72622781 G G G G G G G G C G G G G G G G G G G G
5 chr5_72646567 0 72646567 G G G G G G G G G G G G G G G G G T G G
5 chr5_72651872 0 72651872 C C C C C C C C A A A A C C C C C C C C
5 chr5_72657341 0 72657341 G G G G G T G G G G G G G G G G G G G G
5 chr5_72660666 0 72660666 A A A A A A A A A A A A A A A A T T A A
5 chr5_72722192 0 72722192 C C A A A A A A A A A A A A A A A A C C
5 chr5_72733318 0 72733318 A A A A A A A A A A A A A C A A A A A A
5 chr5_72745749 0 72745749 G G G G G G G G C G G G G G G G G G G G
5 chr5_72752466 0 72752466 G T T T T T T T T T T T T T T T T T G G
5 chr5_72754530 0 72754530 T T T T T T T T G G G G T T T T T T T T
5 chr5_72757159 0 72757159 A A A A A A A A A A A A A C A A A A A A
5 chr5_72784813 0 72784813 C C C C A C C C A A A A A A A A A A C C
5 chr5_72811288 0 72811288 G T G G G G T T G G G G G G G G G G G G
5 chr5_72829854 0 72829854 C C C C C C C C A C C C C C C C C C C C
5 chr5_72880160 0 72880160 C C C C C C G G C C C C C C C C C C C C
5 chr5_72880170 0 72880170 G G G G G G G G G G G G C G G G G G G G
5 chr5_72881046 0 72881046 C C C G C C C C C C C C C C C C C C C C
5 chr5_72897395 0 72897395 C C C C C C C C C C C C C C A A C C C C
5 chr5_72916346 0 72916346 G G G G C G G G G G G G G G G G G G G G
5 chr5_72948888 0 72948888 G G G G G G G G C C C C G G G G G G G G
5 chr5_72951132 0 72951132 T T A A A A T T T T T T A T T T T T T T
5 chr5_72969243 0 72969243 G G G G G G G G G G G G C C G G G G G G
5 chr5_72975682 0 72975682 G G C C C G G G G G G G G G G G G G G G
5 chr5_72985482 0 72985482 T T T T T T T T G G G G T T T T T T T T
5 chr5_72988830 0 72988830 G G G G C G G G G G G G G G G G G G G G
5 chr5_72999472 0 72999472 G G G G G G G G C C C C G G G G G G G G
5 chr5_73006515 0 73006515 T T T T T T G G T T T T T T T T T T T T
5 chr5_73012364 0 73012364 C C C C C C C C C G G G C C C C C C C C
5 chr5_73022283 0 73022283 A A A A A T A A A A A A A A A A A A A A
5 chr5_73027211 0 73027211 A A C C C C A A A A A A A A A A A A A A
5 chr5_73046792 0 73046792 C C C C A C C C C C C C C C C C C C C C
5 chr5_73051196 0 73051196 C C C C C C C C A A A A C C C C C C C C
5 chr5_73059572 0 73059572 G G T T G G G G G G G G G G G G G G G G
5 chr5_73059610 0 73059610 T T T T T T T T T T T T T T T T G G T T
5 chr5_73066107 0 73066107 T T T T T T T T T T G T T T T T T T T T
5 chr5_73067407 0 73067407 C C C C C C C C G G G G C C C C C C C C
5 chr5_73084614 0 73084614 A A A A A A T T A A A A A A A A A A A A
5 chr5_73092729 0 73092729 G G G G T T G G G G G G G G G G G G G G
5 chr5_73093275 0 73093275 G G G G G G G G G G G G G G G G C C G G
5 chr5_73103881 0 73103881 T T T T T T T T G G G G T T T T T T T T
5 chr5_73110486 0 73110486 A A A A A A A A A A A T A A A A A A A A
5 chr5_73130349 0 73130349 C C C C C C C C G G G G G G G G G G C C
5 chr5_73152819 0 73152819 C C C C C C C C G G G G C C C C C C C C
5 chr5_73155015 0 73155015 A A T T T T A A T T T T T T T T T T A A
5 chr5_73158437 0 73158437 A C A A A A A A A A A A A A A A A A A A
5 chr5_73167798 0 73167798 T T T T T T T T A A A A T T T T T T T T
5 chr5_73182775 0 73182775 A A A C A A A A A A A A A A A A A A A A
5 chr5_73204103 0 73204103 G G G G G G G G G G C G G G G G G G G G
5 chr5_73211992 0 73211992 G G G G G G G G G G G G G G G G T T G G
5 chr5_73217236 0 73217236 T T T T T T T T T T T T G G T T T T T T
5 chr5_73288433 0 73288433 A A A A A A A A A A A A A A A T A A A A
5 chr5_73326410 0 73326410 T T T T T T T T T T T T T T G T T T T T
5 chr5_73353754 0 73353754 G G G G G G G G G T G G G G G G G G G G
5 chr5_73371567 0 73371567 T T T T T T T T A A A A T T T T T T T T
5 chr5_73385626 0 73385626 C C C C C C C C C C C C C C C C A A C C
5 chr5_73389827 0 73389827 A A A A A A A A A A A A A C A A A A A A
5 chr5_73417626 0 73417626 A A A A A A A A T T T T A A A A A A A A
5 chr5_73421211 0 73421211 T T T T T T T T G G G G T T T T T T T T
5 chr5_73428172 0 73428172 T T T T T T T T A A A A T T T T T T T T
5 chr5_73429677 0 73429677 A A A A A A A A A T A A A A A A A A A A
5 chr5_73458379 0 73458379 G G G G G G G G G G G G T T G G G G G G
5 chr5_73472587 0 73472587 C C C C C C C C A A A A C C C C C C C C
5 chr5_73474122 0 73474122 A A C C C C A A A A A A A A A A A A A A
5 chr5_73516184 0 73516184 T T T T T T T T G G G G T T T T T T T T
5 chr5_73519592 0 73519592 G G G G G G G G T T T T G G G G G G G G
5 chr5_73521886 0 73521886 A A A A A A A A A A A A A C A A A A A A
5 chr5_73544702 0 73544702 A A C C C C A A C C C C C C C C C C A A
5 chr5_73550177 0 73550177 G G G G G G G G G G G G G G C G G G G G
5 chr5_73555907 0 73555907 A T A A A A T T A A A A A A A A A A A A
5 chr5_73618676 0 73618676 T T A A A A T T A A A A A A A A A A T T
5 chr5_73652105 0 73652105 C G G G G G G G G G G G G G G G G G G G
5 chr5_73679396 0 73679396 A A A A A A A A A A A A A A A T A A A A
5 chr5_73680541 0 73680541 G G G G G G G G T T T T G G G G G G G G
5 chr5_73685750 0 73685750 C G G G G G C C G G G G G G G G G G C C
5 chr5_73699500 0 73699500 A A A A A A A A A A A T A A A A A A A A
5 chr5_73731674 0 73731674 G G G G G G G G C C C C G G G G G G G G
5 chr5_73740837 0 73740837 T T T T T T T T T T T T T T T T A A T T
5 chr5_73754286 0 73754286 G G G G G G G G G G G T G G G G G G G G
5 chr5_73767411 0 73767411 C C C C C C C C C C C C C C C C C G C C
5 chr5_73768268 0 73768268 G G G G G G G G G G G G G G G G T T G G
5 chr5_73784577 0 73784577 T T T T T T T T G G G G T T T T T T T T
5 chr5_73795615 0 73795615 T T T T T T T T T T T T T T A A T T T T
5 chr5_73799530 0 73799530 A A A A A A A A A A A A A A A A A C A A
5 chr5_73804342 0 73804342 C C C C C C A A C C C C C C C C C C C C
5 chr5_73809451 0 73809451 T T T T T T T T T T T T T T G G T T T T
5 chr5_73810998 0 73810998 C C G G G G C C C C C C C C C C C C C C
5 chr5_73855287 0 73855287 G G G G G G G G T T T T G G G G G G G G
5 chr5_73861830 0 73861830 T T T T T T T T A T A T T T T T T T T T
5 chr5_73891673 0 73891673 G G G G C G G G G G G G G G G G G G G G
5 chr5_73897391 0 73897391 A A A A A A A A A A A A A A A C A A A A
5 chr5_73911136 0 73911136 C C A C C C C C C C C C C C C C C C C C
5 chr5_73929395 0 73929395 C C C C C C C C C C C C C C C C A C C C
5 chr5_73931760 0 73931760 G G G G G G G G G G G G G G G G C G G G
5 chr5_73933035 0 73933035 G T T T T T T T T T T T T T T T T T T T
5 chr5_73961243 0 73961243 C C G G G G C C C C C C G G G G G G C C
5 chr5_73967734 0 73967734 G G G G G G G G G G G G G G C G G G G G
5 chr5_73974545 0 73974545 T T T T T T T T A T T T T T T T T T T T
5 chr5_73988207 0 73988207 C G G G G G G G G G G G G G G G G G G G
5 chr5_73994622 0 73994622 T T T T T T T T T T T T T T T T A A T T
5 chr5_74001557 0 74001557 G G T T G G G G G G G G G G G G G G G G
5 chr5_74017598 0 74017598 C C C C C C C C A A A A C C C C C C C C
5 chr5_74018981 0 74018981 T T T T T T T T A T A A T T T T T T T T
5 chr5_74026790 0 74026790 A A A A A A A A A C A A A A A A A A A A
5 chr5_74049124 0 74049124 G G G G C G G G G G G G G G G G G G G G
5 chr5_74052499 0 74052499 G T G G G G G G G G G G G G G G G G G G
5 chr5_74055345 0 74055345 C C C C C C C C C C C C C C C C G G C C
5 chr5_74078315 0 74078315 C C C C C C C C C C C C C C A C C C C C
5 chr5_74087122 0 74087122 G T G G G G G G G G G G G G G G G G G G
5 chr5_74093167 0 74093167 C C C C A C C C C C C C C C C C C C C C
5 chr5_74107053 0 74107053 C G C C C C C C C C C C C C C C C C C C
5 chr5_74109931 0 74109931 C C C C C C C C C C C C C C A C C C C C
5 chr5_74136869 0 74136869 G G G G G G G G C C C C G G G G G G G G
5 chr5_74152432 0 74152432 C C C C C C C C C C C C G G C C C C C C
5 chr5_74208500 0 74208500 C C C C C C C C G G G G C C C C C C C C
5 chr5_74225935 0 74225935 G G G G G G G G T T T T G G G G G G G G
5 chr5_74249372 0 74249372 A A A A A A A A A A A A A T A A A A A A
5 chr5_74265071 0 74265071 A A A A A A A A A A A A C C A A A A A A
5 chr5_74271068 0 74271068 G G G G G G G G G G G G C C G G G G G G
5 chr5_74275426 0 74275426 A A A A A A A A A T A T A A A A A A A A
5 chr5_74383724 0 74383724 A A C C A A A A A A A A A A A A A A A A
5 chr5_74390259 0 74390259 A A A A A A A A A A A A A C A A A A A A
5 chr5_74415464 0 74415464 C C C C C C C C C C C C C C C C G G C C
5 chr5_74416125 0 74416125 A A A A A A A A C C C C A A A A A A A A
5 chr5_74418783 0 74418783 T T T T T T T T T T T T T T T T A A T T
5 chr5_74421407 0 74421407 T T A T T T T T T T T T T T T T T T T T
5 chr5_74431073 0 74431073 C C C C C C C C C C G G C C C C C C C C
5 chr5_74434165 0 74434165 T T T T T T T T A A T T T T T T T T T T
5 chr5_74449421 0 74449421 T T A T A T T T T T T T T T T T T T T T
5 chr5_74470889 0 74470889 G G G G G G G G C C C G G G G G G G G G
5 chr5_74472530 0 74472530 C C C G C C C C C C C C C C C C C C C C
5 chr5_74490779 0 74490779 T T T T T T T T A A A A T T T T T T T T
5 chr5_74510154 0 74510154 A A A A A A A A T T T T A A A A A A A A
5 chr5_74510434 0 74510434 G G G G G G G G C C C C G G G G G G G G
5 chr5_74519007 0 74519007 C C C C C C C C C C C C C G C C C C C C
5 chr5_74540948 0 74540948 C C C C C C C C C C A C C C C C C C C C
5 chr5_74548487 0 74548487 G G G G G G G G C C C C G G G G G G G G
5 chr5_74581492 0 74581492 A A A A A A A A A A A A A A A T A A A A
5 chr5_74597596 0 74597596 T T A A T T T T T T T T T T T T T T T T
5 chr5_74600374 0 74600374 A A A A A A A A A A A A T T A A A A A A
5 chr5_74612617 0 74612617 G G G G G G G G G G G G G G T T G G G G
5 chr5_74615877 0 74615877 G G G G G G G G G G G G G G C G G G G G
5 chr5_74616230 0 74616230 A A A A A A A A T T T T A A A A A A A A
5 chr5_74624050 0 74624050 C C C C C C C C C C C C A A C C C C C C
5 chr5_74625297 0 74625297 G G G G G G G G T T T T G G G G G G G G
5 chr5_74655974 0 74655974 G G G G G G G G C G G G G G G G G G G G
5 chr5_74657996 0 74657996 A A C C A A A A A A A A A A A A A A A A
5 chr5_74659034 0 74659034 A A C C A A A A A A A A A A A A A A A A
5 chr5_74671033 0 74671033 T T T T T T T T T T T T T T T T G G T T
5 chr5_74686900 0 74686900 C C A A A A C C C C C C A A A A A A C C
5 chr5_74699987 0 74699987 A A A A A A A A A A A A A A T T A A A A
5 chr5_74706836 0 74706836 A A A C A A A A A A A A A A A A A A A A
5 chr5_74724350 0 74724350 G G G G G G G G G G G G G G C C G G G G
5 chr5_74731722 0 74731722 C C C C C C C C C C C C C G C C C C C C
5 chr5_74744853 0 74744853 G G G G G G G G T T T T G G G G G G G G
5 chr5_74756576 0 74756576 A A A A A A A A A A A A A A C C A A A A
5 chr5_74783940 0 74783940 G G G G G G G G T T T T G G G G G G G G
5 chr5_74789640 0 74789640 C C C C C C C C C C C C A C C C C C C C
5 chr5_74795566 0 74795566 T T T T T T T T T T T T G G T T T T T T
5 chr5_74814250 0 74814250 C C C C C C C C C C C C C G C C C C C C
5 chr5_75028018 0 75028018 T T T T T T T T T T G T T T T T T T T T
5 chr5_75048555 0 75048555 C C C C C C C C A C C C C C C C C C C C
5 chr5_75092847 0 75092847 A A A C A C A A A A A A A A A A A A A A
5 chr5_75099411 0 75099411 G G G G G G G G G G G G G G G G G T G G
5 chr5_75201549 0 75201549 T T T T T T T T A A A A T T T T T T T T
5 chr5_75213887 0 75213887 C C C C A C C C C C C C C C C C C C C C
5 chr5_75214536 0 75214536 C C C C C C C C C C C C C C C G C C C C
5 chr5_75225749 0 75225749 T T T T T T T T A T A A T T T T T T T T
5 chr5_75239066 0 75239066 G G G G G G G G C C C C G G G G G G G G
5 chr5_75259517 0 75259517 A A A A A A A A A A A A A A A A A C A A
5 chr5_75269028 0 75269028 A T T T T T T T T T T T T T T T T T T T
5 chr5_75288722 0 75288722 T T T T G T T T T T T T T T T T T T T T
5 chr5_75311339 0 75311339 G G G G G G G G C C C C G G G G G G G G
5 chr5_75321650 0 75321650 A T T T T T T T T T T T T T T T T T T T
5 chr5_75337503 0 75337503 C G G G G G G G G G G G G G G G G G G G
5 chr5_75350338 0 75350338 G G G G G G G G C G G G G G G G G G G G
5 chr5_75362267 0 75362267 G T T T T T T T T T T T T T T T T T T T
5 chr5_75366292 0 75366292 A A A A A A A A A A A A A A A A C C A A
5 chr5_75366860 0 75366860 C C C C C C C C C C C G C C C C C C C C
5 chr5_75378974 0 75378974 C C A A A C C C C C C C C C C C C C C C
5 chr5_75382784 0 75382784 G G G G G G G G T T G G G G G G G G G G
5 chr5_75384583 0 75384583 C C C C G G C C C C C C C C C C C C C C
5 chr5_75386534 0 75386534 G G C C C C G G G G G G C C C C C C G G
5 chr5_75493219 0 75493219 C C C C C C C C C C C C C C G G C C C C
5 chr5_75527025 0 75527025 G G G G G G G G G G G G G T G G G G G G
5 chr5_75557298 0 75557298 T T T T T T T T G G G G T T T T T T T T
5 chr5_75568971 0 75568971 C C A A A A C C C C C C C C C C C C C C
5 chr5_75581587 0 75581587 G G T T T T G G G G G G G G G G G G G G
5 chr5_75597524 0 75597524 C C C C C C C C A A A A C C C C C C C C
5 chr5_75607910 0 75607910 T T T T T T T T A T T T T T T T T T T T
5 chr5_75612580 0 75612580 C C C C A C C C C C C C C C C C C C C C
5 chr5_75614222 0 75614222 T T T T T T T T T T T T A A T T A A T T
5 chr5_75630682 0 75630682 A A A A A A A A A A A C A A A A A A A A
5 chr5_75651199 0 75651199 G G G G G G G G G G G G G G G G G T G G
5 chr5_75663704 0 75663704 C C C C C C C C C C C C G G C C C C C C
5 chr5_75676854 0 75676854 G G G G G G G G T T T T G G G G G G G G
5 chr5_75684032 0 75684032 C C C C C C C C C C C C A C C C C C C C
5 chr5_75698561 0 75698561 G G G G G G G G C C C C G G G G G G G G
5 chr5_75726911 0 75726911 T T T T T T G G T T T T T T T T T T T T
5 chr5_75728243 0 75728243 C C C C C C C C G G G G C C C C C C C C
5 chr5_75737933 0 75737933 A C A A A A A A A A A A A A A A A A A A
5 chr5_75761918 0 75761918 C C C C C C C C A A A A C C C C C C C C
5 chr5_75810264 0 75810264 G G G G G G G G G G G G C G G G G G G G
5 chr5_75810415 0 75810415 T T T T T T T T T T G T T T T T T T T T
5 chr5_75825249 0 75825249 A A A A A C A A A A A A A A A A A A A A
5 chr5_75830940 0 75830940 C C C C C C C C G G G G C C C C C C C C
5 chr5_75847621 0 75847621 C C C C C C C C A C C C C C C C C C C C
5 chr5_75852528 0 75852528 T T T T T T T T T T T T T T T T G G T T
5 chr5_75876244 0 75876244 C C C C G G C C C C C C C C C C C C C C
5 chr5_75883471 0 75883471 G G C C G G G G G G G G G G G G G G G G
5 chr5_75885512 0 75885512 A A A A A A A A C C C C A A A A A A A A
5 chr5_75900742 0 75900742 A A A A A A A A A A A A A A A A C C A A
5 chr5_75930669 0 75930669 C C C C C C C C A A A A C C C C C C C C
5 chr5_75931047 0 75931047 G G G G G G G G C C C C G G G G G G G G
5 chr5_75942817 0 75942817 C C C C C C C C G G G G C C C C C C C C
5 chr5_75985969 0 75985969 A A A A C C A A A A A A A A A A A A A A
5 chr5_76009688 0 76009688 T T T T T T T T G T G T T T T T T T T T
5 chr5_76015331 0 76015331 G G C G G G G G G G G G G G G G G G G G
5 chr5_76022895 0 76022895 C C C C C C C C C G C C C C C C C C C C
5 chr5_76028014 0 76028014 A A A A A A C C A A A A A A A A A A A A
5 chr5_76047074 0 76047074 T T T T T T T T T T T T T T T T G G T T
5 chr5_76056604 0 76056604 T T T T A T T T T T T T T T T T T T T T
5 chr5_76082256 0 76082256 G G C G G G G G G G G G G G G G G G G G
5 chr5_76083864 0 76083864 A A C C A A A A A A A A A A A A A A A A
5 chr5_76096354 0 76096354 T T T T T T T T T T T T A T T T T T T T
5 chr5_76132790 0 76132790 C C C C C C C C C C C C C G C C C C C C
5 chr5_76144622 0 76144622 C C C C C C C C A A A A C C C C C C C C
5 chr5_76170808 0 76170808 T T G G G G T T G G G G G G G G G G T T
5 chr5_76196440 0 76196440 G G G G G G G G T T G T G G G G G G G G
5 chr5_76210869 0 76210869 G G G G G G G G G G G G G G G G C C G G
5 chr5_76219001 0 76219001 T T T T G T T T T T T T T T T T T T T T
5 chr5_76223614 0 76223614 G G G G G G G G C G C G G G G G G G G G
5 chr5_76232070 0 76232070 T T T T T T T T A T A T T T T T T T T T
5 chr5_76235149 0 76235149 A A A A A A A A C C C C A A A A A A A A
5 chr5_76241690 0 76241690 C C C C C C C C G G G G C C C C C C C C
5 chr5_76267385 0 76267385 G G G G G G G G T T T T G G G G G G G G
5 chr5_76284873 0 76284873 T T T T T T T T T T T T T T G G G G T T
5 chr5_76286356 0 76286356 T T T T T T T T G G G G T T T T T T T T
5 chr5_76288284 0 76288284 C C C C C C C C A A A A C C C C C C C C
5 chr5_76293599 0 76293599 C C A A A A C C A A A A A A A A A A C C
5 chr5_76308262 0 76308262 T T T T T T T T T T T T T T T T A A T T
5 chr5_76352662 0 76352662 C C C C C C C C C C C C A C C C C C C C
5 chr5_76357238 0 76357238 T T T T T T T T G G G G T T T T T T T T
5 chr5_76388966 0 76388966 T T T T T T T T T T T T G T T T T T T T
5 chr5_76398159 0 76398159 T T T T T T T T T T T T A T T T T T T T
5 chr5_76402805 0 76402805 G G G G G G G G C C C C G G G G G G G G
5 chr5_76411652 0 76411652 C C A A C C C C C C C C C C C C C C C C
5 chr5_76412799 0 76412799 T T A A A A T T A A A A A A A A A A T T
5 chr5_76448398 0 76448398 G G G T G G G G G G G G G G G G G G G G
5 chr5_76461400 0 76461400 A A A A A A A A C C C C A A A A A A A A
5 chr5_76466947 0 76466947 C C C G C G C C C C C C C C C C C C C C
5 chr5_76482363 0 76482363 A A A A A A A A A A A A A A A A C C A A
5 chr5_76544573 0 76544573 G G T T G G G G G G G G G G G G G G G G
5 chr5_76551387 0 76551387 A C C C C C C C C C C C C C C C C C C C
5 chr5_76551603 0 76551603 A A A A A A A A A A A A A A C C A A A A
5 chr5_76565539 0 76565539 A A A A A A A A A A A A A A A T A A A A
5 chr5_76581019 0 76581019 C C A C C C C C C C C C C C C C C C C C
5 chr5_76585386 0 76585386 G G G G G G G G T T T T G G G G G G G G
5 chr5_76616730 0 76616730 T T T T T T T T T T A T T T T T T T T T
5 chr5_76639848 0 76639848 T T T T T T T T T T G G T T T T T T T T
5 chr5_76641785 0 76641785 G G G G G G G G T T T T G G G G G G G G
5 chr5_76643579 0 76643579 C C C C C C C C G G G G C C C C C C C C
5 chr5_76652298 0 76652298 A A A A A C A A A A A A A A A A A A A A
5 chr5_76672254 0 76672254 C C C C C C C C C C C G C C C C C C C C
5 chr5_76697289 0 76697289 T T T T A T T T T T T T T T T T T T T T
5 chr5_76699931 0 76699931 G G G G G G G G T T T T G G G G G G G G
5 chr5_76712858 0 76712858 G G G G G T G G G G G G G G G G G G G G
5 chr5_76764348 0 76764348 T T T T T T T T A A A A T T T T T T T T
5 chr5_76770488 0 76770488 T T T T A T T T T T T T T T T T T T T T
5 chr5_76772400 0 76772400 G G G G G G G G C C C C G G G G G G G G
5 chr5_76774663 0 76774663 C C G G G G C C G G G G G G G G G G C C
5 chr5_76787542 0 76787542 T T T T G T T T T T T T T T T T T T T T
5 chr5_76788500 0 76788500 C C C C C C C C A C C C C C C C C C C C
5 chr5_76793231 0 76793231 C C C C C C C C C C C C A C C C C C C C
5 chr5_76798585 0 76798585 A A A A A A A A A C A A A A A A A A A A
5 chr5_76806183 0 76806183 C C C C C C C C C C C C C C C G C C C C
5 chr5_76836087 0 76836087 A A A C A A A A A A A A A A A A A A A A
5 chr5_76842114 0 76842114 T T T T T T T T T T T T G G T T T T T T
5 chr5_76845216 0 76845216 A A A A A A A A A A A A A C A A A A A A
5 chr5_76847127 0 76847127 A A C C C C C C C C C C C C C C C C C C
5 chr5_76848218 0 76848218 G G G G G G G G G G G G G G G G C C G G
5 chr5_76882258 0 76882258 C C G G G G C C G G G G G G G G C C C C
5 chr5_76891856 0 76891856 T T T T T T T T A A A A T T T T T T T T
5 chr5_76899185 0 76899185 C C C C C C C C C C C C C C C C G G C C
5 chr5_76912569 0 76912569 A A A A A A A A A A A A A C A A A A A A
5 chr5_76914301 0 76914301 G G G G G G G G G G G G C G G G G G G G
5 chr5_76915563 0 76915563 A A A A A A A A A A A A A A T T A A A A
5 chr5_76918246 0 76918246 C C G G C C C C C C C C C C C C C C C C
5 chr5_76948532 0 76948532 G G G G G G G G C C C C G G G G G G G G
5 chr5_76969653 0 76969653 T T A T A A T T T T T T T T T T T T T T
5 chr5_76975231 0 76975231 A C C C C C C C C C C C C C C C C C C C
5 chr5_77006007 0 77006007 T T T T G T T T T T T T T T T T T T T T
5 chr5_77030818 0 77030818 A A A A A A A A A A A A A C A A A A A A
5 chr5_77040068 0 77040068 A A A A A A A A A C A A A A A A A A A A
5 chr5_77052368 0 77052368 C C C C C C C C C C C C C G C C C C C C
5 chr5_77071069 0 77071069 G G G G G G G G C C C C G G G G G G G G
5 chr5_77139921 0 77139921 G G G G G G G G G G G G C G G G G G G G
5 chr5_77154073 0 77154073 A A A A A A A A C C C C A A A A A A A A
5 chr5_77158174 0 77158174 A T T T T T T T T T T T T T T T T T T T
5 chr5_77176212 0 77176212 T T T T G T T T T T T T T T T T T T T T
5 chr5_77176488 0 77176488 T T A T T T T T T T T T T T T T T T T T
5 chr5_77191432 0 77191432 T T T T T T T T T T T T A T T T T T T T
5 chr5_77203899 0 77203899 C C C C C C C C G G G G C C C C C C C C
5 chr5_77221585 0 77221585 T T T T T T T T T T T T G T T T T T T T
5 chr5_77245136 0 77245136 C C C C C C C C C C C G C C C C C C C C
5 chr5_77245407 0 77245407 G G C C G G G G G G G G G G G G G G G G
5 chr5_77250646 0 77250646 C C C C G G C C C C C C C C C C C C C C
5 chr5_77265451 0 77265451 T T T T G G T T T T T T T T T T T T T T
5 chr5_77278638 0 77278638 A A A A A A A A A A A A A A C C C C A A
5 chr5_77289350 0 77289350 C C C C C C C C G G G G C C C C C C C C
5 chr5_77290439 0 77290439 T T T T T T T T T T T T G T T T T T T T
5 chr5_77411925 0 77411925 A C C C C C A C C C C C A C C C A C C C
5 chr5_77446588 0 77446588 C C A C A C C C C C C C C C C C C C C C
5 chr5_77446987 0 77446987 G G C C C C G G G G G G G G G G G G G G
5 chr5_77452868 0 77452868 C C A C C C C C C C C C C C C C C C C C
5 chr5_77477043 0 77477043 A A A A A A A A A A A A A A A C A A A A
5 chr5_77487111 0 77487111 C C C C A C C C C C C C C C C C C C C C
5 chr5_77499255 0 77499255 T T A A A A T T T T T T T T T T T T T T
5 chr5_77499286 0 77499286 T T T T T T T T T T T T T T A A T T T T
5 chr5_77530531 0 77530531 A A A A A A A A C C C C A A A A A A A A
5 chr5_77533596 0 77533596 G G G G G G G G T T T T G G G G G G G G
5 chr5_77537422 0 77537422 C C C C C C C C A A C C C C C C C C C C
5 chr5_77554700 0 77554700 G G G G G G G G C G G G C G G G G G G G
5 chr5_77590471 0 77590471 G G G G G G G G C C C C G G G G G G G G
5 chr5_77594633 0 77594633 C C C C C C C C A A A A A A A A A A C C
5 chr5_77599440 0 77599440 G G G G G G G G G G G G G G T T G G G G
5 chr5_77602009 0 77602009 T T G G G G T T T T T T T T T T T T T T
5 chr5_77621774 0 77621774 G G G T G G G G G G G G G G G G G G G G
5 chr5_77639215 0 77639215 G G G G G G G G G G G G T T T T T T G G
5 chr5_77676859 0 77676859 C C C C C C C C G G G G C C C C C C C C
5 chr5_77697015 0 77697015 A A A A A A A A T T T T A A A A A A A A
5 chr5_77716084 0 77716084 T T T T A A T T T T T T T T T T T T T T
5 chr5_77743325 0 77743325 A C C C C C C C C C C C C C C C C C C C
5 chr5_77745856 0 77745856 A A A A A A A A A A A A A A A T A A A A
5 chr5_77751769 0 77751769 C C C C C C C C A A A A C C C C C C C C
5 chr5_77785439 0 77785439 G G C C C C G G G G G G G G G G G G G G
5 chr5_77788949 0 77788949 A T T T T T T T T T T T T T T T T T T T
5 chr5_77799721 0 77799721 A A A A A A C C A A A A A A A A A A A A
5 chr5_77822896 0 77822896 A A T T A A A A A A A A A A A A A A A A
5 chr5_77830654 0 77830654 G G G G G G G G G G G G G G G T G G G G
5 chr5_77859133 0 77859133 C C C C C C C C C C C C C G C C C C C C
5 chr5_77887570 0 77887570 C C C C C C G G C C C C C C C C C C C C
5 chr5_77920422 0 77920422 C C C C C C C C C C C C C C C C G G C C
5 chr5_77954022 0 77954022 T T T T T T T T A A A A T T T T T T T T
5 chr5_77999908 0 77999908 T T T T T T T T T T T T T T T T G T T T
5 chr5_78019286 0 78019286 A C C C C C C C C C C C C C C C C C C C
5 chr5_78051591 0 78051591 A T A A A A A A A A A A A A A A A A A A
5 chr5_78055676 0 78055676 C C C C C C C C C C C C A C C C C C C C
5 chr5_78094918 0 78094918 A A A A A A A A A A A A A A A A T T A A
5 chr5_78108053 0 78108053 T T T T T T T T G T G G T T T T T T T T
5 chr5_78113146 0 78113146 T T T T G T T T T T T T T T T T T T T T
5 chr5_78116208 0 78116208 G G G G G G G G C C C C G G G G G G G G
5 chr5_78121865 0 78121865 G G G G G G G G G G G G G G G G G T G G
5 chr5_78134296 0 78134296 A A A A A T A A A A A A A A A A A A A A
5 chr5_78159871 0 78159871 G G G G G G G G G G G G G T G G G G G G
5 chr5_78161186 0 78161186 G G G G G G G G G G G G T T T T T T G G
5 chr5_78204052 0 78204052 G G G G G G G G G G G G T T G G G G G G
5 chr5_78224851 0 78224851 A A A A A A T T A A A A A A A A A A A A
5 chr5_78237080 0 78237080 C C C C C C C C C C A C C C C C C C C C
5 chr5_78238185 0 78238185 A A A A A A A A A A A A A A A A A C A A
5 chr5_78256503 0 78256503 C C G G C G C C C C C C C C C C C C C C
5 chr5_78258350 0 78258350 A A A A A A A A A A A A T T A A A A A A
5 chr5_78271984 0 78271984 T T T T T T T T T T T T G T T T T T T T
5 chr5_78292738 0 78292738 G G G G G G G G C C C C G G G G G G G G
5 chr5_78323750 0 78323750 T T T T T T T T T T T T G T T T T T T T
5 chr5_78325958 0 78325958 G G G G G G G G C C C C G G G G G G G G
5 chr5_78384163 0 78384163 G G G G G G G G G G G G G G C C G G G G
5 chr5_78384247 0 78384247 C C C C C C C C C C A C C C C C C C C C
5 chr5_78424581 0 78424581 C C C C C C C C C C C C C C G G C C C C
5 chr5_78431387 0 78431387 A A A A A A A A T T T T A A A A A A A A
5 chr5_78444187 0 78444187 G T T T T T T T T T T T T T T T T T T T
5 chr5_78447235 0 78447235 A A A A A A A A A A A C A A A A A A A A
5 chr5_78500631 0 78500631 T T T T T T T T T T T T T T T T A A T T
5 chr5_78501459 0 78501459 C C G G G G G G G G G G G G G G G G C C
5 chr5_78526939 0 78526939 C C G G C C C C C C C C C C C C C C C C
5 chr5_78550057 0 78550057 G G T T T T G G T T T T T T T T T T G G
5 chr5_78554923 0 78554923 A A A A A A A A C C C C A A A A A A A A
5 chr5_78595876 0 78595876 T T T T T T T T A T T T T T T T T T T T
5 chr5_78597199 0 78597199 A A A A A A A A A A A A A A A A T T A A
5 chr5_78639330 0 78639330 G G G G G G G G G G G G G G G G C C G G
5 chr5_78666600 0 78666600 A A A A A A A A T T T T A A A A A A A A
5 chr5_78674482 0 78674482 T T T T T T T T G G G G T T T T T T T T
5 chr5_78710024 0 78710024 G G G G G G G G G G G G G T G G G G G G
5 chr5_78712415 0 78712415 T T T T T T T T G G G T T T T T T T T T
5 chr5_78739110 0 78739110 C C C C C C C C A C C C C C C C C C C C
5 chr5_78745688 0 78745688 G G C G G G G G G G G G G G G G G G G G
5 chr5_78766790 0 78766790 G G G G G G G G C G G G G G G G G G G G
5 chr5_78775301 0 78775301 A A T T A A A A A A A A A A A A A A A A
5 chr5_78779311 0 78779311 C C C C C C C C A A A A C C C C C C C C
5 chr5_78785243 0 78785243 C C C C C C C C A C C C C C C C C C C C
5 chr5_78789386 0 78789386 C C C C C C C C C C C C C C C C A A C C
5 chr5_78801807 0 78801807 A A A A A A A A C C C C A A A A A A A A
5 chr5_78817089 0 78817089 A A A A C C A A A A A A A A A A A A A A
5 chr5_78829170 0 78829170 T T T T T T T T T T A T T T T T T T T T
5 chr5_78829450 0 78829450 T T T T T T T T A T T T T T T T T T T T
5 chr5_78869454 0 78869454 T T G G T T T T T T T T T T T T T T T T
5 chr5_78872347 0 78872347 C C C C C C C C C C C C C C G G C C C C
5 chr5_78875369 0 78875369 C C C C C C C C C C C C G G C C G G C C
5 chr5_78883470 0 78883470 C C C C C C C C C C C C C C A C C C C C
5 chr5_78900022 0 78900022 G G G G G G G G G G G G C G G G G G G G
5 chr5_78914925 0 78914925 G G G G G G G G G G G G G G G T G G G G
5 chr5_78919174 0 78919174 T T T T T T T T T T T T A T T T T T T T
5 chr5_78926678 0 78926678 G T T T T T T T T T T T T T T T T T T T
5 chr5_78946268 0 78946268 T T A A A A A A A A A A A A A A A A T T
5 chr5_78978446 0 78978446 T T T T T T T T T T G T T T T T T T T T
5 chr5_78979548 0 78979548 T T T T T T T T T T T T A T T T T T T T
5 chr5_78980594 0 78980594 C C A C C C C C C C C C C C C C C C C C
5 chr5_78998279 0 78998279 C C C C C C G G C C C C C C C C C C C C
5 chr5_79006378 0 79006378 T T T T T T T T T T T T T T A T T T T T
5 chr5_79019376 0 79019376 C C C C C C C C C C C C C C A A C C C C
5 chr5_79035268 0 79035268 G G G G G G G G G G G G G G T T G G G G
5 chr5_79111442 0 79111442 C C C C G G C C C C C C C C C C C C C C
5 chr5_79115084 0 79115084 G G G G G G G G T T T T G G G G G G G G
5 chr5_79146039 0 79146039 C C C C C C C C G G G G C C C C C C C C
5 chr5_79155753 0 79155753 T T T T T T T T A A A A T T T T T T T T
5 chr5_79159582 0 79159582 A A A A A A A A A A A A A A A A C C A A
5 chr5_79171843 0 79171843 G G G G G G G G G G G G G T G G G G G G
5 chr5_79191288 0 79191288 A A A A A A A A A A A A C C C C A A A A
5 chr5_79232790 0 79232790 G G T T T T G G T T T T T T T T T T G G
5 chr5_79248504 0 79248504 C C C C C C C C C C A C C C C C C C C C
5 chr5_79272820 0 79272820 A A A A A A A A A C A A A A A A A A A A
5 chr5_79279515 0 79279515 T T T T T T T T G T T T T T T T T T T T
5 chr5_79290047 0 79290047 A A A A A A A A A C A A A A A A A A A A
5 chr5_79306352 0 79306352 A A A A A A A A A A A A A A C C A A A A
5 chr5_79337324 0 79337324 G G G G G G G G G G G T G G G G G G G G
5 chr5_79359066 0 79359066 C C C C C G C C C C C C C C C C C C C C
5 chr5_79367349 0 79367349 A A A A A A A A A T A A A A A A A A A A
5 chr5_79386370 0 79386370 G G G G G G G G C C C C G G G G G G G G
5 chr5_79391381 0 79391381 T T T T T T G G T T T T T T T T T T T T
5 chr5_79409465 0 79409465 C C C C C C C C A A A A C C C C C C C C
5 chr5_79447779 0 79447779 C C C C C C C C C C C C A C C C C C C C
5 chr5_79456968 0 79456968 C C A A A C C C C C C C C C C C C C C C
5 chr5_79502977 0 79502977 G G G G G T G G G G G G G G G G G G G G
5 chr5_79508429 0 79508429 A A A A A A A A C C C C A A A A A A A A
5 chr5_79509035 0 79509035 G G G G G G G G T T T T G G G G G G G G
5 chr5_79513660 0 79513660 A A A A A A A A A A A A A C A A A A A A
5 chr5_79542510 0 79542510 G G G G C G G G G G G G G G G G G G G G
5 chr5_79570380 0 79570380 C C C C C C C C C C C C A C C C C C C C
5 chr5_79583844 0 79583844 A A A A A A A A C C C C A A A A A A A A
5 chr5_79587179 0 79587179 C C C C C C C C A A A A C C C C C C C C
5 chr5_79589590 0 79589590 C C C C C C C C C C C C A A A A A A C C
5 chr5_79601645 0 79601645 C C C C C G C C C C C C C C C C C C C C
5 chr5_79620514 0 79620514 A A A A A A A A T T T T A A A A A A A A
5 chr5_79622772 0 79622772 A A A A A C A A A A A A A A A A A A A A
5 chr5_79634389 0 79634389 T T T T T T T T G T G G T T T T T T T T
5 chr5_79636867 0 79636867 T T T T T T T T G T T T T T T T T T T T
5 chr5_79645701 0 79645701 G G G G G G G G G G G G C C C C C C G G
5 chr5_79665814 0 79665814 C C C C C C C C C C C C G G G G G G C C
5 chr5_79683492 0 79683492 A A A A T T A A A A A A A A A A A A A A
5 chr5_79702748 0 79702748 T T T T T T T T G G G G T T T T T T T T
5 chr5_79704251 0 79704251 A A A A A C A A A A A A A A A A A A A A
5 chr5_79750843 0 79750843 G G T T T T G G T T T T T T T T T T G G
5 chr5_79765348 0 79765348 C C C C C C C C C C C C C C A C C C C C
5 chr5_79768678 0 79768678 T T T T T T T T T T T T T T G G T T T T
5 chr5_79781441 0 79781441 C C C C C C C C C C C C C G C C C C C C
5 chr5_79782162 0 79782162 G G G G G G G G G G G G G G G G C C G G
5 chr5_79803608 0 79803608 C C C C C G C C C C C C C C C C C C C C
5 chr5_79825002 0 79825002 A A A A A A A A C C C C A A A A A A A A
5 chr5_79828901 0 79828901 G G G G G G G G G G G G G G C G G G G G
5 chr5_79832187 0 79832187 A A A A A A A A A A C C A A A A A A A A
5 chr5_79870322 0 79870322 T T T T T T T T A T T T T T T T T T T T
5 chr5_79894035 0 79894035 C C C C C C C C C C C C C G C C C C C C
5 chr5_79898616 0 79898616 G G G G G G G G G G G G G T G G G G G G
5 chr5_79900309 0 79900309 T T T T T T T T G T G T T T T T T T T T
5 chr5_79901252 0 79901252 A A A A A A A A A A A C A A A A A A A A
5 chr5_79926191 0 79926191 G G G G G G G G G G C G G G G G G G G G
5 chr5_79926917 0 79926917 G G G G G G G G G G G G C C G G G G G G
5 chr5_79940601 0 79940601 A A A A A A A A A A A A A A A A C C A A
5 chr5_79968751 0 79968751 G G G G G T G G G G G G G G G G G G G G
5 chr5_79987631 0 79987631 G G G G G G G G T T T T G G G G G G G G
5 chr5_79993311 0 79993311 G G G G G T G G T T T T T T T T T T G G
5 chr5_79998875 0 79998875 A A A A A A A A T T T T A A A A A A A A
5 chr5_80004984 0 80004984 A A A A A C A A A A A A A A A A A A A A
5 chr5_80019151 0 80019151 G G G G G G G G T T T T G G G G G G G G
5 chr5_80039640 0 80039640 C C C C C C C C A A A A C C C C C C C C
5 chr5_80043049 0 80043049 A A A C C C A A A A A A A A A A A A A A
5 chr5_80046067 0 80046067 G G T T T T G G T T T T T T T T T T G G
5 chr5_80049621 0 80049621 A A C C A A A A A A A A A A A A A A A A
5 chr5_80049903 0 80049903 T T T T T T T T T T T T G T T T T T T T
5 chr5_80052472 0 80052472 T T T T T T T T G T G T T T T T T T T T
5 chr5_80077810 0 80077810 C C G G G G C C G G G G G G G G G G C C
5 chr5_80093321 0 80093321 G G G G G G G G G G G G T T G G G G G G
5 chr5_80100123 0 80100123 C C C C C C C C C G C G C C C C C C C C
5 chr5_80131513 0 80131513 T T T T T T T T T T T T G T T T T T T T
5 chr5_80138645 0 80138645 G G C C G G G G G G G G G G G G G G G G
5 chr5_80139318 0 80139318 G G G G G G G G C C C C G G G G G G G G
5 chr5_80159065 0 80159065 C C C C C G C C C C C C C C C C C C C C
5 chr5_80165535 0 80165535 T T T T T T T T T T T T G G G G T T T T
5 chr5_80174694 0 80174694 T T T T T T T T G G G G T T T T T T T T
5 chr5_80176819 0 80176819 A A A A A A A A A A A A A C A A A A A A
5 chr5_80182814 0 80182814 C C C C G G C C C C C C C C C C C C C C
5 chr5_80183576 0 80183576 G T T T T T G G T T T T T T T T T T G G
5 chr5_80206118 0 80206118 T T T T T T T T G G G G T T T T T T T T
5 chr5_80217548 0 80217548 A A A A C C A A A A A A A C A A A A A A
5 chr5_80217743 0 80217743 A A A A A A A A A A A A A A A A A C A A
5 chr5_80223762 0 80223762 A A A A A A A A A A A A A A A A A C A A
5 chr5_80229550 0 80229550 A A A A A A A A A C A C A A A A A A A A
5 chr5_80234845 0 80234845 C C C C C C C C C C C G C C C C C C C C
5 chr5_80237961 0 80237961 C C C C C C C C C C C C C C C C A C C C
5 chr5_80238887 0 80238887 T T T T A A T T T T T T T T T T T T T T
5 chr5_80259087 0 80259087 T T T T T T T T G T T T T T T T T T T T
5 chr5_80270749 0 80270749 G G G G G G G G C C C C G G G G G G G G
5 chr5_80283721 0 80283721 G G T T G T G G G G G G G G G G G G G G
5 chr5_80285467 0 80285467 A A A A A A A A A A A T A A A A A A A A
5 chr5_80316937 0 80316937 A A T T A A A A A A A A A A A A A A A A
5 chr5_80337008 0 80337008 T T T T T T T T G G G G T T T T T T T T
5 chr5_80405157 0 80405157 G G G G G G G G C C C C G G G G G G G G
5 chr5_80443854 0 80443854 G G C C G G C C C C C C G G G G G G C C
5 chr5_80461890 0 80461890 T T T T T T T T G G G G T T T T T T T T
5 chr5_80463775 0 80463775 G G T T G G G G G G G G G G G G G G G G
5 chr5_80465274 0 80465274 C C A A A A C C A A A A A A A A A A A A
5 chr5_80487211 0 80487211 T T T T T T T T T T T T A T T T T T T T
5 chr5_80499723 0 80499723 T T T T T T T T T T T T G T T T T T T T
5 chr5_80514440 0 80514440 G G G G G G G G G G G G G T G G G G G G
5 chr5_80521152 0 80521152 G G G G G G G G G G T T G G G G G G G G
5 chr5_80525572 0 80525572 G G G G G G G G G G G G T T T T G G G G
5 chr5_80560892 0 80560892 T T T T T T T T T T G T T T T T T T T T
5 chr5_80585681 0 80585681 G T T T T T T T T T T T T T T T T T T T
5 chr5_80623180 0 80623180 G G G G G G G G T T T T G G G G G G G G
5 chr5_80633183 0 80633183 C C C C C C C C A A A A C C C C C C C C
5 chr5_80638054 0 80638054 G G C G C G G G G G G G G G G G G G G G
5 chr5_80656467 0 80656467 T T T T T T T T A A A T T T T T T T T T
5 chr5_80657736 0 80657736 C C C C C C C C C C A C C C C C C C C C
5 chr5_80682409 0 80682409 C C C C C C C C G G C G C C C C C C C C
5 chr5_80685247 0 80685247 C C C C C C C C C G C G C C C C C C C C
5 chr5_80763112 0 80763112 G G C G C C G G G G G G G G G G G G G G
5 chr5_80763215 0 80763215 T T T T T T G G T T T T T T T T T T T T
5 chr5_80770767 0 80770767 G G G G G G G G G G G G C G G G G G G G
5 chr5_80773382 0 80773382 A A A A A A A A A A A C A A A A A A A A
5 chr5_80782608 0 80782608 A A A A A A A A T T A T A A A A A A A A
5 chr5_80794041 0 80794041 A A A A A T A A A A A A A A A A A A A A
5 chr5_80795507 0 80795507 G G G G G G C C G G G G G G G G G G G G
5 chr5_80864876 0 80864876 C C C C C C A A C C C C C C C C C C C C
5 chr5_80888922 0 80888922 G G G G G G G G G G G T G G G G G G G G
5 chr5_80889928 0 80889928 G G G G G G G G G G G G G G G G C G G G
5 chr5_80892182 0 80892182 A A A A A C A A A A A A A A A A A A A A
5 chr5_80899080 0 80899080 G G G T G T G G G G G G G G G G G G G G
5 chr5_80921059 0 80921059 T T T T T T T T T T T T T T A A T T T T
5 chr5_80924922 0 80924922 G G G G G G G G G G G G G G G G T T G G
5 chr5_80925384 0 80925384 G G G G G G G G G G G T G G G G G G G G
5 chr5_80966260 0 80966260 C C C C C C C C C C C C C C C G C C C C
5 chr5_80969371 0 80969371 T T T T T T T T G G G G T T T T T T T T
5 chr5_81012504 0 81012504 T T A T T T T T T T T T T T T T T T T T
5 chr5_81034800 0 81034800 C C C C C C C C C C C C C C C C A A C C
5 chr5_81048637 0 81048637 G G G G G G G G G G C G G G G G G G G G
5 chr5_81061749 0 81061749 G T G G G G G G G G G G G G G G G G G G
5 chr5_81065505 0 81065505 T T G G G G T T G G G G T T T T T T T T
5 chr5_81112879 0 81112879 G G G G G G G G G G G G C G G G G G G G
5 chr5_81140430 0 81140430 C C C C C C C C A C C C C C C C C C C C
5 chr5_81171005 0 81171005 C C C C C G C C C C C C C C C C C C C C
5 chr5_81175985 0 81175985 C C C C C C G G C C C C C C C C C C C C
5 chr5_81197983 0 81197983 G G G G G G G G C C C C G G G G G G G G
5 chr5_81253095 0 81253095 A A A A A A A A C C C C A A A A A A A A
5 chr5_81256179 0 81256179 C C A A A A C C A A A A A A A A A A C C
5 chr5_81260174 0 81260174 C C C C C C C C A A A A C C C C C C C C
5 chr5_81282349 0 81282349 T T T T T T T T A A A A T T T T T T T T
5 chr5_81289736 0 81289736 G G G G G G G G G G G G G G G T G G G G
5 chr5_81313430 0 81313430 C C C C C C C C G G G G C C C C C C C C
5 chr5_81328362 0 81328362 A A A A A A A A A A A A A A A T A A A A
5 chr5_81338545 0 81338545 A A A A A A A A A A A A C C C C C C A A
5 chr5_81339296 0 81339296 T T T T T T T T T T T T G T T T T T T T
5 chr5_81352923 0 81352923 G G G G G G G G T T T T G G G G G G G G
5 chr5_81355175 0 81355175 A A A A A A A A T T T T A A A A A A A A
5 chr5_81365092 0 81365092 G G G G G G G G C C C C G G G G G G G G
5 chr5_81365388 0 81365388 A A A A A A A A A A A A A C A A A A A A
5 chr5_81368181 0 81368181 T T T T T T T T A A A T T T T T T T T T
5 chr5_81371574 0 81371574 A A A A A A A A C C A C A A A A A A A A
5 chr5_81381536 0 81381536 C C C C C C C C A A A A C C C C C C C C
5 chr5_81386762 0 81386762 C C G G G G C C G G G G G G G G G G C C
5 chr5_81422201 0 81422201 G G G T G G G G G G G G G G G G G G G G
5 chr5_81443831 0 81443831 T T T T T T G G T T T T T T T T T T T T
5 chr5_81444701 0 81444701 C C C C C C C C A A A A C C C C C C C C
5 chr5_81461670 0 81461670 A A A A A A A A C C A C A A A A A A A A
5 chr5_81473510 0 81473510 T T T T T T T T T T T T T T G G T T T T
5 chr5_81500787 0 81500787 T T T T T T T T T T T T G T T T T T T T
5 chr5_81529510 0 81529510 A A A A A A A A C C C C A A A A A A A A
5 chr5_81533857 0 81533857 G G G G G G G G C C C C G G G G G G G G
5 chr5_81552060 0 81552060 T T A A A A T T A A A A A A A A A A T T
5 chr5_81578057 0 81578057 C C C C C C C C G G G G C C C C C C C C
5 chr5_81613038 0 81613038 A A A A A A A A A A A A C C C C A A A A
5 chr5_81623005 0 81623005 A A A A A A A A A A A A A A A A C C A A
5 chr5_81660306 0 81660306 T T T T T T T T G G T T T T T T T T T T
5 chr5_81693869 0 81693869 G G T T G G G G G G G G G G G G G G G G
5 chr5_81723805 0 81723805 C C C C A C C C C C C C C C C C C C C C
5 chr5_81739213 0 81739213 C C A A A A A A A A A A A A A A A A C C
5 chr5_81745670 0 81745670 C C C C C C C C G G G G C C C C C C C C
5 chr5_81748890 0 81748890 G G T T T T G G T T T T T T T T T T G G
5 chr5_81761323 0 81761323 C C C C C C G G C C C C C C C C C C C C
5 chr5_81770473 0 81770473 G G G G G G G G G G G G G T G G G G G G
5 chr5_81771494 0 81771494 T T T T T T T T T T T T A T T T T T T T
5 chr5_81790837 0 81790837 T T T T A T T T T T T T T T T T T T T T
5 chr5_81794080 0 81794080 G G C C C C G G G G G G C C C C C C G G
5 chr5_81801680 0 81801680 G G G G G G G G G G G G G T G G G G G G
5 chr5_81813267 0 81813267 T T T T T T T T T T T T G G T T T T T T
5 chr5_81814407 0 81814407 G G G G G G G G T T T T G G G G G G G G
5 chr5_81819335 0 81819335 G G G G G G G G G G G G C G G G G G G G
5 chr5_81832643 0 81832643 A A A A A A A A C C C C A A A A A A A A
5 chr5_81837946 0 81837946 A A A A A A A A C C C C A A A A A A A A
5 chr5_81841171 0 81841171 G G G G G G G G G G G G C G G G G G G G
5 chr5_81867420 0 81867420 A A A A A A A A A A A A A T A A A A A A
5 chr5_81877764 0 81877764 C C C C C C C C C C C C C C C C A A C C
5 chr5_81890834 0 81890834 T T T T T T T T G G G G T T T T T T T T
5 chr5_81951986 0 81951986 T T T T T T T T T T A T T T T T T T T T
5 chr5_81988856 0 81988856 C C C C C C C C C C C G C C C C C C C C
5 chr5_81993143 0 81993143 G G T T G T G G T T T T T T T T T T G G
5 chr5_81994997 0 81994997 C C C C C C G G C C C C C C C C C C C C
5 chr5_82000784 0 82000784 G G G G G G G G G G G G G T G G G G G G
5 chr5_82018360 0 82018360 T T G G G G T T T T T T T T T T T T T T
5 chr5_82038629 0 82038629 C G G G G G G G G G G G G G G G G G G G
5 chr5_82056596 0 82056596 A A A A A A A A C C C C A A A A A A A A
5 chr5_82067623 0 82067623 A A A A A A A A A A A A A C A A A A A A
5 chr5_82088746 0 82088746 A A A A A A A A A A A A A A A C A A A A
5 chr5_82113406 0 82113406 C C C C C C C C C C G G C C C C C C C C
5 chr5_82113807 0 82113807 C C C C C C C C C C C C C C C C A A C C
5 chr5_82122732 0 82122732 C C C C C G C C C C C C C C C C C C C C
5 chr5_82123492 0 82123492 T T T T G T T T T T T T T T T T T T T T
5 chr5_82140004 0 82140004 C C C C C C C C C C C C C G C C C C C C
5 chr5_82140399 0 82140399 G G G G G G G G G G C G G G G G G G G G
5 chr5_82144403 0 82144403 C C C C C C C C C C C C C C C C C G C C
5 chr5_82147190 0 82147190 C C A A A A C C A A A A A A A A A A C C
5 chr5_82166815 0 82166815 A A A A A A A A A A A C A A A A A A A A
5 chr5_82182375 0 82182375 A A A T A A A A A T A T A A A A A A A A
5 chr5_82222841 0 82222841 C C C C C G C C C C C C C C C C C C C C
5 chr5_82234972 0 82234972 T T T T G T T T T T T T T T T T T T T T
5 chr5_82240376 0 82240376 G G G G G G G G C C C C G G G G G G G G
5 chr5_82242971 0 82242971 G G G G G T G G G G G G G G G G G G G G
5 chr5_82247240 0 82247240 C C C C C C C C A C C C C C C C C C C C
5 chr5_82252686 0 82252686 A A A A A A C C A A A A A A A A A A A A
5 chr5_82259594 0 82259594 A A C C C C C C C C C C C C C C C C A A
5 chr5_82274985 0 82274985 A A A A A C A A A A A A A A A A A A A A
5 chr5_82281771 0 82281771 G G G G G G G G C C C C G G G G G G G G
5 chr5_82281924 0 82281924 C C C C C C C C C C C C A C C C C C C C
5 chr5_82286804 0 82286804 A A A A A A A A C C C C A A A A A A A A
5 chr5_82316125 0 82316125 A A A A A A A A A A A A A T A A A A A A
5 chr5_82321656 0 82321656 T T T T T T T T A A A A T T T T T T T T
5 chr5_82325442 0 82325442 G G T T T T G G G G G G G G G G G G G G
5 chr5_82329134 0 82329134 A A A A A A A A A A A A A A C C A A A A
5 chr5_82329906 0 82329906 C C A A C C C C C C C C C C C C C C C C
5 chr5_82375456 0 82375456 T T T T T T T T T T T T A A T T A A T T
5 chr5_82381111 0 82381111 T T T T T T T T A A A A T T T T T T T T
5 chr5_82398137 0 82398137 G T T T T T T T T T T T T T T T T T G G
5 chr5_82429379 0 82429379 G G G G G G G G C C C C G G G G G G G G
5 chr5_82492471 0 82492471 G G G T G G G G G G G G G G G G G G G G
5 chr5_82502449 0 82502449 T T G T T T T T T T T T T T T T T T T T
5 chr5_82503669 0 82503669 A A A A A A A A A A A A A T A A A A A A
5 chr5_82528317 0 82528317 G G G G C G G G G G G G G G G G G G G G
5 chr5_82546292 0 82546292 T T T T T T T T T T T T A T T T T T T T
5 chr5_82570453 0 82570453 G G G G G G G G G G G G G T G G G G G G
5 chr5_82577172 0 82577172 T T T T T T A A T T T T T T T T T T T T
5 chr5_82583450 0 82583450 A A A A A A A A A A A C A A A A A A A A
5 chr5_82612183 0 82612183 C C C C A C C C C C C C C C C C C C C C
5 chr5_82613728 0 82613728 C C C C C C C C G G G G C C C C C C C C
5 chr5_82626821 0 82626821 C C A C C C C C C C C C C C C C C C C C
5 chr5_82646157 0 82646157 T T A A A A T T A A A A A A A A A A T T
5 chr5_82648345 0 82648345 G G G G G G G G G G G G C G G G G G G G
5 chr5_82656662 0 82656662 A A A A A A A A A A A A A C A A A A A A
5 chr5_82659909 0 82659909 C C C C C C C C C C C C A C C C C C C C
5 chr5_82697021 0 82697021 T T A A A T T T T T T T T T T T T T T T
5 chr5_82707231 0 82707231 A A A A A A A A A A A A A A A T A A A A
5 chr5_82707614 0 82707614 G G G G G G G G G G G G G G G T G G G G
5 chr5_82713265 0 82713265 C C A A A A A A A A A A A A A A A A C C
5 chr5_82742900 0 82742900 G G G G G G G G G G G G G T G G G G G G
5 chr5_82772566 0 82772566 G G G T G T G G G G G G G G G G G G G G
5 chr5_82784415 0 82784415 C C C G C C C C C C C C C C C C C C C C
5 chr5_82785581 0 82785581 C C C C C G C C C C C C C C C C C C C C
5 chr5_82802297 0 82802297 A A A A A A A A A A A A A C C C A A A A
5 chr5_82819365 0 82819365 G G G G G G G G G G G G C G G G G G G G
5 chr5_82836558 0 82836558 T T G G G T T T T T T T T T T T T T T T
5 chr5_82836775 0 82836775 C C C C C C C C C C C C C C A A C C C C
5 chr5_82871865 0 82871865 T T T T T T T T G G G G T T T T T T T T
5 chr5_82902249 0 82902249 G G G G G G G G C C C C G G G G G G G G
5 chr5_82904393 0 82904393 G G G G G G G G G G G G G G C C G G G G
5 chr5_82951933 0 82951933 A A A A A A A A C C C C A A A A A A A A
5 chr5_82960260 0 82960260 A A A A A A A A A A A A C C A A A A A A
5 chr5_82966865 0 82966865 T T T T T T T T T T T T T T A T T T T T
5 chr5_82969032 0 82969032 C C C C C C C C C C C C C C C G C C C C
5 chr5_82969635 0 82969635 A A T T T T A A T T T T T T T T T T A A
5 chr5_82974118 0 82974118 A A A A A A A A A A A A A A A C A A A A
5 chr5_82977842 0 82977842 C C C C C C C C C C C C C C C C C G C C
5 chr5_83015038 0 83015038 C C C C C C C C A A A A C C C C C C C C
5 chr5_83017402 0 83017402 T T T T T T T T G G G G T T T T T T T T
5 chr5_83020736 0 83020736 T T T T T T T T T T A T T T T T T T T T
5 chr5_83032093 0 83032093 T T T T T T T T A T A T T T T T T T T T
5 chr5_83032307 0 83032307 A A C C C C A A C C C C C C C C C C A A
5 chr5_83035932 0 83035932 A A A A A A A A C C C C A A A A A A A A
5 chr5_83082021 0 83082021 C C C C C C C C C C A C C C C C C C C C
5 chr5_83088994 0 83088994 T T T T T T T T T T T T T T G T T T T T
5 chr5_83089550 0 83089550 G G G G G G G G G G G G G G G G C G G G
5 chr5_83095813 0 83095813 A A A A A A A A A A A A C C A A A A A A
5 chr5_83124866 0 83124866 A A A T A A A A A A A A A A A A A A A A
5 chr5_83146981 0 83146981 T T T T T T T T A A A A T T T T T T T T
5 chr5_83166988 0 83166988 G G G G G G G G C C C C G G G G G G G G
5 chr5_83216396 0 83216396 T T T T T T T T G G G G T T T T T T T T
5 chr5_83216600 0 83216600 G G G G G G G G G G C G G G G G G G G G
5 chr5_83231699 0 83231699 C C C C C C C C C G C G C C C C C C C C
5 chr5_83240124 0 83240124 G G C G G G G G G G G G G G G G G G G G
5 chr5_83279278 0 83279278 A C C C C C C C C C C C C C C C C C A A
5 chr5_83305505 0 83305505 G G G G G T G G G G G G G G G G G G G G
5 chr5_83327694 0 83327694 C C C C C C C C A A A A C C C C C C C C
5 chr5_83338175 0 83338175 C C C C A C C C C C C C C C C C C C C C
5 chr5_83406241 0 83406241 G G G G G G C C G G G G G G G G G G G G
5 chr5_83433657 0 83433657 A A C C C C C C C C C C C C C C C C A A
5 chr5_83466638 0 83466638 C C C C C G C C C C C C C C C C C C C C
5 chr5_83481849 0 83481849 T T T T T T T T A T T T T T T T T T T T
5 chr5_83490434 0 83490434 A A A C A A A A A A A A A A A A A A A A
5 chr5_83493553 0 83493553 A A A A A A A A A A A T A A A A A A A A
5 chr5_83498881 0 83498881 G G G G G G G G G G G G G G G G T T G G
5 chr5_83560801 0 83560801 A A A A A A A A C C C C A A A A A A A A
5 chr5_83578725 0 83578725 C C A A A C C C C C C C C C C C C C C C
5 chr5_83610591 0 83610591 C C C C C G C C C C C C C C C C C C C C
5 chr5_83615861 0 83615861 G G G G G G G G G G G G G G C G G G G G
5 chr5_83620850 0 83620850 G G G G G G G G G G G G C G G G G G G G
5 chr5_83621880 0 83621880 G T G G G G G G G G G G G G G G G G G G
5 chr5_83623434 0 83623434 T T T T A T T T T T T T T T T T T T T T
5 chr5_83625764 0 83625764 A A A A A A A A A A A A A A A A A T A A
5 chr5_83649433 0 83649433 G G G G G G G G G T G G G G G G G G G G
5 chr5_83659705 0 83659705 T T T T T T T T G G G G T T T T T T T T
5 chr5_83662372 0 83662372 C C A A A A C C A A A A A A A A A A C C
5 chr5_83674548 0 83674548 C C C C C C C C C C C C C C A C C C C C
5 chr5_83684456 0 83684456 T T T T G T T T T T T T T T T T T T T T
5 chr5_83693858 0 83693858 C C C C C C C C A C C C C C C C C C C C
5 chr5_83702292 0 83702292 G G T T G G G G G G G G G G G G G G G G
5 chr5_83711138 0 83711138 T T A T T T T T T T T T T T T T T T T T
5 chr5_83719546 0 83719546 G G C C C C C C C C C C C C C C C C C C
5 chr5_83729005 0 83729005 G G G G G G G G C C C C G G G G G G G G
5 chr5_83749142 0 83749142 T T T T T T T T T T T T A T T T T T T T
5 chr5_83758837 0 83758837 T T T T T T T T G G G G T T T T T T T T
5 chr5_83797223 0 83797223 T T T T T T T T G T T T T T T T T T T T
5 chr5_83809577 0 83809577 C C C C C C C C C C C C C C A A C C C C
5 chr5_83841295 0 83841295 C C C C C C C C C C C C A A C C C C C C
5 chr5_83851619 0 83851619 T T A A T T T T T T T T T T T T T T T T
5 chr5_83852067 0 83852067 T T T T T T T T T T T T G T T T T T T T
5 chr5_83860226 0 83860226 T T T T T T T T T T A A T T T T T T T T
5 chr5_83896913 0 83896913 A A A A A A A A T T T T A A A A A A A A
5 chr5_83921823 0 83921823 C C C C C C C C C C C C C G C C C C C C
5 chr5_83929902 0 83929902 G G G G G G G G C C C C G G G G G G G G
5 chr5_83933672 0 83933672 G G G G G G G G G G C G G G G G G G G G
5 chr5_83945174 0 83945174 T T T T T T T T T T A T T T T T T T T T
5 chr5_83957565 0 83957565 C C C C C C C C A A A A C C C C C C C C
5 chr5_83968951 0 83968951 G G G G G G G G G G G G C G G G G G G G
5 chr5_83971985 0 83971985 C C C C C C C C C C C C C C C G C C C C
5 chr5_84028659 0 84028659 G G G G G G G G C C C C G G G G G G G G
5 chr5_84048217 0 84048217 A C C C C C C C C C C C C C C C C C C C
5 chr5_84057450 0 84057450 G G G G G G G G G G G G G G G T G G G G
5 chr5_84066601 0 84066601 C C C C C C C C A A A A C C C C C C C C
5 chr5_84084764 0 84084764 T T A T A T T T A A A A T T T T T T T T
5 chr5_84091110 0 84091110 C C C C C C C C C C C C A C C C C C C C
5 chr5_84132448 0 84132448 A A A A A A A A A A A A A T A A A A A A
5 chr5_84137819 0 84137819 G G G G G G T T G G G G G G G G G G G G
5 chr5_84196465 0 84196465 A A T T T T A A T T T T T T T T T T A A
5 chr5_84209667 0 84209667 T T T T T T T T G G G G T T T T T T T T
5 chr5_84210483 0 84210483 G G G G G G G G G T G G G G G G G G G G
5 chr5_84214663 0 84214663 C C C C C C C C C C C C C C C C A C C C
5 chr5_84284261 0 84284261 A A A A A A A A C C C C A A A A A A A A
5 chr5_84332400 0 84332400 C C C C C C C C C C C C C C G G C C C C
5 chr5_84336534 0 84336534 G G T T G G G G G G G G G G G G G G G G
5 chr5_84352366 0 84352366 C C C C C G C C C C C C C C C C C C C C
5 chr5_84353207 0 84353207 T T T T T T T T G T G T T T T T T T T T
5 chr5_84354443 0 84354443 G G G G G G G G G G G G G G G G T T G G
5 chr5_84354500 0 84354500 G G G G G G G G G G G G G G T T G G G G
5 chr5_84358415 0 84358415 G G G G G G G G G T G T G G G G G G G G
5 chr5_84405453 0 84405453 C C C C C C C C A A A A C C C C C C C C
5 chr5_84426025 0 84426025 G G G G G G G G T T T T G G G G G G G G
5 chr5_84426579 0 84426579 C C C C C C A A C C C C C C C C C C C C
5 chr5_84434083 0 84434083 T T T T T T T T T T T T T T G G T T T T
5 chr5_84446862 0 84446862 A A A A A A A A C C C C C C C C C C A A
5 chr5_84456775 0 84456775 G G G G G G G G G G G G G G C C G G G G
5 chr5_84460158 0 84460158 C G C C C C C C C C C C C C C C C C C C
5 chr5_84463215 0 84463215 G G G G G G G G G G G G G G G G T T G G
5 chr5_84464362 0 84464362 A A T T A T A A A A A A A A A A A A A A
5 chr5_84474204 0 84474204 A A T T A A A A A A A A A A A A A A A A
5 chr5_84476140 0 84476140 T T T T T T T T A A A A T T T T T T T T
5 chr5_84483664 0 84483664 T T T T T T T T G G G G T T T T T T T T
5 chr5_84492580 0 84492580 G G G T T T G G G G G G G G G G G G G G
5 chr5_84514817 0 84514817 T T T T T T T T T T T T A T T T T T T T
5 chr5_84538655 0 84538655 T T G G G T T T T T T T T T T T T T T T
5 chr5_84553523 0 84553523 C C C C C C C C C G C G C C C C C C C C
5 chr5_84559684 0 84559684 C C C C C C C C C G G G C C C C C C C C
5 chr5_84571240 0 84571240 T T T T T T T T T T T T T T T T G T T T
5 chr5_84579005 0 84579005 C C C C C C C C C C A C C C C C C C C C
5 chr5_84582777 0 84582777 G G G G G G G G G G G G G T G G G G G G
5 chr5_84596560 0 84596560 A A A A A A A A T T T T A A A A A A A A
5 chr5_84602095 0 84602095 A T T T T T T T T T T T T T T T T T T T
5 chr5_84652318 0 84652318 G G G G G G G G T T T T G G G G G G G G
5 chr5_84658403 0 84658403 C C C C C C C C G G G G C C C C C C C C
5 chr5_84708597 0 84708597 A A A A A A A A A A A A A A A T A A A A
5 chr5_84752718 0 84752718 A A A A A A A A C C C C C C C C C C A A
5 chr5_84755471 0 84755471 G G T T T T G G G G G G T T T T T T G G
5 chr5_84761744 0 84761744 G G G G C G G G G G G G G G G G G G G G
5 chr5_84769365 0 84769365 A C A A A A A A C C C C A A A A A A C C
5 chr5_84775013 0 84775013 G G G G G G G G G G G G G G G G G T G G
5 chr5_84795710 0 84795710 A A A A A C A A A A A A A A A A A A A A
5 chr5_84803405 0 84803405 C C C C C C C C C C C C A C C C C C C C
5 chr5_84819150 0 84819150 G G C C C C G G G G G G G G G G G G G G
5 chr5_84935873 0 84935873 A A A A A A A A C C C C A A A A A A A A
5 chr5_84958806 0 84958806 A A A A A A A A A A A A A C A A A A A A
5 chr5_84960394 0 84960394 C C C C C C C C A A A A C C C C C C C C
5 chr5_84964529 0 84964529 A A A A A A A A C C C C A A A A A A A A
5 chr5_85009153 0 85009153 C C C C C C C C A A A A C C C C C C C C
5 chr5_85019561 0 85019561 C C C C C G C C C C C C C C C C C C C C
5 chr5_85023748 0 85023748 G G G T G G G G G G G G G G G G G G G G
5 chr5_85053816 0 85053816 G G G G G G T T G G G G G G G G G G G G
5 chr5_85067591 0 85067591 G G G G G G G G G G G G C G G G G G G G
5 chr5_85089497 0 85089497 A A A A A A A A A A A A A A A C A A A A
5 chr5_85092849 0 85092849 G G G G G G G G C G C G G G G G G G G G
5 chr5_85103886 0 85103886 C C G G G G C C G G G G G G G G G G C C
5 chr5_85107783 0 85107783 G G G G G G G G G G G G G T G G G G G G
5 chr5_85167025 0 85167025 T T T T T T T T T T T T T T G T T T T T
5 chr5_85182141 0 85182141 T T T T T T T T T T T T G G T T T T T T
5 chr5_85198233 0 85198233 T T T T T T T T A A A A T T T T T T T T
5 chr5_85204667 0 85204667 C C C C C C C C C C C C C C C C C G C C
5 chr5_85206189 0 85206189 C C A A C C C C C C C C C C C C C C C C
5 chr5_85252675 0 85252675 G T G G G G G G G G G G G G G G G G G G
5 chr5_85287958 0 85287958 G G G T G G G G G G G G G G G G G G G G
5 chr5_85298826 0 85298826 A A A A A A A A A A A A T T A A A A A A
5 chr5_85298938 0 85298938 G T T T T T G G T T T T T T T T T T T T
5 chr5_85332334 0 85332334 C C C G C C C C C C C C C C C C C C C C
5 chr5_85362952 0 85362952 G G G G G G G G T T T T G G G G G G G G
5 chr5_85392441 0 85392441 A A A A A A A A C C C C A A A A A A A A
5 chr5_85436476 0 85436476 A A C C A C A A A A A A C C C C C C A A
5 chr5_85440351 0 85440351 G G G G G G G G T T T T G G G G G G G G
5 chr5_85442729 0 85442729 G G G G G G G G G T T T G G G G G G G G
5 chr5_85453165 0 85453165 G G G G G G G G G G G G G G C C C C G G
5 chr5_85461207 0 85461207 T T T T T T T T G G G G T T T T T T T T
5 chr5_85471083 0 85471083 A C C C C C C C C C C C C C C C C C C C
5 chr5_85481471 0 85481471 T T T T T T T T T T T T G T T T T T T T
5 chr5_85508317 0 85508317 C C G G G G C C G G G G G G G G G G C C
5 chr5_85517806 0 85517806 G G G G G G G G G G G G G T G G G G G G
5 chr5_85546718 0 85546718 G G G G G G G G G G C G G G G G G G G G
5 chr5_85566856 0 85566856 C C C C C C C C C C C C C C C G C C C C
5 chr5_85569552 0 85569552 C C C C C C C C C C C C C C G G C C C C
5 chr5_85577392 0 85577392 T T T T T T T T T T G T T T T T T T T T
5 chr5_85584282 0 85584282 T T T T T T T T G G T T T T T T T T T T
5 chr5_85605715 0 85605715 T T A A A A T T A A A A A A A A A A A A
5 chr5_85640908 0 85640908 A A A A A A A A A A A A A A C C C C A A
5 chr5_85642274 0 85642274 C C C C C C C C C C C C A C C C A A C C
5 chr5_85683668 0 85683668 G G G G G G G G C C C C G G G G G G G G
5 chr5_85701216 0 85701216 G G G G G T G G G G G G G G G G G G G G
5 chr5_85706813 0 85706813 G G C C C C G G G G G G C C C C G G G G
5 chr5_85724739 0 85724739 C C C C C C C C A A A A C C C C C C C C
5 chr5_85739031 0 85739031 A A A A A T A A A A A A A A A A A A A A
5 chr5_85742697 0 85742697 C C C C A C C C C C C C C C C C C C C C
5 chr5_85821079 0 85821079 G G G G G G G G G G G G C G G G G G G G
5 chr5_85823174 0 85823174 C C C C C C C C G G G G C C C C C C C C
5 chr5_85828024 0 85828024 G G G G G G G G G G G T G G G G G G G G
5 chr5_85828824 0 85828824 A A A C A C A A A A A A A A A A A A A A
5 chr5_85833913 0 85833913 T T T T T T T T T T T T G G T T T T T T
5 chr5_85856234 0 85856234 T T T T T T T T T T T T T T G G T T T T
5 chr5_85868902 0 85868902 A A A A A A A A A A A A A A A T A A A A
5 chr5_85872760 0 85872760 G T G G G G G G G G G G G G G G G G G G
5 chr5_85895939 0 85895939 A A A A C C A A A A A A A A A A A A A A
5 chr5_85904646 0 85904646 A A A A A C A A A A A A A A A A A A A A
5 chr5_85917908 0 85917908 G G G G G G G G G G G G C C G G G G G G
5 chr5_85925095 0 85925095 T T T T T T T T G G G G T T T T T T T T
5 chr5_85933248 0 85933248 G G G G G G G G G G G G G G G G G T G G
5 chr5_85954499 0 85954499 C C C C C C C C G G C G C C C C C C C C
5 chr5_85966541 0 85966541 A A A A A A A A T T T T A A A A A A A A
5 chr5_85975180 0 85975180 G G T T T T G G T T T T T T T T T T G G
5 chr5_86019301 0 86019301 A A A A A A A A A A A A A A C C A A A A
5 chr5_86037318 0 86037318 T T T T T T T T A A A A T T T T T T T T
5 chr5_86045735 0 86045735 T T T T A T T T T T T T T T T T T T T T
5 chr5_86053294 0 86053294 G G G G C G G G G G G G G G G G G G G G
5 chr5_86061749 0 86061749 G T T T T T T T T T T T T T T T T T G G
5 chr5_86068634 0 86068634 C C C C C C C C C C C C C C C C G G C C
5 chr5_86117115 0 86117115 C C C C C C C C C G C G C C C C C C C C
5 chr5_86121016 0 86121016 C C C C C C C C C G G G C C C C C C C C
5 chr5_86124069 0 86124069 G G G G G G G G G G G T G G G G G G G G
5 chr5_86124519 0 86124519 T T T T T T T T G G G G T T T T T T T T
5 chr5_86176767 0 86176767 A A A A A A A A A A A A A A A C A A A A
5 chr5_86197764 0 86197764 C C C C C C C C A C A C C C C C C C C C
5 chr5_86208600 0 86208600 G G T T G G G G G G G G G G G G G G G G
5 chr5_86216197 0 86216197 G G C G G G G G G G G G G G G G G G G G
5 chr5_86216385 0 86216385 T T T T T T T T T T T T T T T T G G T T
5 chr5_86221430 0 86221430 C C C C C C C C C C C C C C A A C C C C
5 chr5_86224807 0 86224807 C C C G C C C C C C C C C C C C C C C C
5 chr5_86236506 0 86236506 G G G G G T G G G G G G G G G G G G G G
5 chr5_86240894 0 86240894 A A A A A A A A T T T T A A A A A A A A
5 chr5_86258313 0 86258313 A A A A A A A A T T T T A A A A A A A A
5 chr5_86280011 0 86280011 A A A A A A A A C C C C A A A A A A A A
5 chr5_86285694 0 86285694 C C A A A A C C C C C C C C C C C C C C
5 chr5_86289000 0 86289000 C C C C C C C C C C C C A C C C C C C C
5 chr5_86308688 0 86308688 C C C C C C C C G G G G C C C C C C C C
5 chr5_86315223 0 86315223 T T G T T T T T T T T T T T T T T T T T
5 chr5_86335209 0 86335209 G G G G C C G G G G G G G G G G G G G G
5 chr5_86344611 0 86344611 T T T T T T T T A A A A T T T T T T T T
5 chr5_86351530 0 86351530 C C C C C C A A C C C C C C C C C C C C
5 chr5_86351741 0 86351741 C C C C C C C C C C C C C C C C G G C C
5 chr5_86360106 0 86360106 A A A A A A A A A A A T A A A A A A A A
5 chr5_86363665 0 86363665 G G G G G G G G G G G G G G G G T T G G
5 chr5_86367243 0 86367243 A C A A A A A A A A A A A A A A A A A A
5 chr5_86368658 0 86368658 C C C C C C C C C C C C C C A C C C C C
5 chr5_86374471 0 86374471 G G G G G G G G G G G G G G C C G G G G
5 chr5_86392604 0 86392604 A A C C C C A A C C C C C C C C C C A A
5 chr5_86403203 0 86403203 A A A A A A A A A A A A A A A A A C A A
5 chr5_86406096 0 86406096 C C C C C C C C G G G G G G G G G G C C
5 chr5_86407890 0 86407890 C C G G G G G G G G G G G G G G G G C C
5 chr5_86437157 0 86437157 C C C C C C C C G G G G C C C C C C C C
5 chr5_86438834 0 86438834 G G G G G G G G G G G G G G C C G G G G
5 chr5_86439088 0 86439088 G G G G G G G G G G G G G G G G T T G G
5 chr5_86443309 0 86443309 G G G G G G G G G G G G G G G G G T G G
5 chr5_86466094 0 86466094 T T T T T T T T T T T T T T A T T T T T
5 chr5_86469293 0 86469293 T T T T T T T T T T T T G G T T G G T T
5 chr5_86481882 0 86481882 G G G G C G G G G G G G G G G G G G G G
5 chr5_86495387 0 86495387 T T T T G T T T T T T T T T T T T T T T
5 chr5_86498111 0 86498111 C C C C A C C C C C C C A A A A A A C C
5 chr5_86505153 0 86505153 A A A A A C A A A A A A A A A A A A A A
5 chr5_86516165 0 86516165 A T A A A A T T A A A A A A A A A A A A
5 chr5_86516806 0 86516806 C C C C C C C C G G G G C C C C C C C C
5 chr5_86518270 0 86518270 G G G G G G G G G G G G G G G G C G G G
5 chr5_86521834 0 86521834 T T A A A A T T A A A A A A A A A A T T
5 chr5_86558682 0 86558682 G G G G G G G G G G G G C G G G G G G G
5 chr5_86584195 0 86584195 G G G G G G G G G G G G G G G T G G G G
5 chr5_86641595 0 86641595 G G C C C G G G G G G G G G G G G G G G
5 chr5_86655234 0 86655234 A A A A A A A A A A A T A A A A A A A A
5 chr5_86662593 0 86662593 G G G G G G G G T T T T G G G G G G G G
5 chr5_86679447 0 86679447 A A T T T T A A A A A A A A A A A A A A
5 chr5_86690049 0 86690049 T T T T T T T T T T T T T T G T T T T T
5 chr5_86703734 0 86703734 T T T T T T T T A A A A T T T T T T T T
5 chr5_86731353 0 86731353 G G G G G G G G C C C C G G G G G G G G
5 chr5_86759391 0 86759391 A A A A A A A A C C C C A A A A A A A A
5 chr5_86788916 0 86788916 T T T T T T G G T T T T T T T T T T T T
5 chr5_86832011 0 86832011 T T G G G G T T G G G G G G G G G G T T
5 chr5_86869015 0 86869015 T T T T T T T T T T T T T T T T G G T T
5 chr5_86870407 0 86870407 G G G G G G G G C C C C G G G G G G G G
5 chr5_86877133 0 86877133 A A A A A A A A T T T T A A A A A A A A
5 chr5_86892664 0 86892664 G G G G G G G G C C C C G G G G G G G G
5 chr5_86908314 0 86908314 G G C C G G G G G G G G G G G G G G G G
5 chr5_86925979 0 86925979 A A A A A A A A T T T T A A A A A A A A
5 chr5_86942310 0 86942310 C C C C C C C C C G C G C C C C C C C C
5 chr5_86952563 0 86952563 C C C C C C C C A A A A C C C C C C C C
5 chr5_86968931 0 86968931 T T T T T T T T A A A A T T T T T T T T
5 chr5_86991951 0 86991951 T T T T T T T T T T T T T T A A T T T T
5 chr5_86995944 0 86995944 C C C C C C C C C C C C A C C C C C C C
5 chr5_87027719 0 87027719 C C C C C C C C C C C C C C C C A A C C
5 chr5_87050552 0 87050552 G G G G G G G G T T T T G G G G G G G G
5 chr5_87053371 0 87053371 T T T T T T T T G G G G T T T T T T T T
5 chr5_87062771 0 87062771 A C A A A A C C A A A A A A A A A A C C
5 chr5_87087295 0 87087295 G G G G G G G G G G G G G G C G G G G G
5 chr5_87096051 0 87096051 T T T T T T T T G G G G T T T T T T T T
5 chr5_87099069 0 87099069 A A A A A A A A A A A C A A A A A A A A
5 chr5_87127961 0 87127961 T T T T T T T T T T T T T T A T T T T T
5 chr5_87132492 0 87132492 A A A A A A A A T T T T A A A A A A A A
5 chr5_87132727 0 87132727 A A C C C C A A C C C C C C C C C C A A
5 chr5_87142853 0 87142853 G G G G G G G G G G G G G G C G G G G G
5 chr5_87149933 0 87149933 T T T T T T T T T T T T T T T T G G T T
5 chr5_87163901 0 87163901 A C A A A A A A A A A A A A A A A A A A
5 chr5_87171814 0 87171814 C C C C C C C C C C C C A A A A A A C C
5 chr5_87181151 0 87181151 A A A A A A A A A C A A A A A A A A A A
5 chr5_87182316 0 87182316 C C C C C C C C A A A A C C C C C C C C
5 chr5_87190175 0 87190175 A A A A A A A A A A A T A A A A A A A A
5 chr5_87202981 0 87202981 T T G G T T T T T T T T T T T T T T T T
5 chr5_87203167 0 87203167 G G G G G G G G G G G G G G G G C C G G
5 chr5_87208690 0 87208690 A A T T T T A A A A A A A A A A A A A A
5 chr5_87237182 0 87237182 A A A A A A A A A A A A A A A T A A A A
5 chr5_87246789 0 87246789 C C C C A A C C C C C C C C C C C C C C
5 chr5_87269551 0 87269551 A A A A A A A A A A A A A A A A C C A A
5 chr5_87270708 0 87270708 T T T T T T T T T T A T T T T T T T T T
5 chr5_87310589 0 87310589 A A A A A A A A A A A A T T A A A A A A
5 chr5_87336512 0 87336512 A A A A A A A A T T T T A A A A A A A A
5 chr5_87383848 0 87383848 C C C C C C C C G G G G C C C C C C C C
5 chr5_87388239 0 87388239 C C C C A A C C C C C C C C C C C C C C
5 chr5_87427822 0 87427822 T T T T T T T T T T T T A A A A A A T T
5 chr5_87432514 0 87432514 T T T T T T T T T T T T G G G G G G T T
5 chr5_87443775 0 87443775 T T T T T T T T G G G G T T T T T T T T
5 chr5_87466545 0 87466545 G G G G G G G G G G G G G T G G G G G G
5 chr5_87493351 0 87493351 C C C C C C C C G G G G C C C C C C C C
5 chr5_87506941 0 87506941 T T T T G G T T T T T T T T T T T T T T
5 chr5_87517755 0 87517755 A A A C C C A A A A A A A A A A A A A A
5 chr5_87520848 0 87520848 G G G G G G G G T T T T G G G G G G G G
5 chr5_87551158 0 87551158 G G G G G G G G C C C C G G G G G G G G
5 chr5_87562330 0 87562330 T T G T T T T T T T T T T T T T T T T T
5 chr5_87563770 0 87563770 A A A C A A A A A A A A A A A A A A A A
5 chr5_87569207 0 87569207 G G G G G G G G G G G G T T T T T T G G
5 chr5_87582761 0 87582761 A A A A A A A A A A A A A C A A A A A A
5 chr5_87590187 0 87590187 G G G T G G G G G G G G G G G G G G G G
5 chr5_87593307 0 87593307 T T T T T T T T T T T T A T T T T T T T
5 chr5_87593543 0 87593543 G G T T T T T T T T T T T T T T T T G G
5 chr5_87601325 0 87601325 T T T T T T T T T T T T T T T T A T T T
5 chr5_87611206 0 87611206 G G G G G G G G G G G G G T G G G G G G
5 chr5_87616260 0 87616260 G G G G T T G G G G G G G G G G G G G G
5 chr5_87622066 0 87622066 C C C C A A C C C C C C C C C C C C C C
5 chr5_87634855 0 87634855 A A A A A A A A A A A A A T A A A A A A
5 chr5_87643705 0 87643705 G G G G G G G G T T T T G G G G G G G G
5 chr5_87648033 0 87648033 G G T T G G G G G G G G G G G G G G G G
5 chr5_87656164 0 87656164 A A A A A A A A A A A A A A A A T T A A
5 chr5_87680633 0 87680633 C C C C C C C C G G G G C C C C C C C C
5 chr5_87695448 0 87695448 T T T T T T T T G G G G G G T T T T T T
5 chr5_87707508 0 87707508 A A T T T T A A A A A A A A A A A A A A
5 chr5_87710948 0 87710948 C C C C C C C C A A A A C C C C C C C C
5 chr5_87712794 0 87712794 A A A A A A A A A A A A A A C C A A A A
5 chr5_87724298 0 87724298 T T T T T T T T G G G G T T T T T T T T
5 chr5_87753522 0 87753522 G G G G G G G G C C C C G G G G G G G G
5 chr5_87755137 0 87755137 A A A A A A A A A A A A C C A A A A A A
5 chr5_87762142 0 87762142 G G G G G G G G G G C G G G G G G G G G
5 chr5_87792594 0 87792594 T T T T T T T T G G G G T T T T T T T T
5 chr5_87795152 0 87795152 T T T T T T T T A A A A T T T T T T T T
5 chr5_87800951 0 87800951 C C G G G G C C C C C C C C C C C C C C
5 chr5_87815085 0 87815085 T T T T T T T T G G G G T T T T T T T T
5 chr5_87835709 0 87835709 G G C C C C C C G G G G C C C C C C C C
5 chr5_87838386 0 87838386 A A A A A A A A C C C C A A A A A A A A
5 chr5_87903943 0 87903943 A A A A A A A A C C C C A A A A A A A A
5 chr5_87925078 0 87925078 A C A A A A A A A A A A A A A A A A A A
5 chr5_87932660 0 87932660 A A A A A A A A T T T T A A A A A A A A
5 chr5_88014497 0 88014497 G G G G G G G G G G C G G G G G G G G G
5 chr5_88016772 0 88016772 A A A A A A A A C C C C A A A A A A A A
5 chr5_88017942 0 88017942 T T T T T T T T T T T T G G T T T T T T
5 chr5_88030600 0 88030600 C C C C C C A A C C C C C C C C C C C C
5 chr5_88066223 0 88066223 C C G G G G C C C C C C C C C C C C C C
5 chr5_88081803 0 88081803 G G G G G G G G G T G G G G G G G G G G
5 chr5_88088466 0 88088466 G G G G G G G G G G G G G T G G G G G G
5 chr5_88099154 0 88099154 C C C C C C C C C C C C C C C G C C C C
5 chr5_88162285 0 88162285 G G G G G G T T G G G G G G G G G G G G
5 chr5_88180970 0 88180970 C C C C C C C C A A A A C C C C C C C C
5 chr5_88219923 0 88219923 G G G G G G C C G G G G G G C C G G G G
5 chr5_88223326 0 88223326 C C C C C C C C A A A A C C C C C C C C
5 chr5_88253380 0 88253380 A C C C C C C C C C C C C C C C C C A A
5 chr5_88264213 0 88264213 G G G G G G G G G G G G G G C C G G G G
5 chr5_88268010 0 88268010 C G C C C C C C C C C C C C C C C C G G
5 chr5_88272525 0 88272525 C C C C C C C C C C C C C C C G C C C C
5 chr5_88273618 0 88273618 C C C C C C C C C C C C C C C C A A C C
5 chr5_88281985 0 88281985 G G G G G G G G G T G G G G G G G G G G
5 chr5_88283161 0 88283161 T T T T T T T T T T T T T T G G T T T T
5 chr5_88312614 0 88312614 C C C C C C C C C C C C A C C C C C C C
5 chr5_88351232 0 88351232 A C A A A A A A A A A A A A A A A A A A
5 chr5_88363081 0 88363081 T T G T T T T T T T T T T T T T T T T T
5 chr5_88367823 0 88367823 G G G T G G G G G G G G G G G G G G G G
5 chr5_88373814 0 88373814 T T T T T T T T G G G G T T T T T T T T
5 chr5_88376758 0 88376758 G T G G G G G G G G G G G G G G G G T T
5 chr5_88383688 0 88383688 T T T T T T T T G G G G T T T T T T T T
5 chr5_88392472 0 88392472 G G G G G G G G G G G G C G G G G G G G
5 chr5_88411845 0 88411845 A A A A A A A A T T T T A A A A A A A A
5 chr5_88423468 0 88423468 C C C C C C C C C C C C C C A C C C C C
5 chr5_88426161 0 88426161 T T A T T T T T T T T T T T T T T T T T
5 chr5_88481794 0 88481794 C C C C C C C C C C C C C C C C C G C C
5 chr5_88495911 0 88495911 G G G G G G G G G G G G G G C G G G G G
5 chr5_88501521 0 88501521 G G G G G G G G G G G G G G T T G G G G
5 chr5_88503697 0 88503697 G G T T G G G G G G G G G G G G G G G G
5 chr5_88520332 0 88520332 A A A A A A C C A A A A A A A A A A A A
5 chr5_88524716 0 88524716 C C C C C C C C C C C C C C A A C C C C
5 chr5_88526513 0 88526513 G G G G G G G G G G G G C C G G G G G G
5 chr5_88551507 0 88551507 A A A A A A T T A A A A A A A A A A A A
5 chr5_88582256 0 88582256 A A A T A A A A A A A A A A A A A A A A
5 chr5_88608483 0 88608483 T T T T T T T T A A A A T T T T T T T T
5 chr5_88632243 0 88632243 T T T T T T T T A A A A T T T T T T T T
5 chr5_88648017 0 88648017 C C C C C C C C C C C C C G C C C C C C
5 chr5_88648765 0 88648765 A A A A T T A A A A A A A A A A A A A A
5 chr5_88671425 0 88671425 G G G G G G G G G G G G G G G G T T G G
5 chr5_88692791 0 88692791 T T G G T T T T T T T T T T T T T T T T
5 chr5_88703210 0 88703210 T T T T T T T T T T T T G G T T T T T T
5 chr5_88748355 0 88748355 C C C C C C C C C C C C C G C C C C C C
5 chr5_88777530 0 88777530 G G G G G G G G G G G G C G G G G G G G
5 chr5_88788875 0 88788875 T T G G G G T T G G G G G G G G G G T T
5 chr5_88799917 0 88799917 G G G G G G G G C C C C G G G G G G G G
5 chr5_88839778 0 88839778 T T T T T T T T A A A A T T T T T T T T
5 chr5_88850833 0 88850833 T T G G G G T T T T T T G G G G G G T T
5 chr5_88851620 0 88851620 A A A A A A A A A A A A A C A A A A A A
5 chr5_88869769 0 88869769 G G G G T T G G G G G G G G G G G G G G
5 chr5_88886223 0 88886223 G G G G G G G G G G G G G G G G G T G G
5 chr5_88902619 0 88902619 T T T T T T T T T T T T T T T T G T T T
5 chr5_88905091 0 88905091 G G T T G G G G G G G G G G G G G G G G
5 chr5_88912448 0 88912448 T T T T T T G G G G G G T T T T T T T T
5 chr5_88930257 0 88930257 A A A A A A A A A A A A A A A C A A A A
5 chr5_88942152 0 88942152 T T T T T T T T T T T T G T T T T T T T
5 chr5_88956185 0 88956185 G T T T T T T T T T T T T T T T T T T T
5 chr5_88971570 0 88971570 G G G G G G G G G G G G G G C C G G G G
5 chr5_88980855 0 88980855 T T T T G G T T T T T T T T T T T T T T
5 chr5_89005366 0 89005366 A A A A A A A A A C C C A A A A A A A A
5 chr5_89009628 0 89009628 T T G G G G T T G G G G T T T T T T T T
5 chr5_89043273 0 89043273 G G G G G G G G G G G G G T G G G G G G
5 chr5_89053724 0 89053724 T T T T T T T T T T T T T T T T A T T T
5 chr5_89058075 0 89058075 C G G G G G G G G G G G G G G G G G G G
5 chr5_89119354 0 89119354 T T T T T T T T G G G G T T T T T T T T
5 chr5_89140869 0 89140869 T T T T T T T T G G G G T T T T T T T T
5 chr5_89162739 0 89162739 G G G G G G G G C G C G G G G G G G G G
5 chr5_89219416 0 89219416 G G G G G G G G G G G G G T G G G G G G
5 chr5_89225017 0 89225017 T T T T T T T T G T T T T T T T T T T T
5 chr5_89241693 0 89241693 T T T T T T T T T T T T T T G G T T T T
5 chr5_89285069 0 89285069 T T T T T T T T A A T T T T T T T T T T
5 chr5_89342267 0 89342267 C C C C C C C C C C C C A C C C C C C C
5 chr5_89356450 0 89356450 A A A A A A A A C C C C A A A A A A A A
5 chr5_89364131 0 89364131 T T T T T T T T T T T T G T T T T T T T
5 chr5_89365070 0 89365070 G G G G G G G G T T T T G G G G G G G G
5 chr5_89372223 0 89372223 A C A A A A A A A A A A A A A A A A A A
5 chr5_89405218 0 89405218 G G G G G G G G C G C C G G G G G G G G
5 chr5_89421097 0 89421097 G G G G G G G G C G G G G G G G G G G G
5 chr5_89444282 0 89444282 A A A A A T A A A A A A A A A A A A A A
5 chr5_89465111 0 89465111 C C C C A C C C C C C C C C C C C C C C
5 chr5_89474349 0 89474349 C C C C C C C C C C C C C C C C A A C C
5 chr5_89514400 0 89514400 C C C C C C C C C C C C C C G G C C C C
5 chr5_89531450 0 89531450 G G G G G G G G C G G G G G G G G G G G
5 chr5_89566462 0 89566462 C C G G C C C C C C C C C C C C C C C C
5 chr5_89586989 0 89586989 A T T T T T T T T T T T T T T T T T A A
5 chr5_89589031 0 89589031 C C C C C C C C G G G G C C C C C C C C
5 chr5_89598389 0 89598389 T T T T T T G G T T T T T T T T T T T T
5 chr5_89630998 0 89630998 A A C C A C A A A A A A A A A A A A A A
5 chr5_89680979 0 89680979 A A A C A A A A A A A A A A A A A A A A
5 chr5_89702823 0 89702823 A A T T T T A A T T T T T T T T T T A A
5 chr5_89710053 0 89710053 T T T T T T T T G T T T T T T T T T T T
5 chr5_89725934 0 89725934 T T T T T T T T G G G G T T T T T T T T
5 chr5_89764191 0 89764191 G G G G G G G G G G G G T T G G G G G G
5 chr5_89823219 0 89823219 G G G G T T G G G G G G G G G G G G G G
5 chr5_89843908 0 89843908 A A T T A T A A A A A A A A A A A A A A
5 chr5_89858988 0 89858988 A A A C A C A A A A A A A A A A A A A A
5 chr5_89862032 0 89862032 T T T T T T T T T T G T T T T T T T T T
5 chr5_89868136 0 89868136 C C C G C G C C C C C C C C C C C C C C
5 chr5_89885284 0 89885284 A A A A A A A A A A A A T T A A A A A A
5 chr5_89904795 0 89904795 C C C C C C C C C C C C C C C C C G C C
5 chr5_89915289 0 89915289 A A A A A A A A A C A C A A A A A A A A
5 chr5_89936666 0 89936666 A A A A A A A A T T T T A A A A A A A A
5 chr5_89939597 0 89939597 G G G G G G G G C C C G G G G G G G G G
5 chr5_89954374 0 89954374 T T T T T T T T A T T T T T T T T T T T
5 chr5_89988822 0 89988822 A A A A A A A A T T T T A A A A A A A A
5 chr5_89997109 0 89997109 A A A A A A A A T T T T A A A A A A A A
5 chr5_90035574 0 90035574 G G G G G G G G T T T T G G G G G G G G
5 chr5_90070626 0 90070626 C C C C C C C C A A A A C C C C C C C C
5 chr5_90075374 0 90075374 A A C C C C A A C C C C C C C C C C A A
5 chr5_90100097 0 90100097 T T T T G G T T T T T T T T T T T T T T
5 chr5_90110404 0 90110404 A A A A A A A A A C A A A A A A A A A A
5 chr5_90125422 0 90125422 T T T T T T T T G T T T T T T T T T T T
5 chr5_90144157 0 90144157 G G G T G G G G G G G G G G G G G G G G
5 chr5_90145546 0 90145546 A C A A A A A A A A A A A A A A A A A A
5 chr5_90147350 0 90147350 C C C C C C C C C C C C C C A C C C C C
5 chr5_90148409 0 90148409 C C C G C G C C G G G G C C C C G G C C
5 chr5_90169446 0 90169446 C C C C C C C C G G G G C C C C C C C C
5 chr5_90193653 0 90193653 C C C C C C C C C C C C C C C G C C C C
5 chr5_90197536 0 90197536 A A A A A C A A A A A A A A A A A A A A
5 chr5_90199251 0 90199251 T T T T T T T T T T T T A T T T T T T T
5 chr5_90205555 0 90205555 A A A A A C A A A A A A A A A A A A A A
5 chr5_90215164 0 90215164 G G G G G G G G G G G G G G G T G G G G
5 chr5_90215827 0 90215827 C C C C G G C C C C C C C C C C C C C C
5 chr5_90224136 0 90224136 C C C C C C C C G G G G C C C C C C C C
5 chr5_90224212 0 90224212 A A A A A A A A T T T T A A A A A A A A
5 chr5_90248980 0 90248980 A A C C A A A A A C A C A A A A A A A A
5 chr5_90257613 0 90257613 T T T T T T T T T T T T T T G T T T T T
5 chr5_90286523 0 90286523 C C C C C C C C C C C C C C A C C C C C
5 chr5_90286598 0 90286598 A A T T A A A A A A A A A A A A A A A A
5 chr5_90298617 0 90298617 T T T T T T T T T T G T T T T T T T T T
5 chr5_90304681 0 90304681 A C A A A A C C A A A A A A A A A A A A
5 chr5_90314049 0 90314049 A A A A A A A A A A A A A C A A A A A A
5 chr5_90321617 0 90321617 A A A A A A A A A A A A A A A A A C A A
5 chr5_90321789 0 90321789 C C C C C C C C G G G G C C C C C C C C
5 chr5_90388066 0 90388066 A A A A A A A A C C C C A A A A A A A A
5 chr5_90401780 0 90401780 A A A A A A A A C C C C A A A A A A A A
5 chr5_90436403 0 90436403 T T T T T T T T A A A A T T T T T T T T
5 chr5_90445535 0 90445535 A A A A A A A A A A A A A A A A C C A A
5 chr5_90461112 0 90461112 G G G G G G G G C C C C G G G G G G G G
5 chr5_90462479 0 90462479 A A A A A A A A A A A A A T A A A A A A
5 chr5_90485083 0 90485083 C C C C C C C C C C C C C C C C G G C C
5 chr5_90486968 0 90486968 T T T T T T A A T T T T T T T T T T T T
5 chr5_90501536 0 90501536 A A A A A A A A T T T T A A A A A A A A
5 chr5_90522100 0 90522100 C C C C C C C C C C C C C C A A C C C C
5 chr5_90522624 0 90522624 A A A A A A A A A A A C A A A A A A A A
5 chr5_90530056 0 90530056 A A A A A A A A A C C C A A A A A A A A
5 chr5_90532969 0 90532969 G G G G G G G G G T G G G G G G G G G G
5 chr5_90534833 0 90534833 C C C C C C C C C G G G C C C C C C C C
5 chr5_90534894 0 90534894 C C C C C C C C C C C G C C C C C C C C
5 chr5_90539898 0 90539898 A C A A A A A A A A A A A A A A A A A A
5 chr5_90544200 0 90544200 G G G G G G G G C C C C G G G G G G G G
5 chr5_90554007 0 90554007 G G G G G G G G C G G G G G G G G G G G
5 chr5_90605381 0 90605381 T T T T T T T T G G G G T T T T T T T T
5 chr5_90612139 0 90612139 G G T T G T G G T T T T T T T T T T G G
5 chr5_90635877 0 90635877 T T T T T T T T A A A A T T T T T T T T
5 chr5_90644127 0 90644127 C C C C C C C C C C C C C G C C C C C C
5 chr5_90664153 0 90664153 C C C C C C C C C C C C A A C C A A C C
5 chr5_90678613 0 90678613 G G G G T T G G G G G G G G G G G G G G
5 chr5_90685079 0 90685079 C C C C C C C C A C C C C C C C C C C C
5 chr5_90690212 0 90690212 A A C C C C A A C C C C C C C C C C A A
5 chr5_90701188 0 90701188 A A A A A A A A A A A A C C C C A A A A
5 chr5_90710428 0 90710428 C C A A C C C C C C C C C C C C C C C C
5 chr5_90722708 0 90722708 G G G G G G G G G G G G G G G T G G G G
5 chr5_90741273 0 90741273 A A A C A A A A A A A A A A A A A A A A
5 chr5_90751958 0 90751958 A A A A A A A A A A A A A A A A T T A A
5 chr5_90754596 0 90754596 G G G G G G G G G G G G G G G G G T G G
5 chr5_90758118 0 90758118 T T T T T T T T T T G T T T T T T T T T
5 chr5_90771403 0 90771403 C C C C C C G G C C C C C C C C C C C C
5 chr5_90791843 0 90791843 T T T T T T T T G G G G T T T T T T T T
5 chr5_90794288 0 90794288 G G G G G G G G C C C C G G G G G G G G
5 chr5_90795182 0 90795182 T T T T T T T T G G G T T T T T T T T T
5 chr5_90797562 0 90797562 C C C C C C C C G G G G C C C C C C C C
5 chr5_90804001 0 90804001 G T T T T T G G T T T T T T T T T T T T
5 chr5_90813009 0 90813009 T T T T T T T T G T G T T T T T T T T T
5 chr5_90817802 0 90817802 A C A A A A C C A A A A A A A A A A A A
5 chr5_90842208 0 90842208 A A A A A A A A A A A A A C A A A A A A
5 chr5_90866146 0 90866146 T T G G G G G G G G G G G G G G G G T T
5 chr5_90867712 0 90867712 C C A C C C C C C C C C C C C C C C C C
5 chr5_90870596 0 90870596 A A T T T T A A A A A A A A A A A A A A
5 chr5_90892602 0 90892602 C C A C C C C C C C C C C C C C C C C C
5 chr5_90892634 0 90892634 G G G G C C G G G G G G G G G G G G G G
5 chr5_90902435 0 90902435 T T A A T T T T T T T T T T T T T T T T
5 chr5_90907893 0 90907893 A A A C A A A A A A A A A A A A A A A A
5 chr5_90909268 0 90909268 T T G G G G T T G G G G G G G G G G T T
5 chr5_90921760 0 90921760 G G G G T T G G G G G G G G G G G G G G
5 chr5_90952528 0 90952528 G G G G G G G G G G G G G G C C G G G G
5 chr5_90954127 0 90954127 A A A A A C A A A A A A A A A A A A A A
5 chr5_90993452 0 90993452 C C C C C C C C A C A C C C C C C C C C
5 chr5_91006652 0 91006652 T T T T T T T T T T T T G T T T T T T T
5 chr5_91026353 0 91026353 C C C C C C C C A A A A C C C C C C C C
5 chr5_91029694 0 91029694 C C C C A C C C C C C C C C C C C C C C
5 chr5_91045991 0 91045991 T T T T T T T T T T T T T T T T G G T T
5 chr5_91052247 0 91052247 C C C C C C A A C C C C C C C C C C C C
5 chr5_91062460 0 91062460 G G C C C C C C C C C C C C C C C C G G
5 chr5_91067518 0 91067518 A A A A A A A A C C C C A A A A A A A A
5 chr5_91076335 0 91076335 T T T T T T T T T T T T T T G G T T T T
5 chr5_91091799 0 91091799 T T T T T T T T T T T T T T T T G T T T
5 chr5_91103591 0 91103591 C C C C C C C C C C C C C G C C C C C C
5 chr5_91207365 0 91207365 C C C C C C G G C C C C C C C C C C C C
5 chr5_91212692 0 91212692 C C C C C C C C C C C C C C C C A C C C
5 chr5_91213913 0 91213913 C C C C C C C C A A A A C C C C C C C C
5 chr5_91273111 0 91273111 C C C C C C C C G G G G C C C C C C C C
5 chr5_91274077 0 91274077 A A A A A A A A A A A A A C A A A A A A
5 chr5_91281648 0 91281648 C C C C C C C C G G G G C C C C C C C C
5 chr5_91284590 0 91284590 T T A A T T T T T T T T T T T T T T T T
5 chr5_91286105 0 91286105 T T T T T T T T A T T T T T T T T T T T
5 chr5_91291181 0 91291181 T T T T T T T T G T G G T T T T T T T T
5 chr5_91317977 0 91317977 G G T T G G G G G G G G G G G G G G G G
5 chr5_91350127 0 91350127 T T T T T T T T T T T T G T T T T T T T
5 chr5_91350482 0 91350482 A A A A A A A A T T T T A A A A A A A A
5 chr5_91362696 0 91362696 G G C C C C G G G G G G G G G G G G G G
5 chr5_91383237 0 91383237 G G G G G G G G C G G G G G G G G G G G
5 chr5_91416029 0 91416029 T T T T T T T T T T A A T T T T T T T T
5 chr5_91478571 0 91478571 A A A A A A A A T T T T A A A A A A A A
5 chr5_91480371 0 91480371 C C C C C C C C G G G G C C C C C C C C
5 chr5_91486116 0 91486116 G G G G G G G G G G G G G G C C G G G G
5 chr5_91504440 0 91504440 A A A A A A A A A A A C A A A A A A A A
5 chr5_91507040 0 91507040 C C C C C C C C A A A A C C C C C C C C
5 chr5_91553008 0 91553008 G G G G G G G G G T G G G G G G G G G G
5 chr5_91558050 0 91558050 G G G G G T G G G G G G G G G G G G G G
5 chr5_91570447 0 91570447 C C C C C C C C C C C C C G C C C C C C
5 chr5_91570598 0 91570598 G G G G G G G G T T T T G G G G G G G G
5 chr5_91582957 0 91582957 G G G G G G T T G G G G G G G G G G G G
5 chr5_91586086 0 91586086 T T T T T T T T A A A A T T T T T T T T
5 chr5_91594884 0 91594884 T T T T T T T T G T T T T T T T T T T T
5 chr5_91608924 0 91608924 C C A A A A C C A A A A A A A A A A C C
5 chr5_91612268 0 91612268 A A A A A A A A A C A A A A A A A A A A
5 chr5_91645076 0 91645076 A A T T A A A A A A A A A A A A A A A A
5 chr5_91651490 0 91651490 G G G G G G G G G G G G G G G T G G G G
5 chr5_91699595 0 91699595 C C A A A A C C A A A A A A A A A A C C
5 chr5_91705394 0 91705394 A A A A A C A A A A A A A A A A A A A A
5 chr5_91727941 0 91727941 G G G G G G G G T T T T G G G G G G G G
5 chr5_91741044 0 91741044 T T T T T T T T T T T T T T G G T T T T
5 chr5_91744775 0 91744775 G G G G G G G G G G G G G T G G G G G G
5 chr5_91758916 0 91758916 T T T T T T T T A T A A T T T T T T T T
5 chr5_91760716 0 91760716 G G G G G G G G G G G G C G G G G G G G
5 chr5_91762161 0 91762161 C G G G G G G G G G G G G G G G G G G G
5 chr5_91783661 0 91783661 G G G G G G G G G G G G G G G G C C G G
5 chr5_91790245 0 91790245 T T T T T T T T T T T T A T T T T T T T
5 chr5_91792537 0 91792537 C C C C C C C C A C C C C C C C C C C C
5 chr5_91816127 0 91816127 T T T T G T T T T T T T T T T T T T T T
5 chr5_91817720 0 91817720 G G G G G G G G G G C G G G G G G G G G
5 chr5_91826528 0 91826528 C C C C C G C C C C C C C C C C C C C C
5 chr5_91834976 0 91834976 C C C C C C C C C C C C C C C C G G C C
5 chr5_91844737 0 91844737 C C G G C C C C C C C C C C C C C C C C
5 chr5_91848776 0 91848776 C C C C C C C C C C C C C C A A C C C C
5 chr5_91851215 0 91851215 A A A T A A A A A A A A A A A A A A A A
5 chr5_91865428 0 91865428 C C C C C C C C C C C C A C C C C C C C
5 chr5_91896383 0 91896383 A C A A A A A A A A A A A A A A A A A A
5 chr5_91962823 0 91962823 A A A A A A A A A A A A A A A A C C A A
5 chr5_91990875 0 91990875 G G G G G G G G G G G G C G G G G G G G
5 chr5_92009624 0 92009624 C C C C C C A A C C C C C C C C C C C C
5 chr5_92055386 0 92055386 C C G G G G G G G G G G G G G G G G C C
5 chr5_92076595 0 92076595 G G G G G G G G C C C C G G G G G G G G
5 chr5_92079043 0 92079043 G G G G G G G G G G G G G G G T G G G G
5 chr5_92088730 0 92088730 C G G G G G G G G G G G G G G G G G G G
5 chr5_92096426 0 92096426 G G G G G G G G G G G G G G G G T T G G
5 chr5_92101151 0 92101151 C C C C C C C C G G G G C C C C C C C C
5 chr5_92122564 0 92122564 G G G G G G G G G G G G G G T T G G G G
5 chr5_92151454 0 92151454 C C C C C C C C A A A A C C C C C C C C
5 chr5_92157672 0 92157672 G G G G G G G G G G G G G T G G G G G G
5 chr5_92159390 0 92159390 C C C C C C C C G G G G C C C C C C C C
5 chr5_92183020 0 92183020 G G C C C C G G G G G G G G G G G G G G
5 chr5_92183541 0 92183541 A A T T T T A A T T T T T T T T T T A A
5 chr5_92245909 0 92245909 A A A C C C A A A A A A A A A A A A A A
5 chr5_92272821 0 92272821 G G C G G G G G G G G G G G G G G G G G
5 chr5_92278832 0 92278832 A A A A A A A A C C C C A A A A A A A A
5 chr5_92297423 0 92297423 G G G G G G C C G G G G G G G G G G G G
5 chr5_92317255 0 92317255 G G G G G G G G G G G G G T G G G G G G
5 chr5_92321311 0 92321311 A A A A A A A A A A A A A A A A C C A A
5 chr5_92329225 0 92329225 G G G G G G G G C C C G G G G G G G G G
5 chr5_92332084 0 92332084 C C C C C C C C C C A C C C C C C C C C
5 chr5_92335434 0 92335434 G G G G G G G G G G G G G G G T G G G G
5 chr5_92341796 0 92341796 G G G G G G G G T T T T G G G G G G G G
5 chr5_92375628 0 92375628 T T T T T T T T T T T T A A T T T T T T
5 chr5_92383421 0 92383421 G T T T T T T T T T T T T T T T T T T T
5 chr5_92407323 0 92407323 C C C C C C C C C G C C C C C C C C C C
5 chr5_92421758 0 92421758 C C C C C C C C C C C C C G C C C C C C
5 chr5_92426599 0 92426599 C C C C C C C C A A A A C C C C C C C C
5 chr5_92443586 0 92443586 C C C C C C C C A A A A C C C C C C C C
5 chr5_92461446 0 92461446 T T T T G T T T T T T T T T T T T T T T
5 chr5_92468586 0 92468586 G G G G G G G G G G G G C G G G G G G G
5 chr5_92473366 0 92473366 C C A A C C C C C C C C C C C C C C C C
5 chr5_92478954 0 92478954 G G G G G G G G T T T T G G G G G G G G
5 chr5_92481284 0 92481284 T T T T A T T T T T T T T T T T T T T T
5 chr5_92491438 0 92491438 C C C C C C C C A A A A C C C C C C C C
5 chr5_92504852 0 92504852 C C C C C C C C C C C C A C C C C C C C
5 chr5_92516940 0 92516940 G G G G G G G G G G G G T T T T T T G G
5 chr5_92535379 0 92535379 C C C C C C C C C C C C A C C C C C C C
5 chr5_92537640 0 92537640 G G G G G G G G G G G G G G G G G T G G
5 chr5_92561278 0 92561278 G G C G C C G G G G G G G G G G G G G G
5 chr5_92591528 0 92591528 T T T T T T T T G G G G T T T T T T T T
5 chr5_92606825 0 92606825 C C A C C C C C C C C C C C C C C C C C
5 chr5_92647464 0 92647464 A A A A A A A A A A A A A A C C A A A A
5 chr5_92658191 0 92658191 T T T T T T T T T T T T T T T T A A T T
5 chr5_92669301 0 92669301 T T T T T T T T G G G G T T T T T T T T
5 chr5_92687349 0 92687349 C C C C C C C C A C C C C C C C C C C C
5 chr5_92714928 0 92714928 G G G G G G G G G G G G C C G G G G G G
5 chr5_92726325 0 92726325 C C C C C C C C A A A A C C C C C C C C
5 chr5_92732180 0 92732180 C C C C C C C C C C C C C C C C C G C C
5 chr5_92742340 0 92742340 T T T T T T T T G G G G T T T T T T T T
5 chr5_92749297 0 92749297 T T T T T T T T T T T T A T T T T T T T
5 chr5_92753218 0 92753218 G G C C C C C C C C C C C C C C C C C C
5 chr5_92761237 0 92761237 T T T T T T T T A A A A T T T T T T T T
5 chr5_92768321 0 92768321 A A A A A A A A A A A A A T A A A A A A
5 chr5_92777379 0 92777379 C C C C C C C C G G G G C C C C C C C C
5 chr5_92780527 0 92780527 G G G G G G G G G G T T G G G G G G G G
5 chr5_92783261 0 92783261 C C A C C C C C C C C C C C C C C C C C
5 chr5_92785032 0 92785032 T T T T T T T T G G G G T T T T T T T T
5 chr5_92786336 0 92786336 C C A C A A C C A A A A A A A A A A C C
5 chr5_92801537 0 92801537 A A A A A A A A A T T T A A A A A A A A
5 chr5_92805579 0 92805579 A A A A A C A A A A A A A A A A A A A A
5 chr5_92815984 0 92815984 A A A A A A A A A A A A A A A A A T A A
5 chr5_92831173 0 92831173 T T G T T T T T T T T T T T T T T T T T
5 chr5_92840897 0 92840897 T T T T T T T T T T T T T T T T G T T T
5 chr5_92842214 0 92842214 T T T T T T T T A A A A T T T T T T T T
5 chr5_92873234 0 92873234 T T G G G G T T T T T T T T T T T T T T
5 chr5_92885126 0 92885126 C C C C C C C C C C A C C C C C C C C C
5 chr5_92886911 0 92886911 A A A A A A A A A C A A A A A A A A A A
5 chr5_92910697 0 92910697 G G C G G G G G G G G G G G G G G G G G
5 chr5_92932515 0 92932515 C C C C C C C C G G G G C C C C C C C C
5 chr5_92936913 0 92936913 C C C C C C C C C C C C C C G G C C C C
5 chr5_92939295 0 92939295 C C C C C C C C G G G G C C C C C C C C
5 chr5_92942966 0 92942966 C C C C C C C C C C C C C C G G C C C C
5 chr5_92956046 0 92956046 G G C C G G G G G G G G G G G G G G G G
5 chr5_93000429 0 93000429 G T T T T T T T T T T T T T T T T T T T
5 chr5_93018454 0 93018454 G G G G C G G G G G G G C C C C G G G G
5 chr5_93031752 0 93031752 T T T T T T T T A A A A T T T T T T T T
5 chr5_93042779 0 93042779 G G G G G G G G G G G G G G C C G G G G
5 chr5_93044632 0 93044632 C C C C C C C C G G G G C C C C C C C C
5 chr5_93045753 0 93045753 A A A A A A A A C C A A A A A A A A A A
5 chr5_93057772 0 93057772 G T T T T T G G T T T T T T T T T T G G
5 chr5_93058753 0 93058753 C C C C C C C C G G G G C C C C C C C C
5 chr5_93065055 0 93065055 A A A A A A A A A A A A C C A A A A A A
5 chr5_93080717 0 93080717 G T G G G G G G T T T T G G G G G G T T
5 chr5_93090744 0 93090744 T T T T T T T T G G G G T T T T T T T T
5 chr5_93110956 0 93110956 C C C C A C C C C C C C C C C C C C C C
5 chr5_93111721 0 93111721 T T T T T T T T G G G G T T T T T T T T
5 chr5_93119157 0 93119157 G G G G G G G G G G G G G G G G C C G G
5 chr5_93123502 0 93123502 C C C C C C C C G G G G C C C C C C C C
5 chr5_93162327 0 93162327 G G T T G G G G G G G G G G G G G G G G
5 chr5_93164727 0 93164727 T T T T T T T T A A A A T T T T T T T T
5 chr5_93177236 0 93177236 T T T T T T T T T T T T T T T T A A T T
5 chr5_93193166 0 93193166 A A A A A A A A T T T T A A A A A A A A
5 chr5_93196039 0 93196039 C C G G C G C C C C C C C C C C C C C C
5 chr5_93214829 0 93214829 T T T T T T T T T T A T T T T T T T T T
5 chr5_93227543 0 93227543 C C C C C C C C G G G G C C C C C C C C
5 chr5_93229148 0 93229148 G T G G G G G G G G G G G G G G G G G G
5 chr5_93229627 0 93229627 C C C C C C G G C C C C C C C C C C C C
5 chr5_93252828 0 93252828 A C A A A A A A A A A A A A A A A A A A
5 chr5_93254314 0 93254314 T T T T T T T T A A A A T T T T T T T T
5 chr5_93256800 0 93256800 T T T T T T T T T T T T A T T T T T T T
5 chr5_93260410 0 93260410 G G G G G G G G G G G G G T G G G G G G
5 chr5_93290806 0 93290806 A A A A A A A A C C C C A A A A A A A A
5 chr5_93309220 0 93309220 C C C C C C C C G G G G C C C C C C C C
5 chr5_93309568 0 93309568 G G G G G G G G G G G G G G G T G G G G
5 chr5_93318511 0 93318511 G T T T T T G G T T T T T T T T T T T T
5 chr5_93332354 0 93332354 C C C C C C C C A C C C C C C C C C C C
5 chr5_93343239 0 93343239 A A A A A A A A T T T T A A A A A A A A
5 chr5_93376197 0 93376197 A A A A A A A A C C C C A A A A A A A A
5 chr5_93377780 0 93377780 G G G G G G G G C G G G G G G G G G G G
5 chr5_93380128 0 93380128 T T G T T T T T T T T T T T T T T T T T
5 chr5_93391187 0 93391187 G G G G G G G G C C C C G G G G G G G G
5 chr5_93397093 0 93397093 T T T T T T T T G G G G T T T T T T T T
5 chr5_93401648 0 93401648 A A A A A A A A A A A A A A A A T T A A
5 chr5_93402328 0 93402328 T T T T T T T T T T T T A A T T T T T T
5 chr5_93418892 0 93418892 C C G G C G C C C C C C C C C C C C C C
5 chr5_93432065 0 93432065 A A A A A A A A C C C C A A A A A A A A
5 chr5_93437731 0 93437731 G G G G G G G G G G G G G G G T G G G G
5 chr5_93439589 0 93439589 A A A A A A A A A C A A A A A A A A A A
5 chr5_93441942 0 93441942 A A C C C C A A C C C C C C C C C C A A
5 chr5_93443037 0 93443037 C C C C C C C C C C C C C C A A C C C C
5 chr5_93449995 0 93449995 T T T T T T A A T T T T T T T T T T T T
5 chr5_93454320 0 93454320 T T T T T T T T T T T T T T T T A A T T
5 chr5_93464865 0 93464865 G G G G G G G G G G G G G G C C G G G G
5 chr5_93468374 0 93468374 G G G G G G G G G G G G G G C C G G G G
5 chr5_93471521 0 93471521 A A C C C C A A C C C C C C C C C C A A
5 chr5_93479874 0 93479874 C G G G G G G G G G G G G G G G G G C C
5 chr5_93480631 0 93480631 C C C C C C C C C C C C C C C C G G C C
5 chr5_93488932 0 93488932 G G G G G G G G C G G G G G G G G G G G
5 chr5_93500678 0 93500678 T T T T T T T T G G G G T T T T T T T T
5 chr5_93520006 0 93520006 A A A A A A A A C C C C A A A A A A A A
5 chr5_93527351 0 93527351 A A A T A A A A A A A A A A A A A A A A
5 chr5_93529302 0 93529302 C C C C C C A A C C C C C C C C C C C C
5 chr5_93539603 0 93539603 C C G G G G C C G G G G G G G G G G C C
5 chr5_93547409 0 93547409 T T T T T T T T T T T T T T A A T T T T
5 chr5_93589756 0 93589756 G G G G G G G G C C C C G G G G G G G G
5 chr5_93633339 0 93633339 A A A A A A A A A A A A A A T T A A A A
5 chr5_93640410 0 93640410 C C C C C C G G C C C C C C C C C C C C
5 chr5_93649261 0 93649261 T T T T T T T T G T T T T T T T T T T T
5 chr5_93667474 0 93667474 C C C C C C C C G G G G C C C C C C C C
5 chr5_93668946 0 93668946 T T G G T T T T T T T T T T T T T T T T
5 chr5_93683361 0 93683361 C G G G G G G G G G G G G G G G G G G G
5 chr5_93705482 0 93705482 G G G G G G G G G G G G G G T T G G G G
5 chr5_93715801 0 93715801 G G G G G G G G G G G G C G G G G G G G
5 chr5_93748617 0 93748617 A A A A A A A A A C C C A A A A A A A A
5 chr5_93754043 0 93754043 G G G G G G G G T T T T G G G G G G G G
5 chr5_93786947 0 93786947 T T A A A A T T T T T T T T T T T T T T
5 chr5_93796712 0 93796712 C C C C C G C C C C C C C C C C C C C C
5 chr5_93811488 0 93811488 C C C C C C C C C C C C C C C C A A C C
5 chr5_93813365 0 93813365 C C C C C C C C C C C C C G C C C C C C
5 chr5_93867101 0 93867101 T T T T T T T T T T T T T T T T G G T T
5 chr5_93879973 0 93879973 G G G T G T G G G G G G G G G G G G G G
5 chr5_93893619 0 93893619 G G G G G G G G T T G T G G G G G G G G
5 chr5_93945017 0 93945017 C C C C C C C C G G G G C C C C C C C C
5 chr5_93964690 0 93964690 G G G G G G G G G G G G G G T T G G G G
5 chr5_93967393 0 93967393 T T T T T T T T G G T T T T T T T T T T
5 chr5_93970656 0 93970656 T T T T T T T T T T T T G G T T T T T T
5 chr5_93999059 0 93999059 C C A A A A C C A A A A A A A A A A C C
5 chr5_94048395 0 94048395 A A A A A A A A A T A A A A A A A A A A
5 chr5_94064652 0 94064652 T T T T T T T T T T T T G T T T T T T T
5 chr5_94068532 0 94068532 T T T T A A T T T T T T T T T T T T T T
5 chr5_94085787 0 94085787 C C C C C C G G C C C C C C C C C G C C
5 chr5_94128298 0 94128298 G G C C C C G G C C C C C C C C C C G G
5 chr5_94143663 0 94143663 G G G G G G G G C C C C G G G G G G G G
5 chr5_94148129 0 94148129 C C A A A A C C A A A A A A A A A A C C
5 chr5_94152548 0 94152548 C C A A A A C C A A A A A A A A A A C C
5 chr5_94154839 0 94154839 G G T T G G G G G G G G G G G G G G G G
5 chr5_94156482 0 94156482 C C C C C C C C C C C C C G C C C C C C
5 chr5_94166049 0 94166049 G G G G G G G G G G G G C G G G G G G G
5 chr5_94198652 0 94198652 C C C C C G C C C C C C C C C C C C C C
5 chr5_94202066 0 94202066 A A A C A A A A A A A A A A A A A A A A
5 chr5_94203975 0 94203975 A A A A A A A A A A A A A A A T A A A A
5 chr5_94206022 0 94206022 G G G G G T G G G G G G G G G G G G G G
5 chr5_94220661 0 94220661 G G G G G G G G G T G T G G G G G G G G
5 chr5_94223695 0 94223695 C C C C C C C C G G G G C C C C C C C C
5 chr5_94226508 0 94226508 G G G G C G G G G G G G G G G G G G G G
5 chr5_94253625 0 94253625 C C C C C C C C G G G G C C C C C C C C
5 chr5_94261235 0 94261235 G G G G G G G G G G G G G G G G C C G G
5 chr5_94292905 0 94292905 A A A C A A A A C C C C A A A A A A A A
5 chr5_94295408 0 94295408 A A A A A A A A T T T T A A A A A A A A
5 chr5_94353811 0 94353811 G G G G G G G G C C C C G G G G G G G G
5 chr5_94353887 0 94353887 A A A A A A A A C C C C A A A A A A A A
5 chr5_94358029 0 94358029 C C C C C C C C A A A A C C C C C C C C
5 chr5_94364528 0 94364528 C C C C C C C C A A A A C C C C C C C C
5 chr5_94364812 0 94364812 A A A A A A A A A A A A A T A A A A A A
5 chr5_94381658 0 94381658 C C C C C C C C C C C G C C C C C C C C
5 chr5_94409843 0 94409843 G G G G G T G G G G G G G G G G G G G G
5 chr5_94412249 0 94412249 G G G G G G G G T T T T G G G G G G G G
5 chr5_94438760 0 94438760 G G G G G G G G C G G G G G G G G G G G
5 chr5_94452107 0 94452107 T T T T T T T T T T T T G T T T T T T T
5 chr5_94461140 0 94461140 A C C C C C C C C C C C C C C C C C C C
5 chr5_94477071 0 94477071 A A A A A A A A T T T T A A A A A A A A
5 chr5_94491567 0 94491567 A A A A A A A A A A A C A A A A A A A A
5 chr5_94498866 0 94498866 C C C C C C C C C C C C C C C C G G C C
5 chr5_94514258 0 94514258 T T T T T T T T T T T T T T T T A A T T
5 chr5_94520310 0 94520310 T T T T T T T T G G G G T T T T T T T T
5 chr5_94524637 0 94524637 A C C C C C C C C C C C C C C C C C C C
5 chr5_94525572 0 94525572 C C C C C C C C G G G G C C C C C C C C
5 chr5_94536392 0 94536392 G G G G G G G G G G G G G G G G T T G G
5 chr5_94549736 0 94549736 G G C C G G G G G G G G G G G G G G G G
5 chr5_94563562 0 94563562 G G G G G G G G C C C C G G G G G G G G
5 chr5_94569663 0 94569663 T T T T T T T T T T T T G G T T T T T T
5 chr5_94579932 0 94579932 G G G G G G G G G G G G G G C C G G G G
5 chr5_94585321 0 94585321 T T T T T T T T T T T T G G T T T T T T
5 chr5_94596613 0 94596613 A A A A A A A A A A A A C C A A A A A A
5 chr5_94605963 0 94605963 G G G G G G G G G G G G G T G G G G G G
5 chr5_94624180 0 94624180 G G G G G G G G G G G T G G G G G G G G
5 chr5_94628885 0 94628885 T T T T T T T T T T T T G G T T T T T T
5 chr5_94636495 0 94636495 G G G G G G G G T T T T G G G G G G G G
5 chr5_94651774 0 94651774 C C C C A C C C C C C C C C C C C C C C
5 chr5_94669879 0 94669879 G G G G G G G G G G G G G G G G G T G G
5 chr5_94685822 0 94685822 C C C C C C C C C C C C C C A C C C C C
5 chr5_94688779 0 94688779 G G G G C G G G G G G G G G G G G G G G
5 chr5_94690981 0 94690981 C C G G C C C C C C C C C C C C C C C C
5 chr5_94699903 0 94699903 T T T T T T T T T T T T G G T T T T T T
5 chr5_94726164 0 94726164 T T T T G T T T T T T T T T T T T T T T
5 chr5_94727743 0 94727743 T T T T T T T T T T T T A T T T T T T T
5 chr5_94729080 0 94729080 G T G G G G G G G G G G G G G G G G G G
5 chr5_94747759 0 94747759 T T T T T T T T G T G T T T T T T T T T
5 chr5_94752360 0 94752360 G G T T T T G G T T T T G G T T T T G G
5 chr5_94756064 0 94756064 A A A A A A A A A A A A A T A A A A A A
5 chr5_94759212 0 94759212 G G G G T T G G G G G G G G G G G G G G
5 chr5_94767643 0 94767643 C C C C C C C C C C C C C C C C C G C C
5 chr5_94807090 0 94807090 A A A A A A A A A T A T A A A A A A A A
5 chr5_94809069 0 94809069 T T G T T T T T T T T T T T T T T T T T
5 chr5_94817069 0 94817069 C C C C C C C C C C C C C C G G C C C C
5 chr5_94820291 0 94820291 G G G G G G G G G G G G G G C C G G G G
5 chr5_94833364 0 94833364 A A A A A A A A C C C C A A A A A A A A
5 chr5_94834099 0 94834099 T T T T T T T T T T T T G T T T T T T T
5 chr5_94857205 0 94857205 G G G G G G G G G G G G C G G G G G G G
5 chr5_94866759 0 94866759 G G C C C C G G C C C C C C C C C C G G
5 chr5_94867434 0 94867434 G G G G G G G G C C C C G G G G G G G G
5 chr5_94868835 0 94868835 G G G G C C G G G G G G G G G G G G G G
5 chr5_94882559 0 94882559 T T T T A A T T T T T T T T T T T T T T
5 chr5_94899808 0 94899808 G G G G G G G G G G G G C G G G G G G G
5 chr5_94904304 0 94904304 G G G G G G G G G G G G G G G G C C G G
5 chr5_94912099 0 94912099 A A A A A A A A C C C C A A A A A A A A
5 chr5_94933662 0 94933662 G G G G G G G G G G G T G G G G G G G G
5 chr5_94944339 0 94944339 G G G G G G G G G G G G G G G T G G G G
5 chr5_94978496 0 94978496 A A A A A A A A A T A T A A A A A A A A
5 chr5_95002325 0 95002325 A A A A A C A A A A A A A A A A A A A A
5 chr5_95031340 0 95031340 G G G G C C G G G G G G G G G G G G G G
5 chr5_95033862 0 95033862 A A T T T T A A T T T T T T T T T T A A
5 chr5_95043027 0 95043027 T T T T T T T T T T T T A T T T T T T T
5 chr5_95046413 0 95046413 G G C C C C G G G G G G C C C C C C G G
5 chr5_95050653 0 95050653 C C A A A A C C A A A A A A A A A A C C
5 chr5_95052917 0 95052917 A A T T T T A A T T T T T T T T T T A A
5 chr5_95069959 0 95069959 C C C C C C C C G G G G C C C C C C C C
5 chr5_95114634 0 95114634 C C C C C C C C C C C C A C C C C C C C
5 chr5_95123823 0 95123823 C C C C C C C C A A A A C C C C C C C C
5 chr5_95124997 0 95124997 A A A A C C A A A A A A A A A A A A A A
5 chr5_95149602 0 95149602 A A A A A A A A A C A C A A A A A A A A
5 chr5_95185180 0 95185180 G G G G G G G G T T T T G G G G G G G G
5 chr5_95208796 0 95208796 C C C C C C C C G G G G C C C C C C C C
5 chr5_95213215 0 95213215 C C A C C C C C C C C C C C C C C C C C
5 chr5_95213396 0 95213396 T T G G G G T T G G G G G G G G G G T T
5 chr5_95218988 0 95218988 G G G G G G G G G G G G G G G T G G G G
5 chr5_95232030 0 95232030 C C C C C C C C C C A C C C C C C C C C
5 chr5_95238449 0 95238449 C C C C C C C C G G G G C C C C C C C C
5 chr5_95257188 0 95257188 A A A A A A A A A C A A A A A A A A A A
5 chr5_95257416 0 95257416 C C A A A A C C A A A A A A A A A A C C
5 chr5_95270877 0 95270877 C C C C C C C C G G G G C C C C C C C C
5 chr5_95274554 0 95274554 G G G T G G G G G G G G G G G G G G G G
5 chr5_95277443 0 95277443 T T T T T T T T T T T T T T A A T T T T
5 chr5_95284944 0 95284944 T T T T T T T T T T T T T T T T A T T T
5 chr5_95349122 0 95349122 C C C C C C C C C C C C C C C C G G C C
5 chr5_95354991 0 95354991 T T T T T T T T T T T T G G T T T T T T
5 chr5_95357456 0 95357456 G G G G G G G G G G G G C G G G G G G G
5 chr5_95372800 0 95372800 C C C C C C C C G G G G C C C C C C C C
5 chr5_95383913 0 95383913 A A A A A A A A A A A A A A C C A A A A
5 chr5_95389132 0 95389132 A A A A A A A A A A A A A C A A A A A A
5 chr5_95403568 0 95403568 C C A A A A C C C C C C C C C C C C C C
5 chr5_95422501 0 95422501 G G G G G G G G G G G G G G G T G G G G
5 chr5_95442057 0 95442057 C C A A A A C C A A A A A A A A A A C C
5 chr5_95455493 0 95455493 T T T T T T T T G G G G T T T T T T T T
5 chr5_95477985 0 95477985 A A A A A A A A A A A A A T A A A A A A
5 chr5_95507497 0 95507497 G G T T T T G G T T T T T T T T T T G G
5 chr5_95521880 0 95521880 T T T T A T T T T T T T T T T T T T T T
5 chr5_95523825 0 95523825 C C C C C C C C C C C C G G C C G G C C
5 chr5_95573014 0 95573014 G G G G G G G G G G G G C C C C G G G G
5 chr5_95595328 0 95595328 C C C C C C C C G G G G C C C C C C C C
5 chr5_95596369 0 95596369 G G G G C G G G G G G G G G G G G G G G
5 chr5_95598997 0 95598997 C C C C C C C C A C C C C C C C C C C C
5 chr5_95639030 0 95639030 A C A A A A A A A A A A A A A A A A A A
5 chr5_95649198 0 95649198 C C C C C C C C C C C C C C G G C C C C
5 chr5_95656244 0 95656244 C C C C C C C C G G G G C C C C C C C C
5 chr5_95669351 0 95669351 T T T T T T T T T T T T T T G G T T T T
5 chr5_95670858 0 95670858 G G G G G G G G C C C C G G G G G G G G
5 chr5_95692156 0 95692156 G G G G G G G G C C C G G G G G G G G G
5 chr5_95712305 0 95712305 G T G G G G G G G G G G G G G G G G G G
5 chr5_95714384 0 95714384 C C C C C G C C C C C C C C C C C C C C
5 chr5_95716850 0 95716850 C C C C C C C C C C C C C G C C C C C C
5 chr5_95722380 0 95722380 C G C C C C C C C C C C C C C C C C C C
5 chr5_95722396 0 95722396 C C G G C C C C C C C C C C C C C C C C
5 chr5_95722563 0 95722563 C C C C C C C C C C C C A C C C C C C C
5 chr5_95726581 0 95726581 T T T T G G T T T T T T T T T T T T T T
5 chr5_95745426 0 95745426 T T T T T T T T T T G T T T T T T T T T
5 chr5_95758781 0 95758781 T T T T T T T T T T T T T T G G T T T T
5 chr5_95799623 0 95799623 G T G G G G G G G G G G G G G G G G G G
5 chr5_95817626 0 95817626 G G G G G G G G C C G G G G G G G G G G
5 chr5_95826531 0 95826531 G G G G G G G G C G G G G G G G G G G G
5 chr5_95833698 0 95833698 G G G G G G G G G G G T G G G G G G G G
5 chr5_95835067 0 95835067 C C C C C C C C C C A C C C C C C C C C
5 chr5_95841947 0 95841947 T T T T T T T T A T T T T T T T T T T T
5 chr5_95842284 0 95842284 T T T T T T T T A A A A T T T T T T T T
5 chr5_95864138 0 95864138 G T G G G G G G G G G G G G G G G G T T
5 chr5_95871234 0 95871234 G G C G G G G G G G G G G G G G G G G G
5 chr5_95875757 0 95875757 A A A A A A C C A A A A A A A A A A A A
5 chr5_95885890 0 95885890 G G G G C G G G G G G G G G G G G G G G
5 chr5_95897652 0 95897652 T T T T T T T T T T T T G T T T T T T T
5 chr5_95904799 0 95904799 A A T T T T A A T T T T T T T T T T A A
5 chr5_95924655 0 95924655 T T G G T T T T T T T T T T T T T T T T
5 chr5_95929828 0 95929828 A A A A A A A A A A A A A A A A A C A A
5 chr5_95947445 0 95947445 A A A A A A A A C C C C A A A A A A A A
5 chr5_95948713 0 95948713 C C C C C C C C C C C C C G C C C C C C
5 chr5_95949305 0 95949305 C C C C C C A A C C C C C C C C C C C C
5 chr5_95953927 0 95953927 C C C C C C C C A A A A C C C C C C C C
5 chr5_95958071 0 95958071 A A A A A A A A T T T T A A A A A A A A
5 chr5_95970700 0 95970700 C C C C C C C C C C C C A A C C C C C C
5 chr5_95986927 0 95986927 G G G G G G G G C C C C G G G G G G G G
5 chr5_95990667 0 95990667 A A A A A A A A T T T T A A A A A A A A
5 chr5_96012437 0 96012437 A A A A A A A A A A A A A A A A C C A A
5 chr5_96026087 0 96026087 C C C C C G C C C C C C C C C C C C C C
5 chr5_96026192 0 96026192 G G G G G G G G G G G G C G C C G G G G
5 chr5_96027090 0 96027090 G G G G G G G G G G C G G G G G G G G G
5 chr5_96032670 0 96032670 G G G G G G G G G G G G C C G G G G G G
5 chr5_96051907 0 96051907 G G G G G T G G G G G G G G G G G G G G
5 chr5_96073643 0 96073643 G G G G G G G G G T G G G G G G G G G G
5 chr5_96076019 0 96076019 A A A A A A A A C C C C A A A A A A A A
5 chr5_96083977 0 96083977 T T T T T T T T T T T T T T T T A T T T
5 chr5_96121161 0 96121161 G G G G G G G G C C C C G G G G G G G G
5 chr5_96142005 0 96142005 C C C C C C C C C C C C C C C C G G C C
5 chr5_96158115 0 96158115 C C C C C C C C G G G G C C C C C C C C
5 chr5_96168736 0 96168736 G G G G C G G G G G G G G G G G G G G G
5 chr5_96171477 0 96171477 G G G G G G G G T T T T T T T T T T G G
5 chr5_96183595 0 96183595 C C C C C C C C C C C C C C C G C C C C
5 chr5_96187381 0 96187381 C C C C C C C C C C C C C G C C C C C C
5 chr5_96203778 0 96203778 A A A A A A A A A A A C A A A A A A A A
5 chr5_96224824 0 96224824 G G G G G G T T G G G G G G G G G G G G
5 chr5_96248528 0 96248528 A A A A A A A A A T T T A A A A A A A A
5 chr5_96258279 0 96258279 G G G G G G G G T T T T G G G G G G G G
5 chr5_96287613 0 96287613 C C C C C C C C A A A A C C C C C C C C
5 chr5_96297620 0 96297620 G G G G G G G G G G G G C G G G G G G G
5 chr5_96297738 0 96297738 C C C C C C C C A A C C C C C C C C C C
5 chr5_96304441 0 96304441 A A A A A A A A A A A A A C A A A A A A
5 chr5_96306383 0 96306383 G G C C C C G G G G G G G G G G G G G G
5 chr5_96309299 0 96309299 T T T T T T T T T T T T T T T T A A T T
5 chr5_96310318 0 96310318 T T T T G T T T T T T T T T T T T T T T
5 chr5_96321051 0 96321051 A A A A A A A A A A A C A A A A A A A A
5 chr5_96322691 0 96322691 A A A A A A A A C C C C A A A A A A A A
5 chr5_96330203 0 96330203 T T A A A A T T A A A A A A A A A A T T
5 chr5_96338707 0 96338707 T T T T T T T T T T T T G T T T T T T T
5 chr5_96345764 0 96345764 C C A A A A C C C C C C C C C C C C C C
5 chr5_96357551 0 96357551 T T T T T T T T A A A T T T T T T T T T
5 chr5_96386705 0 96386705 C C G G G G C C C C C C C C C C C C C C
5 chr5_96387040 0 96387040 C C C C C C C C C C C C C G C C C C C C
5 chr5_96408283 0 96408283 A A A A A A A A A A A A A A A A C C A A
5 chr5_96415856 0 96415856 T T A T T T T T T T T T T T T T T T T T
5 chr5_96426038 0 96426038 C C C C C C C C A A A A C C C C C C C C
5 chr5_96435994 0 96435994 A A A A A A A A A C A A A A A A A A A A
5 chr5_96459505 0 96459505 C C C C C C C C C C C C C C C C A C C C
5 chr5_96482434 0 96482434 T T T T T T T T A A A A T T T T T T T T
5 chr5_96508203 0 96508203 T T T T T T T T T T G G T T T T T T T T
5 chr5_96509809 0 96509809 C C C C C C C C C C C C A C C C C C C C
5 chr5_96523661 0 96523661 G G C C C C G G G G G G G G G G G G G G
5 chr5_96534470 0 96534470 C C C C C C C C G G G G C C C C C C C C
5 chr5_96535279 0 96535279 C C C C C C C C C C C C A C C C C C C C
5 chr5_96536694 0 96536694 C C C C C C C C C G C C C C C C C C C C
5 chr5_96550635 0 96550635 G G C C C C G G G G G G G G G G G G G G
5 chr5_96560358 0 96560358 A A A A A A A A T T T T A A A A A A A A
5 chr5_96582149 0 96582149 G G C C C C G G C C C C C C C C C C G G
5 chr5_96585492 0 96585492 G G G G G G G G G G G G G G C G G G G G
5 chr5_96588914 0 96588914 C C C C C C C C C C C C C C C G C C C C
5 chr5_96594980 0 96594980 C C C C C C C C A A A A C C C C C C C C
5 chr5_96613353 0 96613353 G G G T T T G G G G G G G G G G G G G G
5 chr5_96621038 0 96621038 C C C C C C C C C C C C C C A C C C C C
5 chr5_96641703 0 96641703 A A A A A A A A A A A A A A C C A A A A
5 chr5_96651824 0 96651824 T T G G G G G G G G G G G G G G G G G G
5 chr5_96680018 0 96680018 C C A C A C C C C C C C C C C C C C C C
5 chr5_96688105 0 96688105 A T A A A A A A A A A A A A A A A A T T
5 chr5_96691281 0 96691281 G G G G G G G G T T T T G G G G G G G G
5 chr5_96712658 0 96712658 C C C C C C C C C C C C C C A C C C C C
5 chr5_96747131 0 96747131 A A A A A A A A A A A A A A A C A A A A
5 chr5_96781687 0 96781687 C C C C C C C C C C A C C C C C C C C C
5 chr5_96790457 0 96790457 G G G G G G G G G G G G G T G G G G G G
5 chr5_96814178 0 96814178 A A A A A A A A A A A A A C A A A A A A
5 chr5_96820762 0 96820762 T T T T T T T T T T T T G G T T T T T T
5 chr5_96830719 0 96830719 C C C C C C C C C C C C A A C C A A C C
5 chr5_96839887 0 96839887 T T T T T T T T A A A A T T T T T T T T
5 chr5_96870522 0 96870522 G G G G G G G G C C C C G G G G G G G G
5 chr5_96872830 0 96872830 A A A A A A A A A A A A T T A A A A A A
5 chr5_96874228 0 96874228 A A A A A A A A A A A A A A A A T T A A
5 chr5_96892184 0 96892184 T T T T T T T T T T T T T T T T G G T T
5 chr5_96945325 0 96945325 T T T T T T T T G T G T T T T T T T T T
5 chr5_96946243 0 96946243 G G G G G G C C G G G G G G G G G G G G
5 chr5_96958672 0 96958672 A A A A A A A A A A A A A A A A T T A A
5 chr5_96959221 0 96959221 G G G G G G G G T T T T G G G G G G G G
5 chr5_96986020 0 96986020 G G G G G G G G G G G G C G G G G G G G
5 chr5_96993053 0 96993053 G G T T T T G G T T T T T T T T T T G G
5 chr5_97054913 0 97054913 G G G G G G G G G G G G G G C C G G G G
5 chr5_97066435 0 97066435 A A A A A A A A A A A A A T A A A A A A
5 chr5_97071013 0 97071013 C C C C C C C C C C C C C C G G C C C C
5 chr5_97074906 0 97074906 C C C C C G C C C C C C C C C C C C C C
5 chr5_97098481 0 97098481 G G G G G G G G G G G G T T T T T T G G
5 chr5_97162856 0 97162856 T T A T A A T T T T T T T T T T T T T T
5 chr5_97167651 0 97167651 T T T T T T T T G G G G T T T T T T T T
5 chr5_97171700 0 97171700 G G G G G G G G C C C C G G G G G G G G
5 chr5_97207604 0 97207604 C C C C C C C C G G G G C C C C C C C C
5 chr5_97215934 0 97215934 A A A A A A A A A A A A A A A T A A A A
5 chr5_97220285 0 97220285 T T T T T T T T T T T T T T G T T T T T
5 chr5_97241688 0 97241688 G G G G G G T T G G G G G G G G G G G G
5 chr5_97264702 0 97264702 A A A A A A A A A C A A A A A A A A A A
5 chr5_97278755 0 97278755 T T T T T T T T T T T T G T T T T T T T
5 chr5_97288002 0 97288002 C C C C C C C C C C C G C C C C C C C C
5 chr5_97307096 0 97307096 C C C C C C C C C C C C C G C C C C C C
5 chr5_97308726 0 97308726 G G G T T T G G G G G G G G G G G G G G
5 chr5_97323406 0 97323406 C C C C C C C C G G G G C C C C C C C C
5 chr5_97333444 0 97333444 T T A T T T T T T T T T T T T T T T T T
5 chr5_97351660 0 97351660 A A A A A A A A A A A C A A A A A A A A
5 chr5_97353118 0 97353118 G G G G G G G G C C C C G G G G G G G G
5 chr5_97353229 0 97353229 G G C C C C G G G G G G G G G G G G G G
5 chr5_97353307 0 97353307 T T T T A T T T T T T T T T T T T T T T
5 chr5_97354623 0 97354623 T T T T T T T T A A A A T T T T T T T T
5 chr5_97356734 0 97356734 A A A A A T A A A A A A A A A A A A A A
5 chr5_97374298 0 97374298 T T T T G T T T T T T T T T T T T T T T
5 chr5_97387228 0 97387228 T T T T T T T T A A A A T T T T T T T T
5 chr5_97390492 0 97390492 C C C C C C C C A A A C C C C C C C C C
5 chr5_97438164 0 97438164 A A A A A C A A A A A A A A A A C C A A
5 chr5_97458552 0 97458552 T T T T G T T T T T T T T T T T T T T T
5 chr5_97459529 0 97459529 G G T T G G G G G G G G G G G G G G G G
5 chr5_97462801 0 97462801 A A A A A C A A A A A A A A A A A A A A
5 chr5_97465709 0 97465709 T T T T T T T T T T T T T T G G T T T T
5 chr5_97470582 0 97470582 A A C C A A A A A A A A A A A A A A A A
5 chr5_97472104 0 97472104 C C C C C C C C C C C C C C C C A A C C
5 chr5_97486887 0 97486887 G G G G G G G G G G G G G T G G G G G G
5 chr5_97497481 0 97497481 T T T T T T T T G G G G T T T T T T T T
5 chr5_97515811 0 97515811 T T T T T T T T A T T T T T T T T T T T
5 chr5_97530087 0 97530087 C C C C C C G G C C C C C C C C C C C C
5 chr5_97540198 0 97540198 T T T T T T T T G G G T T T T T T T T T
5 chr5_97546998 0 97546998 G G G G G G G G G G G T G G G G G G G G
5 chr5_97552856 0 97552856 A A A A A C A A A A A A A A A A A A A A
5 chr5_97555302 0 97555302 C C C C C C C C C C C C G G G G G G C C
5 chr5_97566269 0 97566269 C G C C C C C C C C C C C C C C C C C C
5 chr5_97579456 0 97579456 C C C C C C C C C C C C C C C C A A C C
5 chr5_97653377 0 97653377 A A A A A A A A A A A A C C C C C C A A
5 chr5_97695039 0 97695039 A A A A A A A A A A A A A C A A A A A A
5 chr5_97777808 0 97777808 C C C C C G C C C C C C C C C C C C C C
5 chr5_97789146 0 97789146 A A A A A A A A A A A A A A A A C C A A
5 chr5_97791882 0 97791882 C C C C C C C C C C C C C C G G C C C C
5 chr5_97794247 0 97794247 C C A A C C C C C C C C C C C C C C C C
5 chr5_97796532 0 97796532 C C C C C C C C G G C C C C C C C C C C
5 chr5_97808832 0 97808832 A A T T T T A A A A A A A A A A A A A A
5 chr5_97815433 0 97815433 C C C C C C C C C C C C C C C C A A C C
5 chr5_97831059 0 97831059 G G G G G G G G G G G G G G G G T T G G
5 chr5_97834834 0 97834834 C C G G G G C C G G G G G G G G G G G G
5 chr5_97850743 0 97850743 T T T T T T T T G G G G T T T T T T T T
5 chr5_97855929 0 97855929 A A A A A A A A A A A C A A A A A A A A
5 chr5_97878352 0 97878352 C C C G C C C C C C C C C C C C C C C C
5 chr5_97889314 0 97889314 T T T T T T T T A T A T T T T T T T T T
5 chr5_97891093 0 97891093 C C C C C C C C G G G G C C C C C C C C
5 chr5_97938687 0 97938687 C C C C C C C C G G G G C C C C C C C C
5 chr5_97941695 0 97941695 G G G G G G G G C G C C G G G G G G G G
5 chr5_97961615 0 97961615 T T G G G G G G G G G G G G G G G G G G
5 chr5_98002417 0 98002417 G G G G G G G G G G G G G G C G G G G G
5 chr5_98052584 0 98052584 C C C C C C C C A A A A C C C C C C C C
5 chr5_98063800 0 98063800 C C C C C G C C C C C C C C C C C C C C
5 chr5_98063832 0 98063832 T T T T T T G G T T T T T T T T T T T T
5 chr5_98096492 0 98096492 G G G G G G G G C C C C G G G G G G G G
5 chr5_98097528 0 98097528 C C C C C C C C C C C C C C C C A A C C
5 chr5_98107636 0 98107636 A A A A A A A A T T A T A A A A A A A A
5 chr5_98117047 0 98117047 G T T T T T T T T T T T T T T T T T T T
5 chr5_98133043 0 98133043 A A A A A A A A A A A A A C A A A A A A
5 chr5_98135473 0 98135473 G G T T T T G G T T T T T T T T T T G G
5 chr5_98143608 0 98143608 A A A C A C A A A A A A A A A A A A A A
5 chr5_98154872 0 98154872 C C C C A C C C C C C C C C C C C C C C
5 chr5_98160446 0 98160446 G G G G G G G G T T T T G G G G G G G G
5 chr5_98161535 0 98161535 G G G G G G G G G G G G C C G G G G G G
5 chr5_98187174 0 98187174 A A A A A A A A C C C C A A A A A A A A
5 chr5_98196606 0 98196606 C C C C C C C C C C C C C C G G C C C C
5 chr5_98203718 0 98203718 G T T T T T T T T T T T T T T T T T G G
5 chr5_98224757 0 98224757 A A C C C C C C C C C C C C C C C C A A
5 chr5_98238580 0 98238580 C C A A A A C C A A A A A A A A A A A A
5 chr5_98257220 0 98257220 C G G G G G G G G G G G G G G G G G G G
5 chr5_98261378 0 98261378 A A A A A A A A A A A A C C A A A A A A
5 chr5_98269148 0 98269148 C C C C C C C C A A A A C C C C C C C C
5 chr5_98284380 0 98284380 G G G G C G G G G G G G G G G G G G G G
5 chr5_98285666 0 98285666 T T T T T T A A T T T T T T T T T T T T
5 chr5_98300013 0 98300013 C C C C C C C C C C C C C C G G C C C C
5 chr5_98307273 0 98307273 A A A A A A A A C C C C A A A A A A A A
5 chr5_98330716 0 98330716 A A A A A A A A C C C C A A A A A A A A
5 chr5_98339975 0 98339975 G G G G G G G G G G G G G T G G G G G G
5 chr5_98346044 0 98346044 G G G G G G G G T T T T G G G G G G G G
5 chr5_98349601 0 98349601 T T T T T T T T G G T T T T T T T T T T
5 chr5_98354221 0 98354221 A A A A A C A A A A A A A A A A A A A A
5 chr5_98354438 0 98354438 G G G G G G G G G G G T G G G G G G G G
5 chr5_98356776 0 98356776 A A A A A A A A C C C C A A A A A A A A
5 chr5_98357979 0 98357979 C C C C C C C C C C A C C C C C C C C C
5 chr5_98361309 0 98361309 G T G G G G G G G G G G G G G G G G G G
5 chr5_98374646 0 98374646 G G G G G G G G C C C C G G G G G G G G
5 chr5_98400194 0 98400194 C C C C C C C C A A A A C C C C C C C C
5 chr5_98409151 0 98409151 C C C C C C C C A A A A C C C C C C C C
5 chr5_98427066 0 98427066 G G G G G G G G G G G G C G G G C C G G
5 chr5_98427643 0 98427643 T T T T T T T T G G T T T T T T T T T T
5 chr5_98447911 0 98447911 T T T T T T T T A A A A T T T T T T T T
5 chr5_98448946 0 98448946 T T G G G T T T T T T T T T T T T T T T
5 chr5_98451768 0 98451768 G G G G G G G G T T T T G G G G G G G G
5 chr5_98455180 0 98455180 G G G G G G T T G G G G G G G G G G G G
5 chr5_98555858 0 98555858 T T T T G T T T T T T T T T T T T T T T
5 chr5_98559899 0 98559899 A A A A A A A A C C C C A A A A A A A A
5 chr5_98560286 0 98560286 C C C C C C C C A A A A C C C C C C C C
5 chr5_98562918 0 98562918 G G G G G G G G T T T T G G G G G G G G
5 chr5_98585609 0 98585609 C C C C C C C C G G G G C C C C C C C C
5 chr5_98605927 0 98605927 T T G G G G T T T T T T T T T T T T T T
5 chr5_98608007 0 98608007 C C C C C C C C G G C C C C C C C C C C
5 chr5_98614276 0 98614276 T T T T T T T T T T T T T T T T A A T T
5 chr5_98642627 0 98642627 G G T T T T G G T T T T T T T T T T G G
5 chr5_98652831 0 98652831 A A A A A A A A A A A A A A A A A C A A
5 chr5_98659865 0 98659865 A A A A A A A A A A A A A C A A A A A A
5 chr5_98660487 0 98660487 C C A A A A C C A A A A A A A A A A C C
5 chr5_98716589 0 98716589 T T T T T T T T T T T T A A T T T T T T
5 chr5_98726049 0 98726049 T T T T T T T T A A A A T T T T T T T T
5 chr5_98746208 0 98746208 C C C C C C C C C C C C A A A A A A C C
5 chr5_98746413 0 98746413 G G G G G G G G T T T T G G G G G G G G
5 chr5_98749462 0 98749462 A A A A A A A A C C A C A A A A A A A A
5 chr5_98753774 0 98753774 C C C C C C C C C C C C C C C C C G C C
5 chr5_98757145 0 98757145 T T G T T T T T T T T T T T T T T T T T
5 chr5_98793804 0 98793804 C C C C C C C C C C C C A C C C C C C C
5 chr5_98800781 0 98800781 T T T T T T A A T T T T T T T T T T T T
5 chr5_98805564 0 98805564 A A A A A A A A A A A A A A A A C C A A
5 chr5_98859717 0 98859717 A A A A A A A A T T T T A A A A A A A A
5 chr5_98863624 0 98863624 G G G G G G G G C C C C G G G G G G G G
5 chr5_98872628 0 98872628 C C A A A A C C C C C C C C C C C C C C
5 chr5_98886463 0 98886463 A A A A A A A A A A A A A A C C A A A A
5 chr5_98904693 0 98904693 C C A C C C C C C C C C C C C C C C C C
5 chr5_98908138 0 98908138 C C C C C C C C C C C C A A C C C C C C
5 chr5_98910413 0 98910413 G G C C C C G G G G G G G G G G G G G G
5 chr5_98910444 0 98910444 C C C C C C C C C C C C G G C C C C C C
5 chr5_98910835 0 98910835 G G G G G G G G G G G G G G G T G G G G
5 chr5_98949893 0 98949893 C C C C C C C C G G G G C C C C C C C C
5 chr5_98969348 0 98969348 C C C C C C C C C C C C C C C C C G C C
5 chr5_98993193 0 98993193 C C C C C C C C A A A A C C C C C C C C
5 chr5_99007242 0 99007242 T T T T T T T T T T T T T T G G T T T T
5 chr5_99011967 0 99011967 T T T T T T T T A A A A T T T T T T T T
5 chr5_99067105 0 99067105 C C G G G G C C G G G G C C G G G G C C
5 chr5_99070197 0 99070197 C C A A C C C C C C C C C C C C C C C C
5 chr5_99078723 0 99078723 C C C C C C C C G G G G C C C C C C C C
5 chr5_99082696 0 99082696 C C A A C C C C C C C C C C C C C C C C
5 chr5_99087298 0 99087298 G G G G G G G G G T G G G G G G G G G G
5 chr5_99091858 0 99091858 T T T T T T T T T T T T A T T T T T T T
5 chr5_99109208 0 99109208 G G G G G G G G G G G G G G G G T T G G
5 chr5_99131572 0 99131572 C C C C C C C C A A A A C C C C C C C C
5 chr5_99144841 0 99144841 A T A A A A A A A A A A A A A A A A A A
5 chr5_99169827 0 99169827 A A A A A A A A T T T T A A A A A A A A
5 chr5_99171027 0 99171027 G G G G G G G G C C C C G G G G G G G G
5 chr5_99171905 0 99171905 C C C C C G C C C C C C C C C C C C C C
5 chr5_99174284 0 99174284 C C C C C C C C C C A C C C C C C C C C
5 chr5_99178832 0 99178832 A A A A A A A A A A A A A A T T A A A A
5 chr5_99179145 0 99179145 G G G G G G G G C C C C G G G G G G G G
5 chr5_99208535 0 99208535 T T G G G G T T G G G G G G G G G G T T
5 chr5_99233390 0 99233390 C C C C C C C C C C C C C C G G C C C C
5 chr5_99237129 0 99237129 T T T T T T T T T T T T G T T T T T T T
5 chr5_99251196 0 99251196 A A A A A A A A A A A A C C A A A A A A
5 chr5_99256173 0 99256173 C C C C C C C C A C A C C C C C C C C C
5 chr5_99266338 0 99266338 C C C C C G C C C C C C C C C C C C C C
5 chr5_99283929 0 99283929 C C C C C C C C C C C C C C C C A A C C
5 chr5_99293975 0 99293975 C C C C C C C C C C C C G G C C G G C C
5 chr5_99307324 0 99307324 A A C C C C A A C C C C C C C C C C A A
5 chr5_99310806 0 99310806 A A C C C C A A C C C C C C C C C C A A
5 chr5_99313841 0 99313841 T T T T T T T T G G G G T T T T T T T T
5 chr5_99320081 0 99320081 T T G G G G T T G G G G G G G G G G T T
5 chr5_99322017 0 99322017 A A C C A C A A A A A A A A A A A A A A
5 chr5_99327401 0 99327401 T T T T T T T T T T A T T T T T T T T T
5 chr5_99339354 0 99339354 A C A A A A A A A A A A A A A A A A A A
5 chr5_99340166 0 99340166 A A A A A A T T A A A A A A A A A A A A
5 chr5_99356135 0 99356135 A A A A A A A A A A A A A C A A C C A A
5 chr5_99361815 0 99361815 G G G G G G G G G G G G G G C G G G G G
5 chr5_99366921 0 99366921 G G G G T T G G G G G G G G G G G G G G
5 chr5_99376684 0 99376684 A A A A A A A A A C A A A A A A A A A A
5 chr5_99394719 0 99394719 T T T T T T T T T T T T T T T T G T T T
5 chr5_99419688 0 99419688 A A A A A A A A A A A A A C A A A A A A
5 chr5_99424012 0 99424012 T T T T T T T T T T T T G T T T T T T T
5 chr5_99426558 0 99426558 C C C C C C C C C G C C C C C C C C C C
5 chr5_99431533 0 99431533 C C C C C C C C C C C C C C C C A C C C
5 chr5_99453144 0 99453144 C C C C C C C C C C C C C C C C A A C C
5 chr5_99455065 0 99455065 G G G G G G G G G T G G G G G G G G G G
5 chr5_99487231 0 99487231 T T A A A A T T T T T T A A A A T T T T
5 chr5_99491836 0 99491836 A T A A A A A A A A A A A A A A A A T T
5 chr5_99519430 0 99519430 A A A A A A A A A A A A A C A A A A A A
5 chr5_99522404 0 99522404 A A A A A A A A A A A A A A T T T T A A
5 chr5_99541732 0 99541732 C C G G C G C C C C C C C C C C C C C C
5 chr5_99547126 0 99547126 T T T T A T T T T T T T T T T T T T T T
5 chr5_99559838 0 99559838 C C C C C C C C G G G G C C C C C C C C
5 chr5_99560839 0 99560839 G G G G G G G G C C C C G G G G G G G G
5 chr5_99564928 0 99564928 G G G G G G G G T T T T G G G G G G G G
5 chr5_99587156 0 99587156 T T T T T T T T G G G G T T T T T T T T
5 chr5_99598483 0 99598483 G G G G G G G G C C C C G G G G G G G G
5 chr5_99598925 0 99598925 A A A A A A A A T T T T A A A A A A A A
5 chr5_99600347 0 99600347 G G G G G G G G T T T T G G G G G G G G
5 chr5_99605945 0 99605945 T T T T T T T T T T T T G G T T T T T T
5 chr5_99609340 0 99609340 T T T T G T T T T T T T T T T T T T T T
5 chr5_99639988 0 99639988 G G G G G G G G G G G G C G G G G G G G
5 chr5_99648628 0 99648628 C C C C C C C C A A A A C C C C C C C C
6 chr6_45915 0 45915 C C C C C C C C G G G G C C C C C C C C
6 chr6_116196 0 116196 T T T T T T T T A A A A T T T T T T T T
6 chr6_239193 0 239193 C C C C C C C C C C C C A C C C A C C C
6 chr6_295347 0 295347 A A T T A A A A A A A A A A A A A A A A
6 chr6_340707 0 340707 G G G G G T G G G G G G G G G G G G G G
6 chr6_347425 0 347425 G G G G G G G G T T G T G G G G T T G G
6 chr6_356166 0 356166 A A A A A A A A C C C C A A A A A A A A
6 chr6_376181 0 376181 C C C C C C C C A A A A C C C C C C C C
6 chr6_377170 0 377170 A A T T T T A A T T T T T T T T T T A A
6 chr6_381783 0 381783 C C C C C C C C C C C C C C A C C C C C
6 chr6_385155 0 385155 G G G G G T G G G G G G G G G G G G G G
6 chr6_407595 0 407595 C C C C C C C C A A A A C C C C C C C C
6 chr6_429892 0 429892 A A C C C C A A A A A A A A A A A A A A
6 chr6_434249 0 434249 A A A A T T A A A A A A A A A A A A A A
6 chr6_452928 0 452928 T T A A A A T T T T T T T T T T T T T T
6 chr6_489327 0 489327 A A C C C C A A C C C C C C C C C C A A
6 chr6_491831 0 491831 C C C C C C C C C C C C C G C C C C C C
6 chr6_504051 0 504051 G G G G G G G G T T T T G G G G G G G G
6 chr6_518177 0 518177 C C C C C C C C C C C C C C C C G G C C
6 chr6_539653 0 539653 G G G G G G G G T T T T G G G G G G G G
6 chr6_558274 0 558274 G G C C G G G G G G G G G G G G G G G G
6 chr6_561954 0 561954 A A A A A A A A A A A C A A A A A A A A
6 chr6_609863 0 609863 C C A A A A C C A A A A A A A A A A C C
6 chr6_616713 0 616713 T T T T T T T T T T T T T T T T A T T T
6 chr6_643257 0 643257 G G G G G G G G T T G T G G G G G G G G
6 chr6_646486 0 646486 C C C C C C C C C C C C A C C C C C C C
6 chr6_663540 0 663540 A A A A A A A A C C C C A A A A A A A A
6 chr6_675122 0 675122 A A A A A A A A T T A T A A A A A A A A
6 chr6_678078 0 678078 T T G G G G T T T T T T T T T T T T T T
6 chr6_682777 0 682777 G G G T G G G G G G G G G G G G G G G G
6 chr6_692120 0 692120 G T T T T T T T T T T T T T T T T T G G
6 chr6_724276 0 724276 A A A A A A A A T T T T A A A A A A A A
6 chr6_731253 0 731253 A A T T T T A A A A A A A A A A A A A A
6 chr6_743504 0 743504 C C C C C C C C G G G G C C C C C C C C
6 chr6_759877 0 759877 G G G G G G G G C C C C G G G G G G G G
6 chr6_784648 0 784648 C C C C C C G G C C C C C C C C C C C C
6 chr6_809720 0 809720 A A A C A A A A A A A A A A A A A A A A
6 chr6_892214 0 892214 T T T T T T T T G G T T T T T T T T T T
6 chr6_955323 0 955323 A A A A A A A A A A A A A T A A A A A A
6 chr6_975400 0 975400 A A A A A A A A A A A A A A A A C C A A
6 chr6_975441 0 975441 C C C C C C C C C C A C C C C C C C C C
6 chr6_976035 0 976035 T T T T T T T T T T T T G G T T T T T T
6 chr6_1009321 0 1009321 T T T T T T T T A A A A T T T T T T T T
6 chr6_1078548 0 1078548 C C C C C C C C A A A A C C C C C C C C
6 chr6_1099822 0 1099822 T T T T T T T T T T G G T T T T T T T T
6 chr6_1102357 0 1102357 C C C C C C C C C C C C A A A A A A C C
6 chr6_1122159 0 1122159 G G G G G G G G G G G G G G C G G G G G
6 chr6_1132614 0 1132614 C C C C C C C C C C C C A C C C C C C C
6 chr6_1133062 0 1133062 C C C C C C C C C C C C C C C C A A C C
6 chr6_1144485 0 1144485 C C C C C C C C A A C C C C C C C C C C
6 chr6_1152146 0 1152146 G G G G G G G G G G G G G T G G G G G G
6 chr6_1186181 0 1186181 A A A A A A A A C C C C A A A A A A A A
6 chr6_1195551 0 1195551 G G G G G G G G T T T T G G G G G G G G
6 chr6_1199843 0 1199843 C C C C C G C C C C C C C C C C C C C C
6 chr6_1222589 0 1222589 G G G G G G G G G G G G G G G G T T G G
6 chr6_1250776 0 1250776 C C C C C C C C C C C C C G C C C C C C
6 chr6_1251558 0 1251558 G G G G G G G G G G G G G G C G G G G G
6 chr6_1257939 0 1257939 G G G G G G C C G G G G G G G G G G G G
6 chr6_1261980 0 1261980 A A A A A A A A A A A A A C A A A A A A
6 chr6_1268509 0 1268509 C C C C C C C C C C A C C C C C C C C C
6 chr6_1291809 0 1291809 G G G G G G G G G G G T G G G G G G G G
6 chr6_1295988 0 1295988 G G G G G G G G C C C C G G G G G G G G
6 chr6_1392262 0 1392262 T T G G T T T T T T T T T T T T T T T T
6 chr6_1393564 0 1393564 A A A A A A A A A A A A A A C C A A A A
6 chr6_1425406 0 1425406 C C C C C C C C C C C C C C C C G G C C
6 chr6_1436856 0 1436856 G G G G G G G G T T T T G G G G G G G G
6 chr6_1437324 0 1437324 G G G G G G G G C C C C G G G G G G G G
6 chr6_1459443 0 1459443 T T A A A A A A A A A A A A A A A A A A
6 chr6_1465603 0 1465603 C C A A A A A A A A A A A A A A A A C C
6 chr6_1470319 0 1470319 C C C C C C C C G G C G C C C C C C C C
6 chr6_1473707 0 1473707 A A A A A A A A A A A A C C C C C C A A
6 chr6_1482545 0 1482545 C C C C C C C C G G C G C C C C C C C C
6 chr6_1519959 0 1519959 G G G G G G G G C C C C G G G G G G G G
6 chr6_1534450 0 1534450 G G G T G T G G G G G G G G G G G G G G
6 chr6_1540979 0 1540979 T T T T T T T T A A A A T T T T T T T T
6 chr6_1564097 0 1564097 A A A A A T A A A A A A A A A A A A A A
6 chr6_1574881 0 1574881 G G G T G T G G G G G G G G G G G G G G
6 chr6_1592081 0 1592081 C C C C C G C C C C C C C C C C C C C C
6 chr6_1600073 0 1600073 T T T T T T G G T T T T T T T T T T T T
6 chr6_1605548 0 1605548 T T T T A T T T T T T T T T T T T T T T
6 chr6_1617416 0 1617416 T T T T T T T T T T T T G T T T T T T T
6 chr6_1627437 0 1627437 C C C C C C C C C C C C C C A A C C C C
6 chr6_1635207 0 1635207 T T A T T T T T T T T T T T T T T T T T
6 chr6_1643372 0 1643372 A A A C A A A A A A A A A A A A A A A A
6 chr6_1705320 0 1705320 C C C C C C C C C C C C A C C C C C C C
6 chr6_1742100 0 1742100 T T G G G T T T T T T T T T T T T T T T
6 chr6_1747081 0 1747081 A A A A A A A A A A A A A C A A A A A A
6 chr6_1769519 0 1769519 A A A A A A A A A A A A A T A A A A A A
6 chr6_1770692 0 1770692 G T G G G G G G G G G G G G G G G G G G
6 chr6_1793596 0 1793596 T T T T T T T T A A A A T T T T T T T T
6 chr6_1839479 0 1839479 C C G G G G C C G G G G G G G G G G G G
6 chr6_1848915 0 1848915 G G C C G G G G G G G G G G G G G G G G
6 chr6_1862222 0 1862222 C C G G G G C C G G G G G G G G G G C C
6 chr6_1865818 0 1865818 G G T T T T G G T T T T T T T T T T G G
6 chr6_1866484 0 1866484 G G G G G G G G G G G G C G G G G G G G
6 chr6_1870052 0 1870052 G G T T T T G G T T T T T T T T T T G G
6 chr6_1904542 0 1904542 G G G G G G G G T T G G G G G G G G G G
6 chr6_1932042 0 1932042 T T T T G T T T T T T T T T T T T T T T
6 chr6_1934920 0 1934920 T T T T G T T T T T T T T T T T T T T T
6 chr6_1954241 0 1954241 A A A A A A A A C C C C A A A A A A A A
6 chr6_2020760 0 2020760 T T T T T T T T A A A A T T T T T T T T
6 chr6_2029994 0 2029994 C C C C C C C C A A A A C C C C C C C C
6 chr6_2031364 0 2031364 C C C C C C C C A A A A C C C C C C C C
6 chr6_2038200 0 2038200 G G G G G G G G G G G G G G G T G G G G
6 chr6_2048794 0 2048794 T T T T T T T T T T T T T T T T G G T T
6 chr6_2056954 0 2056954 C C C C C C C C C C G G C C C C C C C C
6 chr6_2099336 0 2099336 C C C C C C C C C C C C C C A A C C C C
6 chr6_2100450 0 2100450 G G G G C C G G G G G G G G G G G G G G
6 chr6_2101630 0 2101630 G G G G G G G G G G G G G G G G C C G G
6 chr6_2106452 0 2106452 G G G G G G G G T T T T G G G G G G G G
6 chr6_2138096 0 2138096 G G G G G G G G G G G G G G G G G T G G
6 chr6_2144572 0 2144572 A A A A A A A A A A A A A A A C A A A A
6 chr6_2150692 0 2150692 C C C G C G C C C C C C C C C C C C C C
6 chr6_2172342 0 2172342 T T T T T T T T A A A A T T T T T T T T
6 chr6_2179747 0 2179747 G G G G G G G G G G G G G G G G C G G G
6 chr6_2195283 0 2195283 T T T T T T T T T T T T T T T T G G T T
6 chr6_2222620 0 2222620 A A A A A A A A T T T T A A A A A A A A
6 chr6_2233896 0 2233896 A A A A A A A A A A A T A A A A A A A A
6 chr6_2240253 0 2240253 C C C C C C C C G G G G C C C C C C C C
6 chr6_2243972 0 2243972 C C C C C C C C A A A A C C C C C C C C
6 chr6_2263013 0 2263013 T T T T A T T T T T T T T T T T T T T T
6 chr6_2280695 0 2280695 G G G G G G G G G G G G C G G G G G G G
6 chr6_2286421 0 2286421 A A A A A A A A C C C C A A A A A A A A
6 chr6_2290463 0 2290463 C C C C C C C C A A A A C C C C C C C C
6 chr6_2290745 0 2290745 T T T T T T T T T T T T G T T T T T T T
6 chr6_2303589 0 2303589 G G G G G G G G G G G G G G G G C G G G
6 chr6_2305423 0 2305423 G G G G G G G G T T T T G G G G G G G G
6 chr6_2305813 0 2305813 T T T T T T T T T T T T G G T T T T T T
6 chr6_2312399 0 2312399 C C C C C C C C C C C C G G C C C C C C
6 chr6_2315518 0 2315518 T T T T T T T T T T T T T T T T G T T T
6 chr6_2337959 0 2337959 C C C C A C C C C C C C A A A A A A C C
6 chr6_2342322 0 2342322 A A A A A A A A C C C C A A A A A A A A
6 chr6_2343988 0 2343988 T T T T A T T T T T T T T T T T T T T T
6 chr6_2345929 0 2345929 G G G G G G G G T T T T G G G G G G G G
6 chr6_2376166 0 2376166 T T T T T T T T G G G G T T T T T T T T
6 chr6_2386027 0 2386027 C C C C C C C C C C C C A A C C C C C C
6 chr6_2389139 0 2389139 G G G G G G G G C C C C G G G G G G G G
6 chr6_2402225 0 2402225 C C C C C C C C A A A A C C C C C C C C
6 chr6_2415033 0 2415033 A A A A A A A A A A A A A A A A T T A A
6 chr6_2430105 0 2430105 C C C C C C C C C C C C C G C C C C C C
6 chr6_2435522 0 2435522 C C C C C C C C A A A A C C C C C C C C
6 chr6_2440872 0 2440872 C C C C C C C C G G G G C C C C C C C C
6 chr6_2489972 0 2489972 A A C C C C A A C C C C C C C C C C A A
6 chr6_2518649 0 2518649 G G G T G G G G G G G G G G G G G G G G
6 chr6_2524876 0 2524876 G G G G G G G G T T G T G G G G G G G G
6 chr6_2528501 0 2528501 G G G G G G G G G G G G G G G G C C G G
6 chr6_2570543 0 2570543 C C C C C C C C A A A A C C C C C C C C
6 chr6_2611481 0 2611481 C C C C C C C C C C C C C C A C C C C C
6 chr6_2632084 0 2632084 A A A A A A A A A A A A A A A A C C A A
6 chr6_2636479 0 2636479 G G C G G G G G G G G G G G G G G G G G
6 chr6_2671280 0 2671280 G G G G G G G G T T T T G G G G G G G G
6 chr6_2697886 0 2697886 T T T T T T T T T T T T T T G T T T T T
6 chr6_2707709 0 2707709 A A A A A A A A C C C C A A A A A A A A
6 chr6_2711188 0 2711188 T T T T T T T T T T T T T T G T T T T T
6 chr6_2712355 0 2712355 A A A A A A A A A A A A C C A A A A A A
6 chr6_2738137 0 2738137 A A A A A A A A A A A A A C A A A A A A
6 chr6_2742225 0 2742225 C C G G G G C C G G G G G G G G G G C C
6 chr6_2748479 0 2748479 C C C C C C C C G G G G C C C C C C C C
6 chr6_2759442 0 2759442 T T T T T T T T A A A A T T T T T T T T
6 chr6_2770057 0 2770057 G G T T T T G G G G G G T T T T T T G G
6 chr6_2830995 0 2830995 G G G G G G G G C C C C G G G G G G G G
6 chr6_2834520 0 2834520 A C C C C C C C C C C C C C C C C C C C
6 chr6_2848859 0 2848859 G G G G G G G G C C C C G G G G G G G G
6 chr6_2872041 0 2872041 A A A A A A A A T T T T A A A A A A A A
6 chr6_2872142 0 2872142 T T T T T T T T T T T T T T T T G G T T
6 chr6_2872272 0 2872272 G G G G G G G G T T T T G G T T G G G G
6 chr6_2901269 0 2901269 G G G G G G G G G G G G G G C C G G G G
6 chr6_2928125 0 2928125 G G G G G G G G C C C C G G G G G G G G
6 chr6_2935659 0 2935659 G G G G C G G G C C C C C C C C C C G G
6 chr6_2939008 0 2939008 G G G G G G G G G G G G C G G G G G G G
6 chr6_2971076 0 2971076 T T T T T T T T A A A A T T T T T T T T
6 chr6_2989379 0 2989379 C C C C C C C C C C C C A C C C C C C C
6 chr6_3017006 0 3017006 C C C C C C C C C C C C C C C C G G C C
6 chr6_3088797 0 3088797 T T T T T T T T T T T T A T T T T T T T
6 chr6_3090933 0 3090933 G G C G G G G G G G G G G G G G G G G G
6 chr6_3099361 0 3099361 A A A A A A A A C C C C A A A A A A A A
6 chr6_3148742 0 3148742 G G G G G G T T G G G G G G G G G G G G
6 chr6_3164779 0 3164779 T T A A T T T T T T T T T T T T T T T T
6 chr6_3173987 0 3173987 A A A T A A A A A A A A A A A A A A A A
6 chr6_3187119 0 3187119 G G G G G G G G G G G G G G G G C C G G
6 chr6_3228203 0 3228203 T T A A T T T T T T T T T T T T T T T T
6 chr6_3260527 0 3260527 T T T T T T T T T T T T G G T T T T T T
6 chr6_3273586 0 3273586 T T A A A A T T A A A A A A A A A A T T
6 chr6_3285485 0 3285485 C C A C C C C C C C C C C C C C C C C C
6 chr6_3294107 0 3294107 T T T T G T T T T T T T T T T T T T T T
6 chr6_3294140 0 3294140 C C C C C C C C A A A A C C C C C C C C
6 chr6_3303193 0 3303193 A A A A A A A A A A A A C C A A A A A A
6 chr6_3307349 0 3307349 T T G T T T T T T T T T T T T T T T T T
6 chr6_3309552 0 3309552 G T T T T T G G T T T T T T T T T T G G
6 chr6_3311675 0 3311675 A A A A A A A A A A T T A A A A A A A A
6 chr6_3312513 0 3312513 C C C C C C C C A A A A C C C C C C C C
6 chr6_3338813 0 3338813 T T T T T T T T G G G G T T T T T T T T
6 chr6_3364489 0 3364489 C C C C C C C C C C C C C G C C C C C C
6 chr6_3383107 0 3383107 A A A A A C A A A A A A A A A A A A A A
6 chr6_3384117 0 3384117 T T T T T T T T T T T T G T T T T T T T
6 chr6_3389152 0 3389152 G G G G G G G G T T T T G G G G G G G G
6 chr6_3389341 0 3389341 A A T T T T T T T T T T T T T T T T A A
6 chr6_3389745 0 3389745 G G G G G T G G G G G G G G G G G G G G
6 chr6_3423550 0 3423550 C C C C A C C C C C C C C C C C C C C C
6 chr6_3453410 0 3453410 C C C G C C C C C C C C C C C C C C C C
6 chr6_3553398 0 3553398 T T T T T T T T G G G G T T T T T T T T
6 chr6_3563219 0 3563219 C G G G G G G G G G G G G G G G G G C C
6 chr6_3572170 0 3572170 G G G G G G T T G G G G G G G G G G G G
6 chr6_3576270 0 3576270 C G C C C C C C C C C C C C C C C C C C
6 chr6_3619014 0 3619014 C C C C C C C C C C C C C G C C C C C C
6 chr6_3663361 0 3663361 C C C C C C C C C C C G C C C C C C C C
6 chr6_3677974 0 3677974 G G G G G G G G G G G G G G G G C C G G
6 chr6_3683168 0 3683168 T T T T T T T T T T T T G G T T T T T T
6 chr6_3690558 0 3690558 G G G G G T G G G G G G G G G G G G G G
6 chr6_3699072 0 3699072 T T A A A T T T T T T T T T T T T T T T
6 chr6_3714731 0 3714731 G G G G G G G G G G C C G G G G G G G G
6 chr6_3731830 0 3731830 A A A A A C A A A A A A A A A A A A A A
6 chr6_3743494 0 3743494 G G G G G G G G C C G G G G G G G G G G
6 chr6_3753265 0 3753265 G G G G G G G G C C C C G G G G G G G G
6 chr6_3767833 0 3767833 C C C C C C C C C C C C C C G G C C C C
6 chr6_3778104 0 3778104 A A A A A A A A C C C C A A A A A A A A
6 chr6_3804837 0 3804837 A A A A A A A A C C C C A A A A A A A A
6 chr6_3920501 0 3920501 A A A A A A A A A A A A C C A A A A A A
6 chr6_3926328 0 3926328 T T A A T T T T T T T T T T T T T T T T
6 chr6_3928775 0 3928775 A A A A A A A A C C A A A A A A A A A A
6 chr6_3939376 0 3939376 A A A A A A A A A A A A A A A A C C A A
6 chr6_3949522 0 3949522 T T G G G G T T G G G G G G G G G G T T
6 chr6_3951680 0 3951680 T T T T T T T T G G T T T T T T T T T T
6 chr6_3957189 0 3957189 A A A A A A A A C C A A A A A A A A A A
6 chr6_3968491 0 3968491 T T T T T T T T G G G G T T T T T T T T
6 chr6_3982770 0 3982770 C C C C C C C C A A C C C C C C C C C C
6 chr6_3986553 0 3986553 A T A A A A A A A A A A A A A A A A A A
6 chr6_4000077 0 4000077 A A A A A A A A A A A C A A A A A A A A
6 chr6_4036083 0 4036083 A A A A A A A A A A A A A C A A A A A A
6 chr6_4057923 0 4057923 A A C C C C A A A A A A A A A A A A A A
6 chr6_4066014 0 4066014 C C C C C G C C C C C C C C C C C C C C
6 chr6_4125544 0 4125544 A A A A A A A A T T T T A A A A A A A A
6 chr6_4137610 0 4137610 G G G G G G G G C C C C G G G G G G G G
6 chr6_4144829 0 4144829 C C C C C C C C G G G G C C C C C C G G
6 chr6_4145007 0 4145007 A A C C C C A A C C C C C C C C C C A A
6 chr6_4152626 0 4152626 A A A C A A A A A A A A A A A A A A A A
6 chr6_4166818 0 4166818 T T T T A T T T T T T T T T T T T T T T
6 chr6_4190314 0 4190314 G G G G G G G G G G G G T T T T T T G G
6 chr6_4243535 0 4243535 T T T T T T A A T T T T T T T T T T T T
6 chr6_4289879 0 4289879 C C C C C C C C G G G G C C C C C C C C
6 chr6_4335859 0 4335859 T T T T T T T T G G T T T T T T T T T T
6 chr6_4372205 0 4372205 C C C C C G C C C C C C C C C C C C C C
6 chr6_4403405 0 4403405 G G G G G G G G C C C C G G G G G G G G
6 chr6_4424774 0 4424774 A A A C A A A A A A A A A A A A A A A A
6 chr6_4425501 0 4425501 G G G G G G G G C C C C G G G G G G G G
6 chr6_4439139 0 4439139 A A A A A A A A A A A A C C C C A A A A
6 chr6_4446959 0 4446959 C C C C C C C C C C C C C C C C G G C C
6 chr6_4450236 0 4450236 C C C C C C C C C C C C C C G G C C C C
6 chr6_4457698 0 4457698 T T T T G T T T T T T T T T T T T T T T
6 chr6_4470086 0 4470086 T T A A A A T T A A A A A A A A A A T T
6 chr6_4479049 0 4479049 G G G G G G G G G G G G G G G G T T G G
6 chr6_4491544 0 4491544 C C C C A C C C C C C C C C C C C C C C
6 chr6_4495868 0 4495868 C G C C C C C C C C C C C C C C C C C C
6 chr6_4496405 0 4496405 T T T T T T T T T T T T T T T T G G T T
6 chr6_4502959 0 4502959 G G G G G G G G G G G G G T G G G G G G
6 chr6_4536004 0 4536004 C C C C C C C C C C C C C G C C C C C C
6 chr6_4596252 0 4596252 T T T T T T T T T T T T G G G G T T T T
6 chr6_4597975 0 4597975 G G C C C C C C C C C C C C C C C C G G
6 chr6_4617130 0 4617130 T T T T T T T T T T T T T T T T G G T T
6 chr6_4646757 0 4646757 G G G G G G G G G G C G G G G G G G G G
6 chr6_4659785 0 4659785 A A A A A A A A A A A A A A A A T T A A
6 chr6_4659891 0 4659891 T T T T T T T T A A A A T T T T T T T T
6 chr6_4695836 0 4695836 A A A A A C A A A A A A A A A A A A A A
6 chr6_4707437 0 4707437 T T T T T T G G T T T T T T T T T T T T
6 chr6_4713807 0 4713807 T T T T T T T T T T T T G G T T T T T T
6 chr6_4729063 0 4729063 C C C C C C C C A A A A C C C C C C C C
6 chr6_4746988 0 4746988 G G G G G G G G T T T T G G G G G G G G
6 chr6_4760759 0 4760759 T T G G G T T T T T T T T T T T T T T T
6 chr6_4764938 0 4764938 G G G G G G C C G G G G G G G G G G G G
6 chr6_4778803 0 4778803 G G G G G G G G C C C C G G G G G G G G
6 chr6_4787914 0 4787914 T T T T T T T T A A A A T T T T T T T T
6 chr6_4797225 0 4797225 T T T T T T T T T T T T T T T T G T T T
6 chr6_4813381 0 4813381 A A A A A A A A A A A A A C A A A A A A
6 chr6_4836417 0 4836417 A A A A A A A A T T T T A A A A A A A A
6 chr6_4850159 0 4850159 G G G G G G G G G G G G G T G G G G G G
6 chr6_4862531 0 4862531 C C C C C C C C C C C C C C C G C C C C
6 chr6_4864480 0 4864480 A A A A A A A A A A A C A A A A A A A A
6 chr6_4866370 0 4866370 A A A A A A A A A A A A A A A A T T A A
6 chr6_4888875 0 4888875 A A A A A A A A A A A A A A C C A A A A
6 chr6_4892976 0 4892976 G G G G G G G G G G G G C C G G G G G G
6 chr6_4895972 0 4895972 T T A A A A T T A A A A A A A A A A T T
6 chr6_4916086 0 4916086 T T T T A T T T T T T T T T T T T T T T
6 chr6_4944979 0 4944979 A A A A A A A A A A A A A T A A A A A A
6 chr6_4980956 0 4980956 C G G G G G G G G G G G G G G G G G G G
6 chr6_4992667 0 4992667 C C C C C C C C C C C C C G C C C C C C
6 chr6_5011197 0 5011197 T T T T A T T T T T T T T T T T T T T T
6 chr6_5034886 0 5034886 C C C C C G C C C C C C C C C C C C C C
6 chr6_5042798 0 5042798 C C C C C C A A C C C C C C C C C C C C
6 chr6_5090413 0 5090413 G G G G G G G G G G G G G G C G G G G G
6 chr6_5095119 0 5095119 C C C C C C C C C C C C C C G G C C C C
6 chr6_5096965 0 5096965 C C C C C C C C A A A A C C C C C C C C
6 chr6_5101398 0 5101398 A A A A A A A A A A A A A C A A C C A A
6 chr6_5106753 0 5106753 C C C C A C C C C C C C C C C C C C C C
6 chr6_5154838 0 5154838 G G G G G T G G G G G G G G G G G G G G
6 chr6_5161744 0 5161744 A A A A A A A A A A A A A A A A C C A A
6 chr6_5162925 0 5162925 T T T T T T T T T T A T T T T T T T T T
6 chr6_5163058 0 5163058 C G G G G G G G G G G G G G G G G G C C
6 chr6_5168121 0 5168121 A A A A A A A A A A A A T T A A A A A A
6 chr6_5183341 0 5183341 C C C C C C C C C C C C C G C C C C C C
6 chr6_5186749 0 5186749 T T T T T T T T T T T T G G G G T T T T
6 chr6_5201865 0 5201865 G G G G G G G G G G G G C G G G G G G G
6 chr6_5210860 0 5210860 C C C C C C C C A A C C C C C C C C C C
6 chr6_5250793 0 5250793 G G G G G G G G G G G G G G C C G G G G
6 chr6_5263772 0 5263772 A A T T T T T T T T T T T T T T T T T T
6 chr6_5265288 0 5265288 A A A A A A A A A A A A A A A A T T A A
6 chr6_5283549 0 5283549 C C A A A A C C C C C C C C C C C C C C
6 chr6_5283753 0 5283753 T T T T T T A A T T T T T T T T T T T T
6 chr6_5294165 0 5294165 G G C C G G G G G G G G G G G G G G G G
6 chr6_5301437 0 5301437 T T T T T T T T T T T T G T T T T T T T
6 chr6_5305373 0 5305373 C G G G G G G G G G G G G G G G G G G G
6 chr6_5307748 0 5307748 C G G G G G G G G G G G G G G G G G G G
6 chr6_5328291 0 5328291 C C C C C C C C A A A A C C C C C C C C
6 chr6_5344883 0 5344883 C G C C C C C C C C C C C C C C C C C C
6 chr6_5362766 0 5362766 T T T T T T T T G T G T T T T T T T T T
6 chr6_5369280 0 5369280 C C C C C C C C G G G G C C C C C C C C
6 chr6_5372995 0 5372995 T T T T T T T T T T T T A T T T T T T T
6 chr6_5382442 0 5382442 G G G G G G G G G G G G G T G G G G G G
6 chr6_5390604 0 5390604 C C C C C C C C C C C C C C C G C C C C
6 chr6_5393726 0 5393726 A A A A A A A A T T T T A A A A A A A A
6 chr6_5411438 0 5411438 T T T T T T T T G G G G T T T T T T T T
6 chr6_5421264 0 5421264 A A A A A A A A A A A A A A A A A C A A
6 chr6_5439968 0 5439968 A A A A A A A A A A A A A A A A T T A A
6 chr6_5443124 0 5443124 A A A A A A A A C C C C A A A A A A A A
6 chr6_5447137 0 5447137 G G G G G G G G G G G G G G G G G T G G
6 chr6_5466445 0 5466445 C C C C C C C C C G C G C C C C C C C C
6 chr6_5471671 0 5471671 G G G G G G G G C G C C G G G G G G G G
6 chr6_5494476 0 5494476 C C C C G G C C C C C C C C C C C C C C
6 chr6_5515936 0 5515936 T T T T T T T T G G G G T T T T T T T T
6 chr6_5528290 0 5528290 T T A T A T T T T T T T T T T T T T T T
6 chr6_5547703 0 5547703 C C C C C C C C A A A A C C C C C C C C
6 chr6_5548716 0 5548716 T T T T T T T T G G G G T T T T T T T T
6 chr6_5552299 0 5552299 T T T T T T T T T T T T T T G G T T T T
6 chr6_5582215 0 5582215 A C C C C C C C C C C C C C C C C C C C
6 chr6_5585481 0 5585481 A A A A A A A A A A A A C C C C A A A A
6 chr6_5610105 0 5610105 T T T T T T T T T T T T G G T T T T T T
6 chr6_5626267 0 5626267 C C C C C C C C C C C C C C C C G G C C
6 chr6_5629791 0 5629791 G G G G G G G G G G G G G G T T G G G G
6 chr6_5654966 0 5654966 G G G G G G G G G G G G G T G G G G G G
6 chr6_5657402 0 5657402 G G G G G G G G C C C C G G G G G G G G
6 chr6_5658011 0 5658011 C C C C C C C C C C C C C G C C C C C C
6 chr6_5672489 0 5672489 A T T T T T T T T T T T T T T T T T T T
6 chr6_5699497 0 5699497 C C C C C C C C A A A A C C C C C C C C
6 chr6_5704630 0 5704630 A A A A A A A A A A A A A C C C A A A A
6 chr6_5744767 0 5744767 T T T T T T T T G G G G T T T T T T T T
6 chr6_5746298 0 5746298 A A A A A A A A A A A A A T A A A A A A
6 chr6_5766800 0 5766800 G T T T T T T T T T T T T T T T T T T T
6 chr6_5796062 0 5796062 A A A A A A A A C C C C A A A A A A A A
6 chr6_5836078 0 5836078 C C C C C C C C A A A A C C C C C C C C
6 chr6_5836920 0 5836920 C C C G C C C C C C C C C C C C C C C C
6 chr6_5845204 0 5845204 C C C C C G C C C C C C C C C C C C C C
6 chr6_5850765 0 5850765 G G G T G G G G G G G G G G G G G G G G
6 chr6_5852114 0 5852114 C C C C C C C C A A A A C C C C C C C C
6 chr6_5867969 0 5867969 C C C C C C C C C C C C A A C C C C C C
6 chr6_5885937 0 5885937 C C C C C C C C C C C C C G C G C C C C
6 chr6_5889565 0 5889565 C C A A A C C C C C C C C C C C C C C C
6 chr6_5895415 0 5895415 C C C C C C C C C C C C C C C C A C C C
6 chr6_5902259 0 5902259 C C C C C C C C C C C C C C A C C C C C
6 chr6_5903532 0 5903532 G G G G C G G G G G G G G G G G G G G G
6 chr6_5904589 0 5904589 T T T T T T T T T T G G T T T T T T T T
6 chr6_5908360 0 5908360 T T T T T T T T T T T T T T G G T T T T
6 chr6_5916950 0 5916950 C C C C C C C C A C C C C C C C C C C C
6 chr6_5930865 0 5930865 T T T T T T T T T T T T A T T T T T T T
6 chr6_5938205 0 5938205 C C C C C C C C A C C C C C C C C C C C
6 chr6_5941657 0 5941657 T T G G G G T T G G G G G G G G G G T T
6 chr6_5959413 0 5959413 T T T T T T T T T T T T G G T T T T T T
6 chr6_5960315 0 5960315 C C G G G G C C G G G G C C C C C C C C
6 chr6_5961997 0 5961997 G G C C C C G G G G G G G G G G G G G G
6 chr6_5965812 0 5965812 C C A A A A C C A A A A A A A A A A C C
6 chr6_5976353 0 5976353 A A A C A A A A A A A A A A A A A A A A
6 chr6_5980256 0 5980256 G G G G G G G G T T T T G G G G G G G G
6 chr6_5981731 0 5981731 C C C C C C C C C C C G C C C C C C C C
6 chr6_6028289 0 6028289 C C C C C C C C C C C C C G C C C C C C
6 chr6_6050864 0 6050864 C C C C A C C C C C C C C C C C C C C C
6 chr6_6055765 0 6055765 G G G G G G G G G G G G G G G G T T G G
6 chr6_6066553 0 6066553 G G G G G G G G C G C G G G G G G G G G
6 chr6_6108895 0 6108895 G G G G G G G G T T T T G G G G G G G G
6 chr6_6131707 0 6131707 G G G G G G G G G G G G G G G G C C G G
6 chr6_6187956 0 6187956 C C C C C C C C A A A A C C C C C C C C
6 chr6_6210560 0 6210560 G G G G C G G G G G G G G G G G G G G G
6 chr6_6211734 0 6211734 G G G G G G T T G G G G G G G G G G G G
6 chr6_6243897 0 6243897 C C C C A C C C C C C C C C C C C C C C
6 chr6_6250412 0 6250412 G G G G G G G G G G G G G G C C G G G G
6 chr6_6270556 0 6270556 T T T T T T T T G G T T T T T T T T T T
6 chr6_6283805 0 6283805 G G G G G T G G T T T T T T T T T T G G
6 chr6_6285102 0 6285102 T T T T T T T T T T T T T T G G T T T T
6 chr6_6296525 0 6296525 A A A A A A A A A A A A A T A A A A A A
6 chr6_6356294 0 6356294 A A A A A A A A A A A T A A A A A A A A
6 chr6_6360557 0 6360557 A A A A A A A A A T T T A A A A A A A A
6 chr6_6363680 0 6363680 A A A A A A A A A A A A C C A A A A A A
6 chr6_6365532 0 6365532 C C C C C C C C C C C C G G G G G G C C
6 chr6_6381598 0 6381598 A A A A A A A A C C C C A A A A A A A A
6 chr6_6384564 0 6384564 G G G G G G G G G G G G G G G G C G G G
6 chr6_6418799 0 6418799 C C C C C C C C A A A A C C C C C C C C
6 chr6_6444972 0 6444972 T T G T T T T T T T T T T T T T T T T T
6 chr6_6446535 0 6446535 G G G G G G G G C C C C G G G G G G G G
6 chr6_6453754 0 6453754 T T T T T T T T T T T T T T T T G G T T
6 chr6_6467130 0 6467130 G G G G G G G G G G G G C G G G G G G G
6 chr6_6469128 0 6469128 G G G G G G G G G G G G G G G T G G G G
6 chr6_6516774 0 6516774 T T T T T T T T T T T T T T G G T T T T
6 chr6_6529123 0 6529123 A A A A C C A A A A A A A A A A A A A A
6 chr6_6532983 0 6532983 G T G G G G G G G G G G G G G G G G G G
6 chr6_6534558 0 6534558 G G G G G G G G T T T T G G G G G G G G
6 chr6_6558573 0 6558573 G G T T T T G G T T T T T T T T T T G G
6 chr6_6591053 0 6591053 C C A A A C C C C C C C C C C C C C C C
6 chr6_6607557 0 6607557 C C C C C C C C C C C C C C A C C C C C
6 chr6_6609305 0 6609305 G G G G G G G G T T T T G G G G G G G G
6 chr6_6617429 0 6617429 G G C G G G G G G G G G G G G G G G G G
6 chr6_6622787 0 6622787 T T T T T T T T T T T T T T G G T T T T
6 chr6_6629457 0 6629457 T T T T T T T T T T T T A A A A A A T T
6 chr6_6660486 0 6660486 C C C C C C C C C C C C C G C C C C C C
6 chr6_6662188 0 6662188 C C C C C C C C C C C C C C A A C C C C
6 chr6_6681397 0 6681397 A A A A A T A A A A A A A A A A A A A A
6 chr6_6684977 0 6684977 G G G G G G G G G G G G G T G G G G G G
6 chr6_6685696 0 6685696 G G G G G G G G C C C G G G G G G G G G
6 chr6_6693453 0 6693453 C C C C C C A A C C C C C C C C C C C C
6 chr6_6707523 0 6707523 G G G G G G C C G G G G G G G G G G G G
6 chr6_6716052 0 6716052 A A A A A A A A C C C C A A A A A A A A
6 chr6_6717883 0 6717883 G G G G C G G G G G G G G G G G G G G G
6 chr6_6725227 0 6725227 C G C C C C G G C C C C C C C C C C C C
6 chr6_6739898 0 6739898 G G G G C C G G G G G G G G G G G G G G
6 chr6_6744661 0 6744661 G G G G G G G G C C C C G G G G G G G G
6 chr6_6747319 0 6747319 T T T T A T T T T T T T T T T T T T T T
6 chr6_6773736 0 6773736 A T T T T T A A T T T T T T T T T T T T
6 chr6_6783519 0 6783519 C C A A A C C C C C C C C C C C C C C C
6 chr6_6801078 0 6801078 T T T T T T T T G G G G G G G G G G T T
6 chr6_6810104 0 6810104 G G G G G G G G G G G G G G G T G G G G
6 chr6_6810984 0 6810984 A A A A A A A A A A A A A C A A A A A A
6 chr6_6813918 0 6813918 G G G G T T G G G G G G G G G G G G G G
6 chr6_6837098 0 6837098 G G G G G G G G G G G G G G T T G G G G
6 chr6_6874779 0 6874779 A A A A A A A A C C C C A A A A A A A A
6 chr6_6879642 0 6879642 T T T T T T T T A A A A T T T T T T T T
6 chr6_6886381 0 6886381 G G G G G G G G C G C C G G G G G G G G
6 chr6_6887401 0 6887401 C C C C C C C C A C A A C C C C C C C C
6 chr6_6890602 0 6890602 A A A A A A A A C C C C A A A A A A A A
6 chr6_6907945 0 6907945 C C C C C G C C C C C C C C C C C C C C
6 chr6_6908575 0 6908575 C C C C C C C C A A A A C C C C C C C C
6 chr6_6925905 0 6925905 G G G G G G G G C G C G G G G G G G G G
6 chr6_6943343 0 6943343 T T T T T T T T G G G G T T T T T T T T
6 chr6_6949386 0 6949386 A A A A A A A A A C A A A A A A A A A A
6 chr6_6955054 0 6955054 C C C C C C C C C C C C A C C C C C C C
6 chr6_6976855 0 6976855 G G G G G G G G C C C C G G G G G G G G
6 chr6_6993001 0 6993001 C C C C C C C C C C C C C G C C C C C C
6 chr6_7012393 0 7012393 C C G G C C C C C C C C C C C C C C C C
6 chr6_7014361 0 7014361 T T T T T T T T A A A A T T T T T T T T
6 chr6_7034742 0 7034742 G G G G G G G G G G G G C G C C G G G G
6 chr6_7047370 0 7047370 A A C C C C A A C C C C C C C C C C C C
6 chr6_7048952 0 7048952 A A A A A A A A A A A A A A A A T T A A
6 chr6_7049616 0 7049616 A A C C C C A A A A A A A A A A A A A A
6 chr6_7068645 0 7068645 C C C C C C C C C C C C A C C C C C C C
6 chr6_7071602 0 7071602 C C C C C C C C C C C C C C A C C C C C
6 chr6_7072840 0 7072840 A A T T T T A A T T T T T T T T T T A A
6 chr6_7076721 0 7076721 A A C C C C A A A A A A A A A A A A A A
6 chr6_7103315 0 7103315 G G G G C G G G G G G G G G G G G G G G
6 chr6_7105612 0 7105612 A A A A A C A A A A A A A A A A A A A A
6 chr6_7145262 0 7145262 C G G G G G G G G G G G G G G G G G C C
6 chr6_7182074 0 7182074 G G G G G G G G C C C C G G G G G G G G
6 chr6_7183302 0 7183302 T T T T T T T T G G G G T T T T T T T T
6 chr6_7190599 0 7190599 A A A A A A A A T T A T A A A A A A A A
6 chr6_7198983 0 7198983 C C C C C C C C C C C C C C C C A C C C
6 chr6_7204428 0 7204428 G G G G G G G G C C C C G G G G G G G G
6 chr6_7206681 0 7206681 G G G G G G G G C C C C G G G G G G G G
6 chr6_7230275 0 7230275 G G C C C C G G C C C C C C C C C C G G
6 chr6_7247322 0 7247322 G G G G G G G G G G G G G G G G C C G G
6 chr6_7267173 0 7267173 C C C C C C C C A A A A C C C C C C C C
6 chr6_7300789 0 7300789 C C C C C C C C C C C C C C C C G G C C
6 chr6_7310851 0 7310851 C C A C C C C C C C C C C C C C C C C C
6 chr6_7311028 0 7311028 A A A A A A A A C C C C A A A A A A A A
6 chr6_7312099 0 7312099 G G G G G G G G G G G G G G G G C G G G
6 chr6_7320829 0 7320829 G G G G G G G G G G G G G G G G C G G G
6 chr6_7345719 0 7345719 T T T T T T T T A A A A T T T T T T T T
6 chr6_7355995 0 7355995 T T T T T T T T T T T T A A A A A A T T
6 chr6_7367167 0 7367167 C C C C C C C C G G G G C C C C C C C C
6 chr6_7382905 0 7382905 G G G G G G G G G G G G T T T T T T G G
6 chr6_7382963 0 7382963 C C C C C C C C C C C C C C A C C C C C
6 chr6_7392939 0 7392939 A A T T A A A A A A A A A A A A A A A A
6 chr6_7394359 0 7394359 C C A A C C C C C C C C A A A A A A C C
6 chr6_7410746 0 7410746 G G G G G G G G C C C C G G G G G G G G
6 chr6_7431985 0 7431985 A A A A A A A A A A A A A T A A A A A A
6 chr6_7437312 0 7437312 C C C C C C C C C C C C C C C G C C C C
6 chr6_7443459 0 7443459 G G G G G G G G G G G G G T G G G G G G
6 chr6_7445169 0 7445169 G G G G G G G G G G G G G T G G G G G G
6 chr6_7478601 0 7478601 A A A A A A C C A A A A A A A A A A A A
6 chr6_7489308 0 7489308 G G G G G G G G G G G G G G G G C G G G
6 chr6_7489977 0 7489977 G G G G G G G G G G G G G T G G G G G G
6 chr6_7492571 0 7492571 T T T T T T T T G G G G T T T T T T T T
6 chr6_7494909 0 7494909 A A A A A A A A A A A A A A A C A A A A
6 chr6_7502680 0 7502680 T T G G T T T T T T T T T T T T T T T T
6 chr6_7505408 0 7505408 C C C C G G C C C C C C C C C C C C C C
6 chr6_7511370 0 7511370 A A A A A A A A A A A A T T A A A A A A
6 chr6_7521914 0 7521914 T T T T T T T T T T T T T T G T G T T T
6 chr6_7525236 0 7525236 C C C C C C C C C C C C C C C C G G C C
6 chr6_7546133 0 7546133 C C A A C C C C C C C C C C C C C C C C
6 chr6_7548578 0 7548578 G G G G G G G G G G G G G T G G G G G G
6 chr6_7550450 0 7550450 C C C C C C C C C C A C C C C C C C C C
6 chr6_7553816 0 7553816 A A A A T T A A A A A A A A A A A A A A
6 chr6_7576783 0 7576783 C C C C C C C C A C A C C C C C C C C C
6 chr6_7579994 0 7579994 G G C C G G G G G G G G G G G G G G G G
6 chr6_7582940 0 7582940 C C C C C C C C C C C C A A C C C C C C
6 chr6_7604167 0 7604167 G G G G G G G G G G G G G G G G C C G G
6 chr6_7606028 0 7606028 C C C C C G C C C C C C C C C C C C C C
6 chr6_7620564 0 7620564 T T T T T T T T G G G G T T T T T T T T
6 chr6_7625407 0 7625407 A A C C C C A A C C C C C C C C C C C C
6 chr6_7640482 0 7640482 A A A A A A A A A A A A A C A A A A A A
6 chr6_7660420 0 7660420 C C C C C C A C C C C C C C C C C C C C
6 chr6_7686558 0 7686558 C C C C C C C C C C C C C C C C G G C C
6 chr6_7714981 0 7714981 C C C C C C C C A A A A C C C C C C C C
6 chr6_7722103 0 7722103 T T T T T T G G T T T T T T T T T T T T
6 chr6_7731010 0 7731010 C C C C C C C C G G G G C C C C C C C C
6 chr6_7731076 0 7731076 T T G G T T T T T T T T T T T T T T T T
6 chr6_7748387 0 7748387 A A A A A A A A A A C C A A A A A A A A
6 chr6_7751932 0 7751932 C C C C C C A C C C C C C C C C C C C C
6 chr6_7762528 0 7762528 A A A A A A A A T T T T A A A A A A A A
6 chr6_7763680 0 7763680 C C C C C C C C C C C C C G C C C C C C
6 chr6_7776574 0 7776574 C C A A C C C C C C C C C C C C C C C C
6 chr6_7836133 0 7836133 C C C C C C C C G G G G C C C C C C C C
6 chr6_7852486 0 7852486 G T G G G G G G G G G G G G G G G G G G
6 chr6_7857998 0 7857998 C C C C C C C C A A A A C C C C C C C C
6 chr6_7885870 0 7885870 C C C C C C C C A A A A C C C C C C C C
6 chr6_7892309 0 7892309 G G G G G G G G T T T T G G G G G G G G
6 chr6_7904661 0 7904661 G G G G G G G G G G G G C G G G G G G G
6 chr6_7968508 0 7968508 C C C C A A C C C C C C C C C C C C C C
6 chr6_7974107 0 7974107 C C C C C C C C C C C C C C C C C G C C
6 chr6_7975962 0 7975962 G G C C C C G G C C C C C C C C C C G G
6 chr6_7983619 0 7983619 T T A A A A T T T T T T T T T T T T T T
6 chr6_8008598 0 8008598 G G G G G G G G T T T T G G G G G G G G
6 chr6_8020833 0 8020833 T T T T T T T T A A A A T T T T T T T T
6 chr6_8030048 0 8030048 T T T T T T A T T T T T T T T T T T T T
6 chr6_8041302 0 8041302 T T T T T T G G T T T T T T T T T T T T
6 chr6_8042012 0 8042012 C C C C C C C C A A A A C C C C C C C C
6 chr6_8054639 0 8054639 T T T T T T T T T T T T T T T T A T T T
6 chr6_8085108 0 8085108 A A A A A A A A A A A A A A A A T T A A
6 chr6_8121085 0 8121085 G G G G G G G G C C C C G G G G G G G G
6 chr6_8162913 0 8162913 G G T T T T G G T T T T T T T T T T G G
6 chr6_8164553 0 8164553 A A A A A A A A C C C C A A A A A A A A
6 chr6_8178174 0 8178174 C C C C C C C C C C C C C C G G C C C C
6 chr6_8192246 0 8192246 G G G G G G G G G G G G G G C C G G G G
6 chr6_8219229 0 8219229 G G G G G G G G C C C C G G G G G G G G
6 chr6_8225290 0 8225290 A A A A A A A A A A A A A A A A C C A A
6 chr6_8244028 0 8244028 C C C C C C C C G G G G C C C C C C C C
6 chr6_8250592 0 8250592 G G G G G G G G T T T T G G G G G G G G
6 chr6_8256427 0 8256427 C C G G G G C C C C C C C C C C C C C C
6 chr6_8268621 0 8268621 C C C C C C C C C C C C C G C C C C C C
6 chr6_8275277 0 8275277 T T T T T T T T T T T T G T T T T T T T
6 chr6_8275595 0 8275595 T T T T T T T T A A A A T T T T T T T T
6 chr6_8276233 0 8276233 G G G G G G G G C C C C G G G G G G G G
6 chr6_8277919 0 8277919 C C C C C C C C G G G G C C C C C C C C
6 chr6_8295868 0 8295868 A A T T T T A A A A A A A A A A A A A A
6 chr6_8305593 0 8305593 T T T T T T T T A A A A T T T T T T T T
6 chr6_8308513 0 8308513 C C C C C C C C C C C C C C C C G G C C
6 chr6_8332470 0 8332470 G G G G G G G G C C C C G G G G G G G G
6 chr6_8357251 0 8357251 G G G G G G G G G G G G G G G G C G G G
6 chr6_8358519 0 8358519 T T T T T T A A T T T T T T T T T T T T
6 chr6_8412463 0 8412463 C C C C C C C C C C C C C C G G C C C C
6 chr6_8415935 0 8415935 G G C C C C G G C C C C C C C C C C G G
6 chr6_8418702 0 8418702 G G G G G G G G G G G T G G G G G G G G
6 chr6_8421555 0 8421555 C C C C C C C C C C C C C G C C C C C C
6 chr6_8427109 0 8427109 G G G G G G G G C C C C G G G G G G G G
6 chr6_8439171 0 8439171 C C C C C C C C C C C C C C C C G G C C
6 chr6_8453520 0 8453520 A A A A A A A A C C C C A A A A A A A A
6 chr6_8463457 0 8463457 A A A A A A A A A A A A A A A A A C A A
6 chr6_8484926 0 8484926 A A A A A A A A C C C C A A A A A A A A
6 chr6_8485339 0 8485339 C C C C C C C C C C C C G G C C C C C C
6 chr6_8491007 0 8491007 C C C C G G C C C C C C C C C C C C C C
6 chr6_8505267 0 8505267 G G G G G G G G G G C G G G G G G G G G
6 chr6_8513816 0 8513816 C C A C A A C C C C C C C C C C C C C C
6 chr6_8522176 0 8522176 A A A A A A A A A A A A A A A A T T A A
6 chr6_8529692 0 8529692 G G G G G G G G T T T T G G G G G G G G
6 chr6_8543653 0 8543653 G G G G G G G G T T T T G G G G G G G G
6 chr6_8544208 0 8544208 C C C C C C C C A A A A C C C C C C C C
6 chr6_8546726 0 8546726 G G G G G G G G G G G G G G T T G G G G
6 chr6_8554724 0 8554724 C C C C C C C C C C C C C G C C C C C C
6 chr6_8585105 0 8585105 A A A A A A A A C C C C A A A A A A A A
6 chr6_8587084 0 8587084 G G G G G G G G G G G G G G G G T T G G
6 chr6_8607540 0 8607540 C C C C C C C C C C C C A C C C C C C C
6 chr6_8615844 0 8615844 T T T T T T T T A A A A T T T T T T T T
6 chr6_8635304 0 8635304 G G G G G G G G G G G G C C G G G G G G
6 chr6_8636296 0 8636296 A A A A A A A A A A A C A A A A A A A A
6 chr6_8642632 0 8642632 C C C C C C C C C C C C C C C C C G C C
6 chr6_8651937 0 8651937 C C C C A C C C C C C C C C C C C C C C
6 chr6_8684237 0 8684237 T T T T T T T T G G G G G G G G G G T T
6 chr6_8686926 0 8686926 T T T T T T T T T T T T A T T T T T T T
6 chr6_8702687 0 8702687 C C C C C G C C C C C C C C C C C C C C
6 chr6_8706140 0 8706140 C C C C A C C C C C C C C C C C C C C C
6 chr6_8708308 0 8708308 T T T T T T T T T T T T T T A A T T T T
6 chr6_8718674 0 8718674 C C C C C C C C C C C C C C G G C C C C
6 chr6_8732258 0 8732258 C C C C C C C C C C A C C C C C C C C C
6 chr6_8743301 0 8743301 A A A A A A A A C C A C A A A A A A A A
6 chr6_8746462 0 8746462 A C C C C C C C C C C C C C C C C C C C
6 chr6_8787017 0 8787017 A A A A A A A A C C C C A A A A A A A A
6 chr6_8788158 0 8788158 T T T T T T T T T T T T T T T T A A T T
6 chr6_8790089 0 8790089 G G G G G G G G C C C C G G G G G G G G
6 chr6_8798483 0 8798483 A A A A A A A A A A A A A A T T A A A A
6 chr6_8799307 0 8799307 A A A A A A A A C C C C A A A A A A A A
6 chr6_8808302 0 8808302 C C C C C C C G C C C C C C C C C C C C
6 chr6_8808418 0 8808418 T T T T T T T T T T T T A A T T T T T T
6 chr6_8810255 0 8810255 G G G G G G G G C C C G G G G G G G G G
6 chr6_8829925 0 8829925 C C G G G G C G G G G G G G G G G G C C
6 chr6_8890912 0 8890912 T T T T T T T T T T T T T T T T A A T T
6 chr6_8896807 0 8896807 A A C C A C A A C C C C C C C C C C A A
6 chr6_8900577 0 8900577 G G C C C C C C C C C C C C C C C C C C
6 chr6_8906411 0 8906411 G G G G G G G G T T T T G G G G G G G G
6 chr6_8908141 0 8908141 C C C C C C C G C C C C C C C C C C C C
6 chr6_8917431 0 8917431 T T T T T T T T T T T T T T A T T T T T
6 chr6_8952168 0 8952168 T T T T T T T T T T T T T T G T T T T T
6 chr6_8998577 0 8998577 C C C C C C C C A A A A C C C C C C C C
6 chr6_9069657 0 9069657 G G G G G G G G G G G G G T G G G G G G
6 chr6_9099917 0 9099917 C C C C C C C C C C C C A A C C C C C C
6 chr6_9101995 0 9101995 C C C C C C C C C C C C C C C C A C C C
6 chr6_9110022 0 9110022 C C C C C C C C G G G G G G G G G G C C
6 chr6_9122042 0 9122042 A A C C C C A A C C C C C C C C C C A A
6 chr6_9124130 0 9124130 G G G G G G G G G G G G G G C C G G G G
6 chr6_9136739 0 9136739 A A C C C C A A A A A A A A A A A A A A
6 chr6_9162472 0 9162472 A A A A A A A A A A A A A A A A A C A A
6 chr6_9171719 0 9171719 A A A A A A A A T T T T A A A A A A A A
6 chr6_9172398 0 9172398 C C C C C C C C A A A A C C C C C C C C
6 chr6_9173676 0 9173676 G G G G G G G G C C G G G G G G G G G G
6 chr6_9180475 0 9180475 A A A A A A A A A A A A C C A A A A A A
6 chr6_9180864 0 9180864 T T T T T T A T T T T T T T T T T T T T
6 chr6_9183339 0 9183339 T T T T T T T T A A A A T T T T T T T T
6 chr6_9214769 0 9214769 C C C C C C C C C C C G C C C C C C C C
6 chr6_9222007 0 9222007 C C C G G G C C C C C C C C C C C C C C
6 chr6_9232116 0 9232116 A A A A A C A A A A A A A A A A A A A A
6 chr6_9234301 0 9234301 G G G G G G G G G G G G C C G G C C G G
6 chr6_9246568 0 9246568 T T T T T T T T G G G G T T T T T T T T
6 chr6_9271361 0 9271361 A A A A A A A A A A A A A A A A T T A A
6 chr6_9289602 0 9289602 T T T T T T T T T T T T T T T T G G T T
6 chr6_9300056 0 9300056 C C C C C C C C C C C C A A C C C C C C
6 chr6_9302989 0 9302989 G G G G G G G G C C C C C C C C C C G G
6 chr6_9349364 0 9349364 C C C C C C C C G G G G C C C C C C C C
6 chr6_9349896 0 9349896 C C C C C C C C C C C C C G C C C C C C
6 chr6_9352667 0 9352667 C C C C C C C C C C C C C C C C C G C C
6 chr6_9362530 0 9362530 G G G G G G G G T T T T T T G G G G G G
6 chr6_9376353 0 9376353 C C C C C C C C C C A C C C C C C C C C
6 chr6_9398153 0 9398153 C C C C A A C C C C C C C C C C C C C C
6 chr6_9399613 0 9399613 A A A A A A A A A A A T A A A A A A A A
6 chr6_9401593 0 9401593 A A A A A A A A A A A A A A A A C C A A
6 chr6_9415483 0 9415483 T T T T T T T T T T T T T T G G T T T T
6 chr6_9425015 0 9425015 C C A A A A C C C C C C A A A A A A C C
6 chr6_9432639 0 9432639 C C C C C C C C C C C C A C A A C C C C
6 chr6_9444399 0 9444399 T T A A A T T T T T T T T T T T T T T T
6 chr6_9448373 0 9448373 C C C C C G C C C C C C C C C C C C C C
6 chr6_9464773 0 9464773 G G G G G G G G T T T T G G G G G G G G
6 chr6_9465545 0 9465545 A A A A A A A A A A A T A A A A A A A A
6 chr6_9472762 0 9472762 G G T T T T G G T T T T T T T T T T G G
6 chr6_9492494 0 9492494 C C C C C C C C C C C C C C A C C C C C
6 chr6_9496883 0 9496883 A A A A A A A T A A A A A A A A A A A A
6 chr6_9515269 0 9515269 C C C C C C C C C C C C G G G G G G C C
6 chr6_9518621 0 9518621 C C C C C C C C C C C C G G C C C C C C
6 chr6_9520579 0 9520579 G G G G G G G G G G G G T T G G T T G G
6 chr6_9532776 0 9532776 G G C C G G G G G G G G G G G G G G G G
6 chr6_9549680 0 9549680 A A A A A A A T A A A A A A A A A A T T
6 chr6_9563862 0 9563862 C C G G G G C C G G G G G G G G G G C C
6 chr6_9568994 0 9568994 G G G G G G G G C C C C G G G G G G G G
6 chr6_9580308 0 9580308 C C C C C C C C C C C C A A A A A A C C
6 chr6_9581498 0 9581498 G G G G G G G G G G G G G G C G G G G G
6 chr6_9585042 0 9585042 A A A A A A A A C C C C A A A A A A A A
6 chr6_9585209 0 9585209 T T T T T T T T G G G G T T T T T T T T
6 chr6_9585854 0 9585854 T T A A A A T T A A A A A A A A A A T T
6 chr6_9594739 0 9594739 C G C C C C C C C C C C C C C C C C C C
6 chr6_9602185 0 9602185 C C C G C C C C C C C C C C C C C C C C
6 chr6_9608924 0 9608924 C C C C C C C C A A A A C C C C C C C C
6 chr6_9634935 0 9634935 C C C G C C C C C C C C C C C C C C C C
6 chr6_9640413 0 9640413 C C G G G G C C G G G G G G G G G G C C
6 chr6_9666788 0 9666788 G G G G G G G G G G G G G G G T G G G G
6 chr6_9695240 0 9695240 A A A A A A A C A A A A A A A A A A A A
6 chr6_9706872 0 9706872 C C C C A C C C C C C C C C C C C C C C
6 chr6_9737532 0 9737532 A A A A A A A C A A A A A A A A A A A A
6 chr6_9761955 0 9761955 G G G G G T G G G G G G G G G G G G G G
6 chr6_9783869 0 9783869 C C C C C C A C C C C C C C C C C C C C
6 chr6_9784302 0 9784302 A A A A A A A C A A A A A A A A A A A A
6 chr6_9797796 0 9797796 C C A A A A C C A A A A A A A A A A C C
6 chr6_9798000 0 9798000 T T T T T T T T T T A T T T T T T T T T
6 chr6_9808026 0 9808026 C C C C C C C C C C C C A C C C C C C C
6 chr6_9813223 0 9813223 T T T T A A T T T T T T T T T T T T T T
6 chr6_9817221 0 9817221 A A A A A C A A A A A A A A A A A A A A
6 chr6_9840063 0 9840063 C C C C C C A C C C C C C C C C C C C C
6 chr6_9861614 0 9861614 C C C C C G C C C C C C C C C C C C C C
6 chr6_9868757 0 9868757 A A A A A A A A A A A A A C A A A A A A
6 chr6_9891344 0 9891344 G G G G G G G G T T T T G G G G G G G G
6 chr6_9896717 0 9896717 C C C C C C C C G G G G C C C C G G C C
6 chr6_9922880 0 9922880 A A A A A A A A C C C C A A A A A A A A
6 chr6_9923773 0 9923773 G G G G G T G G G G G G G G G G G G G G
6 chr6_9954069 0 9954069 G G G G G G G G G G G G G G C C G G G G
6 chr6_9961719 0 9961719 A A A A A C A A A A A A A A A A A A A A
6 chr6_10016003 0 10016003 A A A A A A A A A A A A C C A A A A A A
6 chr6_10024521 0 10024521 A A A C A A A A A A A A A A A A A A A A
6 chr6_10045424 0 10045424 G G G G G G G G T T T T G G G G T T G G
6 chr6_10054325 0 10054325 C C C C C C C C C C C C C C G G C C C C
6 chr6_10078306 0 10078306 C C C C C G C C C C C C C C C C C C C C
6 chr6_10081917 0 10081917 G T T T T T T T T T T T T T T T T T T T
6 chr6_10101251 0 10101251 T T T T T T T T T T T T T T A T T T T T
6 chr6_10110827 0 10110827 A A A A A A A A A A A A C C A A A A A A
6 chr6_10117726 0 10117726 G G T T G T G G G G G G G G G G G G G G
6 chr6_10161862 0 10161862 C C C C C C C C C C C C C C A C C C C C
6 chr6_10167392 0 10167392 G G G G G G G G C C C C G G G G G G G G
6 chr6_10169495 0 10169495 A A A A A A A A A A A A A C A A A A A A
6 chr6_10171919 0 10171919 C C C C C C C C C C C C A A C C C C C C
6 chr6_10179819 0 10179819 C C C C C C C C G G G G C C C C C C C C
6 chr6_10190453 0 10190453 G G G G C G G G G G G G G G G G G G G G
6 chr6_10197715 0 10197715 A C A A A A A C A A A A A A A A A A A A
6 chr6_10206346 0 10206346 T T T T T T T T T T T T T T A T T T T T
6 chr6_10219272 0 10219272 A A A A A T A A A A A A A A A A A A A A
6 chr6_10227139 0 10227139 C C C C C C C C G G C C C C C C C C C C
6 chr6_10269272 0 10269272 C C C C A C C C C C C C C C C C C C C C
6 chr6_10275003 0 10275003 C C C C C C C C C C C C C C C C C G C C
6 chr6_10292053 0 10292053 T T T T A A T T T T T T T T T T T T T T
6 chr6_10292816 0 10292816 C C C C C C C C C C C C G G G G G G C C
6 chr6_10310555 0 10310555 T T T T T T T T T T T T T T T T G G T T
6 chr6_10311568 0 10311568 C C C C A A C C C C C C C C C C C C C C
6 chr6_10314314 0 10314314 G G G G G G G G G G G G G G C C G G G G
6 chr6_10315541 0 10315541 G G G G G G G G G G C G G G G G G G G G
6 chr6_10318785 0 10318785 A A A A A A A A A A A A A T A A A A A A
6 chr6_10341946 0 10341946 T T T T G T T T T T T T T T T T T T T T
6 chr6_10342452 0 10342452 A A A A A A A A C C C C A A A A A A A A
6 chr6_10347648 0 10347648 C C C C C C A C C C C C C C C C C C C C
6 chr6_10374846 0 10374846 T T A T T T T T T T T T T T T T T T T T
6 chr6_10383395 0 10383395 G G G G G G G G G G G G G G G G C C G G
6 chr6_10397303 0 10397303 G G G G G G G T G G G G G G G G G G T T
6 chr6_10399360 0 10399360 C C C C C C C C C C C C C G C C C C C C
6 chr6_10426844 0 10426844 T T T T T T T T T T T T T T T T A T T T
6 chr6_10434678 0 10434678 C C C C C C C C A A A A C C C C C C C C
6 chr6_10445548 0 10445548 G G G G G G G G G G G G G G G G T T G G
6 chr6_10472820 0 10472820 C C C C C C C C C C C C C C C C A C C C
6 chr6_10479910 0 10479910 T T T T T T T T A T T T T T T T T T T T
6 chr6_10494515 0 10494515 T T T T G T T T T T T T T T T T T T T T
6 chr6_10519350 0 10519350 T T T T T T T T T T T T T T A A T T T T
6 chr6_10519567 0 10519567 C C C C C C C C G G G G C C C C C C C C
6 chr6_10532712 0 10532712 A A A A A A A A A T A A A A A A A A A A
6 chr6_10557135 0 10557135 G G G G G G G G G G G G G G G G C C G G
6 chr6_10558054 0 10558054 C C C C C C C C A A A A C C C C C C C C
6 chr6_10561536 0 10561536 T T A T A T T T T T T T T T T T T T T T
6 chr6_10571218 0 10571218 A C C C C C C C C C C C C C C C C C C C
6 chr6_10594018 0 10594018 T T T T T T T T T T T T A A A A A A T T
6 chr6_10609050 0 10609050 C C A A A A C C A A A A A A A A A A C C
6 chr6_10621975 0 10621975 C C C C C G C C C C C C C C C C C C C C
6 chr6_10632220 0 10632220 A A A A A T A A A A A A A A A A A A A A
6 chr6_10633964 0 10633964 A A A A A A A A A A A A A C A A A A A A
6 chr6_10639427 0 10639427 C C A C C C C C C C C C C C C C C C C C
6 chr6_10643499 0 10643499 A A T T T T A T T T T T T T T T T T A A
6 chr6_10653395 0 10653395 T T T T G T T T T T T T T T T T T T T T
6 chr6_10662183 0 10662183 T T T T T T T T G T T T T T T T T T T T
6 chr6_10675327 0 10675327 G G G G G G G G C G C G G G G G G G G G
6 chr6_10684880 0 10684880 T T T T T T T T G G G G T T T T T T T T
6 chr6_10715739 0 10715739 A A A A A A A A C C C C A A A A A A A A
6 chr6_10716520 0 10716520 G G G T G G G G T T T T T T T T T T G G
6 chr6_10723473 0 10723473 G G G G G G G G T T T T G G G G G G G G
6 chr6_10757351 0 10757351 C C A C C C C C C C C C C C C C C C C C
6 chr6_10759147 0 10759147 C C A A C C C C C C C C C C C C C C C C
6 chr6_10810639 0 10810639 T T T T T T T T T T T T A A A A A A T T
6 chr6_10822871 0 10822871 G G T T T T G G T T T T T T T T T T G G
6 chr6_10824565 0 10824565 C C G G G G C C C G C C G G C C G G C C
6 chr6_10825667 0 10825667 G G G G G G G G G G G G G G C G G G G G
6 chr6_10840229 0 10840229 G G G G G G G G C G G G G G G G G G G G
6 chr6_10840860 0 10840860 A A A A A A A A A A A A A A A A T T A A
6 chr6_10845811 0 10845811 G G G G G G G G G G G G C C G G G G G G
6 chr6_10852844 0 10852844 A A A A A A A A C C C C A A A A A A A A
6 chr6_10876636 0 10876636 C C C C G G G G G G G G G G G G G G C C
6 chr6_10901940 0 10901940 G G G G G G G G C C G G G G G G G G G G
6 chr6_10910779 0 10910779 G G G G G G C C G G G G G G G G G G G G
6 chr6_10922244 0 10922244 G G G G G G G G T T T T G G G G G G G G
6 chr6_10925157 0 10925157 G G G G G G G G G G G G G G C C G G G G
6 chr6_10927289 0 10927289 A A C C A A A A A A A A A A A A A A A A
6 chr6_10939796 0 10939796 C C A A A A C C A A A A A A A A A A C C
6 chr6_10951805 0 10951805 G G G G G G G G T T G T G G G G G G G G
6 chr6_10952097 0 10952097 A A A T A A A A A A A A A A A A A A A A
6 chr6_10966375 0 10966375 C C C C C C C C A A A A C C C C C C C C
6 chr6_10985758 0 10985758 G G C C C C G G C C C C C C C C C C G G
6 chr6_10988128 0 10988128 C C C C C C C C C C C C C C A A C C C C
6 chr6_10990773 0 10990773 A A A A A A A A A A A A A A A T A A A A
6 chr6_11002017 0 11002017 T T T T T T T T G T G T T T T T T T T T
6 chr6_11010393 0 11010393 C C G G G G C C C C C C C C C C C C C C
6 chr6_11038710 0 11038710 C C C C C C C C C C C C C C C C A C C C
6 chr6_11052658 0 11052658 A A A A A A A A A A A A A C A A A A A A
6 chr6_11060652 0 11060652 C C A A A A C C A A A A A A A A A A C C
6 chr6_11061285 0 11061285 T T T T T T T T G T T T T T T T T T T T
6 chr6_11064912 0 11064912 A A A A C C A A A A A A A A A A A A A A
6 chr6_11069592 0 11069592 A A C C C C A A A A A A A A A A A A A A
6 chr6_11092350 0 11092350 T T T T T T T T A A A A T T T T T T T T
6 chr6_11098454 0 11098454 C C C C C C C C A A A A C C C C C C C C
6 chr6_11154747 0 11154747 C C C C C C C C C C C C C C A C C C C C
6 chr6_11163889 0 11163889 G G G G G G G G G G G T G G G G G G G G
6 chr6_11169268 0 11169268 A T A A A A A A A A A A A A A A A A A A
6 chr6_11173214 0 11173214 T T T T T T T T G G G G G G G G G G T T
6 chr6_11184229 0 11184229 T T A T T T T T T T T T T T T T T T T T
6 chr6_11191571 0 11191571 G G C G G G G G G G G G G G G G G G G G
6 chr6_11198055 0 11198055 C C A A A A C C C C C C C C C C C C C C
6 chr6_11244421 0 11244421 C C A A A A C C C C C C A A A A A A C C
6 chr6_11307615 0 11307615 T T T T T T T T T T T T T T T T A A T T
6 chr6_11322010 0 11322010 A A A A A A A A A A A A A T A A A A A A
6 chr6_11331432 0 11331432 G T T T T T T T T T T T T T T T T T T T
6 chr6_11338100 0 11338100 G G G G G G G G G G G G G G C C G G G G
6 chr6_11381396 0 11381396 A A A A A A A A A A A C A A A A A A A A
6 chr6_11386713 0 11386713 T T T T T T T T G G G G T T T T T T T T
6 chr6_11390659 0 11390659 C C C C C C C C C C C C C C G G C C C C
6 chr6_11395036 0 11395036 T T T T T T T T T T T T T T T T G G T T
6 chr6_11430182 0 11430182 T T T T T T T T G T T T T T T T T T T T
6 chr6_11434319 0 11434319 A A A A A A A A C C C C A A A A A A A A
6 chr6_11453982 0 11453982 C C C C C C C C C C C C C C C C A A C C
6 chr6_11475943 0 11475943 C C A C C C C C C C C C C C C C C C C C
6 chr6_11484620 0 11484620 A A A A A A A A A C A A A A A A A A A A
6 chr6_11515516 0 11515516 T T T T T T T T G T T T T T T T T T T T
6 chr6_11517535 0 11517535 A A A A A A A A A A A A A A A C A A A A
6 chr6_11519158 0 11519158 G G G G G G G G C G G G G G G G G G G G
6 chr6_11526755 0 11526755 A A A A A A A A A A A A A A C C A A A A
6 chr6_11569838 0 11569838 G T G G G G G G G G G G G G G G G G G G
6 chr6_11583083 0 11583083 C C C C C C C C A A A A C C C C C C C C
6 chr6_11617581 0 11617581 G G G G G G G G T T T T G G G G G G G G
6 chr6_11638417 0 11638417 G G C G G G G G G G G G G G G G G G G G
6 chr6_11656148 0 11656148 T T T T T T T T A T T T T T T T T T T T
6 chr6_11666949 0 11666949 A A A A A A A A A A A T A A A A A A A A
6 chr6_11689378 0 11689378 G G G G G G G G G G G G G G C C G G G G
6 chr6_11690186 0 11690186 T T T T T T T T T T T T T T G G T T T T
6 chr6_11709783 0 11709783 T T T T T T T T T T T T G G G G T T T T
6 chr6_11714457 0 11714457 C C C C C C C C C C C C A C C C C C C C
6 chr6_11718216 0 11718216 T T T T T T T T T T T T T T G G T T T T
6 chr6_11726386 0 11726386 T T T T T T G T T T T T T T T T T T T T
6 chr6_11743420 0 11743420 C C A C A C C C C C C C C C C C C C C C
6 chr6_11752460 0 11752460 G G G G G G G G G G G G G T G G G G G G
6 chr6_11770401 0 11770401 T T T T T T T T G G G G T T T T T T T T
6 chr6_11807384 0 11807384 C C C C C C C C C C C C C C G G C C C C
6 chr6_11814913 0 11814913 C C C C C C C C C C C C C C C C G G C C
6 chr6_11827320 0 11827320 C C C C A C C C C C C C C C C C C C C C
6 chr6_11841878 0 11841878 T T T T T T T T T T G T T T T T T T T T
6 chr6_11849129 0 11849129 C C C C C C C C C C C C C C C C C G C C
6 chr6_11849850 0 11849850 C C C C C C C C A A A A C C C C C C C C
6 chr6_11861139 0 11861139 A A A A A A A A A A A A C C C C C C A A
6 chr6_11873924 0 11873924 G G G G G G G G G G G G C C G G G G G G
6 chr6_11874811 0 11874811 G G C C G G G G G G G G G G G G G G G G
6 chr6_11889846 0 11889846 A A A A A A A A A A A A T T A A A A A A
6 chr6_11896505 0 11896505 C C C C C C C C G G G G C C C C C C C C
6 chr6_11909095 0 11909095 G G G G G G G G G G G G G T G G G G G G
6 chr6_11909746 0 11909746 T T T T T T T T T T A T T T T T T T T T
6 chr6_11910913 0 11910913 C C G G C C C C C C C C C C C C C C C C
6 chr6_11913383 0 11913383 A A A A A C A A A A A A A A A A A A A A
6 chr6_11919115 0 11919115 A A A C A A A A A A A A A A A A A A A A
6 chr6_11931289 0 11931289 A A A A A A A A A A A A A A A A C C A A
6 chr6_11933772 0 11933772 A A A A C C A A A A A A A A A A A A A A
6 chr6_11946710 0 11946710 A A A A A A A A T T T T A A A A A A A A
6 chr6_11984970 0 11984970 C C C C C C C C G G C G C C C C C C C C
6 chr6_11992948 0 11992948 A A A A A A A A T T T T A A A A A A A A
6 chr6_12006053 0 12006053 C C C C C C C C G G G G C C C C C C C C
6 chr6_12016372 0 12016372 C C C C C G C C C C C C C C C C C C C C
6 chr6_12027058 0 12027058 G G G G G G G G C C C C G G G G G G G G
6 chr6_12049560 0 12049560 C C C C C G C C C C C C C C C C C C C C
6 chr6_12056435 0 12056435 A C C C C C C C C C C C C C C C C C C C
6 chr6_12058251 0 12058251 A A T T T T A A T T T T T T T T T T A A
6 chr6_12061309 0 12061309 C C C C C C C C G G G G C C C C C C C C
6 chr6_12089504 0 12089504 T T T T T T T T G G G G T T T T T T T T
6 chr6_12103977 0 12103977 G G G G G G G G G G G G G G G G C C G G
6 chr6_12107257 0 12107257 G T G G G G G G G G G G G G G G G G G G
6 chr6_12109094 0 12109094 A A A A A A A A A A A C A A A A A A A A
6 chr6_12128074 0 12128074 T T T T T T T T T T T T A T T T T T T T
6 chr6_12129091 0 12129091 C C C C C G C C C C C C C C C C C C C C
6 chr6_12136006 0 12136006 T T T T T T G T T T T T T T T T T T T T
6 chr6_12139745 0 12139745 G G G G G G G G G G G G G G G G C G G G
6 chr6_12151904 0 12151904 G G G G G G G G G G G G G G G G T T G G
6 chr6_12152483 0 12152483 A A A A A A A A C C C C A A A A A A A A
6 chr6_12171598 0 12171598 T T T T T T T T T T T T T T T T G G T T
6 chr6_12208280 0 12208280 C C C C A C C C C C C C C C C C C C C C
6 chr6_12274727 0 12274727 G G G G G G G G T T T T G G G G G G G G
6 chr6_12279909 0 12279909 T T T T A T T T T T T T T T T T T T T T
6 chr6_12290621 0 12290621 G G G G G G G G G G G G G G G G G T G G
6 chr6_12306515 0 12306515 C C C C C C C C A A C C C C C C C C C C
6 chr6_12356565 0 12356565 T T T T T T T T T T T T T T T T A A T T
6 chr6_12371347 0 12371347 A A A A A A A A A A A A A A A A A T A A
6 chr6_12372253 0 12372253 C C C C C C C C C C C C C C C G C C C C
6 chr6_12382725 0 12382725 G G G G G G G G T T T T G G G G G G G G
6 chr6_12386567 0 12386567 C C C C C C C C G G G G C C C C C C C C
6 chr6_12418112 0 12418112 C C C C C C C C C C C C C G C C C C C C
6 chr6_12425692 0 12425692 C C C C C C C C A A A A C C C C C C C C
6 chr6_12427009 0 12427009 A A A A A A A A A A A C A A A A A A A A
6 chr6_12434445 0 12434445 A C C C C C C C C C C C C C C C C C C C
6 chr6_12448115 0 12448115 C C C C C C C C C C C C A C C C C C C C
6 chr6_12478903 0 12478903 G G G G G G G G C C C C G G G G G G G G
6 chr6_12480681 0 12480681 T T T T T T T T A A A A T T T T T T T T
6 chr6_12483504 0 12483504 A A C C A A A A A A A A A A A A A A A A
6 chr6_12491151 0 12491151 A A T T T T A A T T T T A A A A A A A A
6 chr6_12509111 0 12509111 G G G G G G G G G G G T G G G G G G G G
6 chr6_12514399 0 12514399 G G G G G G G G T T T T G G G G G G G G
6 chr6_12516558 0 12516558 C C C C C C C C C G C G C C C C C C C C
6 chr6_12516613 0 12516613 C C C C C C C C C C C C A C C C C C C C
6 chr6_12522353 0 12522353 G G G G G G G G G G G G G G G G C C G G
6 chr6_12534316 0 12534316 C C C C C C C C G G G G C C C C C C C C
6 chr6_12545141 0 12545141 C C G G C C C C C C C C C C C C C C C C
6 chr6_12557757 0 12557757 A A C C A A A A A A A A A A A A A A A A
6 chr6_12571769 0 12571769 C C C C C C G G C C C C C C C C C C C C
6 chr6_12575495 0 12575495 G G G G G G G G G G G G G G G T G G G G
6 chr6_12576543 0 12576543 A A A A A A A A A A A A A A A A A C A A
6 chr6_12579492 0 12579492 C C C C C C C C C C C C A C C C C C C C
6 chr6_12580596 0 12580596 A A A A A A A A A A A A A A A C A A A A
6 chr6_12639044 0 12639044 C C C G C C C C C C C C C C C C C C C C
6 chr6_12658228 0 12658228 C C C C C C C C A A A A C C C C C C C C
6 chr6_12680059 0 12680059 G G C C C C G G C C C C G G G G G G G G
6 chr6_12681418 0 12681418 T T T T T T T T T T T T G T T T T T T T
6 chr6_12683189 0 12683189 A A A C A A A A A A A A A A A A A A A A
6 chr6_12688711 0 12688711 A A A A A A A A A T A T A A A A A A A A
6 chr6_12708470 0 12708470 G G G G C G G G G G G G G G G G G G G G
6 chr6_12721081 0 12721081 C C C C C C C C A A A A C C C C C C C C
6 chr6_12743355 0 12743355 C C C C C C C C C G C G C C C C C C C C
6 chr6_12754175 0 12754175 T T T T T T T T T T G T T T T T T T T T
6 chr6_12776247 0 12776247 T T A A T T T T T T T T T T T T T T T T
6 chr6_12776634 0 12776634 G G G G G G G G C C C C G G G G G G G G
6 chr6_12808921 0 12808921 C C C C C C C C A C C C C C C C C C C C
6 chr6_12815329 0 12815329 A A A A A A A A T T T T A A A A A A A A
6 chr6_12838290 0 12838290 C C C C C C C C A A A A C C C C C C C C
6 chr6_12847250 0 12847250 T T T T T T T T T T T T T T A T T T T T
6 chr6_12863771 0 12863771 A A T T A A A A A A A A A A A A A A A A
6 chr6_12866908 0 12866908 T T A A A A T T A A A A A A A A A A T T
6 chr6_12890444 0 12890444 G G C C C C G G C C C C C C C C C C G G
6 chr6_12908681 0 12908681 C C C C C C C C A A A A C C C C C C C C
6 chr6_12913159 0 12913159 G G G G C C G G G G G G G G G G G G G G
6 chr6_12919082 0 12919082 C C C G C C C C C C C C C C C C C C C C
6 chr6_12925098 0 12925098 G G G G G G G G G G G T G G G G G G G G
6 chr6_12934169 0 12934169 T T T T T T T T G G G G T T T T T T T T
6 chr6_12944537 0 12944537 C C C C C C C C C G C C C C C C C C C C
6 chr6_12951876 0 12951876 A A A A A A A A A A A A A C A A A A A A
6 chr6_12960197 0 12960197 G G G G G G G G G G G G G G G G C C G G
6 chr6_12960917 0 12960917 C G C C C C C C C C C C C C C C C C C C
6 chr6_12977049 0 12977049 T T A A A A T T A A A A A A A A A A T T
6 chr6_12989872 0 12989872 C C C C C C C C A C C C C C C C C C C C
6 chr6_12991977 0 12991977 A A A A A A A A C C C C A A A A A A A A
6 chr6_13015381 0 13015381 G G G G G G G G G G G G C C G G G G G G
6 chr6_13018340 0 13018340 C C A A A A C C A A A A A A A A A A C C
6 chr6_13019643 0 13019643 C C C C C C C C C C C C C G C C C C C C
6 chr6_13021080 0 13021080 C C C C C C C C C C C C C C C C C G C C
6 chr6_13046909 0 13046909 T T T T T T T T T T G T T T T T T T T T
6 chr6_13057853 0 13057853 G G C C G G G G G G G G G G G G G G G G
6 chr6_13064104 0 13064104 G G G G G G G G G G G T G G G G G G G G
6 chr6_13066818 0 13066818 G G G G G G G G G T G G G G G G G G G G
6 chr6_13086123 0 13086123 C C C C C C C C G G G G C C C C C C C C
6 chr6_13092356 0 13092356 G T G G G G G G G G G G G G G G G G G G
6 chr6_13093227 0 13093227 G G C C C C G G C C C C C C C C C C G G
6 chr6_13098686 0 13098686 G G G G G G G G C G G G G G G G G G G G
6 chr6_13116258 0 13116258 T T A T T T T T T T T T T T T T T T T T
6 chr6_13126731 0 13126731 C C C C C C C C C C A C C C C C C C C C
6 chr6_13139217 0 13139217 T T T T T T T T G T T T T T T T T T T T
6 chr6_13142482 0 13142482 G G G G G G G G T T G T G G G G G G G G
6 chr6_13150139 0 13150139 C C A A C C C C C C C C C C C C C C C C
6 chr6_13155038 0 13155038 G G G G T T G G G G G G G G G G G G G G
6 chr6_13163926 0 13163926 C C C G C C C C C C C C C C C C C C C C
6 chr6_13188218 0 13188218 T T A T T T T T T T T T T T T T T T T T
6 chr6_13208593 0 13208593 A A A A A A A A A A A A A A A T A A A A
6 chr6_13215745 0 13215745 T T T T T T T T T T T T T T A T T T T T
6 chr6_13221599 0 13221599 C C G G G G G G G G G G G G G G G G G G
6 chr6_13270708 0 13270708 C C C C G G C C C C C C C C C C C C C C
6 chr6_13291234 0 13291234 T T G G G G T T T T T T T T T T T T T T
6 chr6_13292956 0 13292956 C G G G G G G G G G G G G G G G G G C C
6 chr6_13299478 0 13299478 G G G G G G G G G G C C G G G G G G G G
6 chr6_13299975 0 13299975 G G G G G G G G C C C C G G G G G G G G
6 chr6_13342029 0 13342029 A A T T T T A A A A A A A A A A A A A A
6 chr6_13347591 0 13347591 A A A A A A A A A A A T A A A A A A A A
6 chr6_13350441 0 13350441 T T T T T T T T T T T T T T T T A T T T
6 chr6_13353255 0 13353255 A T A A A A A A A A A A A A A A A A T T
6 chr6_13357430 0 13357430 G G G G G G G G G G G G G G G G C G G G
6 chr6_13409926 0 13409926 G G C C C C G G C C C C C C C C C C G G
6 chr6_13415988 0 13415988 C C A A C C C C C C C C C C C C C C C C
6 chr6_13422402 0 13422402 A A A T T T A A T T T T T T T T T T A A
6 chr6_13422618 0 13422618 C C C C C C C C G G G G C C C C C C C C
6 chr6_13436579 0 13436579 A A A A A A A A A T A A A A A A A A A A
6 chr6_13438370 0 13438370 C G G G G G G G G G G G G G G G G G C C
6 chr6_13498123 0 13498123 G G G G G G G G G G G T G G G G G G G G
6 chr6_13519608 0 13519608 A A A A A A A A T T T T A A A A A A A A
6 chr6_13528035 0 13528035 T T T T T T T T G T G T T T T T T T T T
6 chr6_13541807 0 13541807 T T A A T T T T T T T T T T T T T T T T
6 chr6_13543352 0 13543352 G G G G G G G G C C C C G G G G G G G G
6 chr6_13544162 0 13544162 C C C C C C C C A A A A C C C C C C C C
6 chr6_13545837 0 13545837 T T T T A A T T T T T T T T T T T T T T
6 chr6_13552958 0 13552958 G G G G G G G G G G G G G G C C G G G G
6 chr6_13562363 0 13562363 C C C C A A C C C C C C C C C C C C C C
6 chr6_13580655 0 13580655 T T T T T T T T T T G T T T T T T T T T
6 chr6_13614003 0 13614003 C C C C C C C C C C C C A C C C A A C C
6 chr6_13628585 0 13628585 G G G G G G G G C C C C G G G G G G G G
6 chr6_13656030 0 13656030 C C C C C C C C C C C C C C C C A C C C
6 chr6_13658783 0 13658783 T T T T T T T T T T T T T T T T A T T T
6 chr6_13666377 0 13666377 C C C C C C C C C C C C C C A A C C C C
6 chr6_13681106 0 13681106 G G G G G G G G G G G G G G G T G G G G
6 chr6_13717327 0 13717327 A A A A A A A A T T T T A A A A A A A A
6 chr6_13725386 0 13725386 G G C C G G G G G G G G G G G G G G G G
6 chr6_13741067 0 13741067 G G C G G G G G G G G G G G G G G G G G
6 chr6_13750517 0 13750517 A A A A A A A A A A A C A A A A A A A A
6 chr6_13771544 0 13771544 C C A A A A C C A A A A A A A A A A C C
6 chr6_13777150 0 13777150 C C C C C C C C A A A A C C C C C C C C
6 chr6_13788155 0 13788155 T T T T T T T T T T T T A A A A A A T T
6 chr6_13790628 0 13790628 G G G G G G G G C C C C G G G G G G G G
6 chr6_13825658 0 13825658 C C C C C C C C G G G G C C C C C C C C
6 chr6_13828049 0 13828049 G G G G G G G G G G G G G G G G C G G G
6 chr6_13844718 0 13844718 C C C C C G C C C C C C C C C C C C C C
6 chr6_13848070 0 13848070 C C C C C G C C G G G G C C C C C C C C
6 chr6_13848655 0 13848655 A A A A A C A A C C C C A A A A A A A A
6 chr6_13859039 0 13859039 T T T T T T T T G G G G T T T T T T T T
6 chr6_13869985 0 13869985 C C C C C C C C C C C C C C C C C G C C
6 chr6_13879877 0 13879877 A A A A C C A A A A A A A A A A C C A A
6 chr6_13888432 0 13888432 A A A A A A A A T T T T A A A A A A A A
6 chr6_13910311 0 13910311 T T A A A A T T A A A A A A A A A A T T
6 chr6_13911321 0 13911321 T T T T T T T T T T T T G T T T T T T T
6 chr6_13928152 0 13928152 C C C C C C C C A C A C C C C C C C C C
6 chr6_13934545 0 13934545 C C G G C C C C C C C C C C C C C C C C
6 chr6_13936091 0 13936091 A A A A A T A A A A A A A A A A A A A A
6 chr6_13947393 0 13947393 A C A A A A A A A A A A A A A A A A A A
6 chr6_13962221 0 13962221 G G G G G G G G T T T T G G G G G G G G
6 chr6_13972457 0 13972457 G G G G T T G G G G G G G G G G G G G G
6 chr6_14009046 0 14009046 C C G G G G C C G G G G G G G G G G C C
6 chr6_14018827 0 14018827 G G G G G T G G T T T T G G G G G G G G
6 chr6_14019268 0 14019268 C C C C C C C C C C C C C C C C A C C C
6 chr6_14023989 0 14023989 T T T T T T T T G G G G T T T T T T T T
6 chr6_14031798 0 14031798 G G G G G G G G T T T T G G G G G G G G
6 chr6_14078079 0 14078079 G G G G G G G G T T T T G G G G G G G G
6 chr6_14090561 0 14090561 C C C C C C C C G G G G C C C C C C C C
6 chr6_14136768 0 14136768 A A T T T T A A T T T T T T T T T T A A
6 chr6_14138484 0 14138484 C C C C C C C C A A A A C C C C C C C C
6 chr6_14140147 0 14140147 G G G G G G G G G G G G C G G G G G G G
6 chr6_14146905 0 14146905 A A A A A A A A A A A A A A C C A A A A
6 chr6_14150622 0 14150622 T T A A A A A A A A A A A A A A A A T T
6 chr6_14173609 0 14173609 A A A A A A A A C C C C A A A A A A A A
6 chr6_14176375 0 14176375 T T G G G G T T G G G G G G G G G G T T
6 chr6_14177785 0 14177785 T T T T T T T T T T T T G T T T T T T T
6 chr6_14181741 0 14181741 C C C C C C C C G G G G C C C C C C C C
6 chr6_14185686 0 14185686 T T G G T T T T T T T T T T T T T T T T
6 chr6_14273714 0 14273714 T T T T T T T T T T T T T T T T G G T T
6 chr6_14277403 0 14277403 G G G G G G G G G G G G C G G G G G G G
6 chr6_14288932 0 14288932 C C C C C G C C C C C C C C C C C C C C
6 chr6_14312393 0 14312393 C C C C C C C C C C C C A C C C C C C C
6 chr6_14319355 0 14319355 C C C C C C C C A A A A A A C C C C C C
6 chr6_14337150 0 14337150 G G T T G G G G G G G G G G G G G G G G
6 chr6_14344309 0 14344309 C C C C C G C C C C C C C C C C C C C C
6 chr6_14353724 0 14353724 A A A A A A A A A A A A A A A A T T A A
6 chr6_14368792 0 14368792 T T T T T T T T T T T T G T T T T T T T
6 chr6_14368831 0 14368831 A A T T A A A A A A A A A A A A A A A A
6 chr6_14379106 0 14379106 G G G G G G G G C G G G G G G G G G G G
6 chr6_14390020 0 14390020 G G G G G G G G G G G G G G C C C C G G
6 chr6_14390450 0 14390450 G G T T G G G G G G G G G G G G G G G G
6 chr6_14391098 0 14391098 C C C C C C C C C G G G C C C C C C C C
6 chr6_14394529 0 14394529 T T T T T T T T T T T T T T T T A A T T
6 chr6_14420934 0 14420934 G G G G G G G G G G G G G G C C G G G G
6 chr6_14456807 0 14456807 A A A A A A A A A T A A A A A A A A A A
6 chr6_14466156 0 14466156 A A A A A A A A T T T T A A A A A A A A
6 chr6_14471908 0 14471908 T T T T G T T T T T T T T T T T T T T T
6 chr6_14500250 0 14500250 A A A A A A A A A C A A A A A A A A A A
6 chr6_14501607 0 14501607 C C C C C C C C C C C C C C C C A A C C
6 chr6_14570848 0 14570848 G T T T T T G G T T T T T T T T T T G G
6 chr6_14598115 0 14598115 C C C C C C C C C C C C C C A C C C C C
6 chr6_14611701 0 14611701 A A A A A C A A A A A A A A A A A A A A
6 chr6_14618372 0 14618372 T T T T T T T T A T A T T T T T T T T T
6 chr6_14626085 0 14626085 A A A A A T A A A A A A A A A A A A A A
6 chr6_14647632 0 14647632 T T T T T T T T G G G G T T T T T T T T
6 chr6_14681122 0 14681122 G G G G G G G G T T T T G G G G G G G G
6 chr6_14685412 0 14685412 T T T T T T T T T T T T T T G G T T T T
6 chr6_14702805 0 14702805 T T T T G T T T T T T T T T T T T T T T
6 chr6_14728137 0 14728137 T T G G G G T T T T T T T T T T T T T T
6 chr6_14729270 0 14729270 C C C C C C C C C C C C G G C C C C C C
6 chr6_14743851 0 14743851 A A A A A A A A T T T T A A A A A A A A
6 chr6_14746545 0 14746545 T T T T T T A T T T T T T T T T T T T T
6 chr6_14757836 0 14757836 C C C C C C C C G G G G C C C C C C C C
6 chr6_14758427 0 14758427 G G G T G G G G G G G G G G G G G G G G
6 chr6_14829184 0 14829184 G G G G G G T T G G G G G G G G G G G G
6 chr6_14849699 0 14849699 C C C C C C C C A A A A C C C C C C C C
6 chr6_14859028 0 14859028 T T T T G T T T T T T T T T T T T T T T
6 chr6_14865080 0 14865080 T T T T T T T T A A A A T T T T T T T T
6 chr6_14871491 0 14871491 C C C C C C C C C C C C C C C C G G C C
6 chr6_14871807 0 14871807 C C A C C C C C C C C C C C C C C C C C
6 chr6_14890496 0 14890496 G G G G G G G G G G G G C G G G G G G G
6 chr6_14895470 0 14895470 T T T T T T T T T T T T A T T T T T T T
6 chr6_14897848 0 14897848 C C C C C C C G C C C C C C C C C C C C
6 chr6_14918555 0 14918555 G G G G G G G G G T G G G G G G G G G G
6 chr6_14928118 0 14928118 T T T T T T T T T T A T T T T T T T T T
6 chr6_14938299 0 14938299 A A A A A A A A A A A A A A A C A A A A
6 chr6_14946364 0 14946364 C C C C A C C C C C C C C C C C C C C C
6 chr6_14986903 0 14986903 G G G G G G G G G G G G G T G G T T G G
6 chr6_14991901 0 14991901 C C C C C C C C C C C C A A C C C C C C
6 chr6_15057458 0 15057458 C C C C C C C C C C C C C C C G C C C C
6 chr6_15086157 0 15086157 C C C C C C A A C C C C C C C C C C C C
6 chr6_15089224 0 15089224 A A A A A A C C A A A A A A A A A A A A
6 chr6_15093247 0 15093247 C C C C C C C C A C C C C C C C C C C C
6 chr6_15093881 0 15093881 A A A A A A A A A A A A C C A A A A A A
6 chr6_15115909 0 15115909 A A A A A A A A A A A A C C C C A A A A
6 chr6_15135009 0 15135009 C C C C C C C C C C C C C C C C C G C C
6 chr6_15146306 0 15146306 C C C C C C C C C C A C C C C C C C C C
6 chr6_15160159 0 15160159 G G G G G G G G C C C C G G G G G G G G
6 chr6_15168489 0 15168489 G G T T T T G G T T T T T T T T T T G G
6 chr6_15175814 0 15175814 C C C C C G C C C C C C C C C C C C C C
6 chr6_15187949 0 15187949 C C C C C C C C G G G G C C C C C C C C
6 chr6_15193289 0 15193289 G G G G G G G G T T T T G G G G G G G G
6 chr6_15212506 0 15212506 G G C G G G G G G G G G G G G G G G G G
6 chr6_15215706 0 15215706 T T T T A T T T T T T T T T T T T T T T
6 chr6_15226277 0 15226277 G G G G G G G G T T T T G G G G G G G G
6 chr6_15237688 0 15237688 A A A A A A A A A A A A A A C C A A A A
6 chr6_15242510 0 15242510 G G G G G G G G T T T T G G G G G G G G
6 chr6_15250614 0 15250614 A A A A A A A A C C C C A A A A A A A A
6 chr6_15253540 0 15253540 G G G G G G G G G G G G G T G G G G G G
6 chr6_15291584 0 15291584 C C G G G G C C G G G G G G G G G G C C
6 chr6_15299321 0 15299321 T T G G G T T T T T T T T T T T T T T T
6 chr6_15303682 0 15303682 C C C C C C C C C C C G C C C C C C C C
6 chr6_15310409 0 15310409 A A A A A A A A T T T T A A A A A A A A
6 chr6_15313191 0 15313191 T T T T T T T T T T T T T T A A T T T T
6 chr6_15332513 0 15332513 A A C C A A A A A A A A C C C C C C A A
6 chr6_15375590 0 15375590 T T T T T T T T G G G G T T T T T T T T
6 chr6_15379130 0 15379130 G G G G G G G G G G G G G G C C G G G G
6 chr6_15404832 0 15404832 C C C C A C C C C C C C C C C C C C C C
6 chr6_15408208 0 15408208 T T T T T T G T T T T T T T T T T T T T
6 chr6_15420631 0 15420631 C C C C A C C C C C C C C C C C C C C C
6 chr6_15423803 0 15423803 C C C C C C C C C C C C C G C C C C C C
6 chr6_15430436 0 15430436 C C C C A C C C C C C C C C C C C C C C
6 chr6_15443260 0 15443260 T T T T T T T T A A A A T T T T T T T T
6 chr6_15459325 0 15459325 G G G G G G G G T T T T T T T T T T G G
6 chr6_15460900 0 15460900 C C C C C C C C C C C C A C C C C C C C
6 chr6_15480460 0 15480460 G G G G G G C C G G G G G G G G G G G G
6 chr6_15496672 0 15496672 C C C C C C C C A A A A C C C C C C C C
6 chr6_15529664 0 15529664 T T T T T T T T T T G T T T T T T T T T
6 chr6_15532785 0 15532785 A A A A A A A A C C C C A A A A A A A A
6 chr6_15537220 0 15537220 C C C C C C C C A C C C C C C C C C C C
6 chr6_15539782 0 15539782 T T T T T T T T A A A A T T T T T T T T
6 chr6_15542033 0 15542033 A A A A A A A A A A A A A A T T A A A A
6 chr6_15543086 0 15543086 T T T T T T T T G G G G T T T T T T T T
6 chr6_15560823 0 15560823 G T G G G G G G G G G G G G G G G G G G
6 chr6_15568411 0 15568411 T T T T T T A T T T T T T T T T T T T T
6 chr6_15605267 0 15605267 G G G G G G G G G T G G G G G G G G G G
6 chr6_15608306 0 15608306 G G G G G G T T G G G G G G G G G G G G
6 chr6_15613906 0 15613906 A A A A A A A A A C A A A A A A A A A A
6 chr6_15627217 0 15627217 C C C C C C C C G G G G C C C C C C C C
6 chr6_15635333 0 15635333 C C C G C G C C C C C C C C C C C C C C
6 chr6_15638300 0 15638300 A A A C A C A A A A A A A A A A A A A A
6 chr6_15661681 0 15661681 T T T T T T T T G T T T T T T T T T T T
6 chr6_15681494 0 15681494 G G G G G G G G G G G G C C G G G G G G
6 chr6_15696833 0 15696833 C G G G G G G G G G G G G G G G G G G G
6 chr6_15757822 0 15757822 A A A A A A A A T T T T A A A A A A A A
6 chr6_15799743 0 15799743 C C C C C C C C G G G G C C C C C C C C
6 chr6_15805534 0 15805534 A A A A A A A A C C C C A A A A A A A A
6 chr6_15811242 0 15811242 C C C C C C C C C C C C C C C G C C C C
6 chr6_15831402 0 15831402 G G T T G G G G G G G G G G G G G G G G
6 chr6_15855449 0 15855449 A A A A A A A A A A A A A T A A A A A A
6 chr6_15889140 0 15889140 T T T T T T T T A A A A T T T T T T T T
6 chr6_15894368 0 15894368 G G T T G G G G G G G G G G G G G G G G
6 chr6_15909338 0 15909338 G G G G G G G G G G T T G G G G G G G G
6 chr6_15919723 0 15919723 C C C C C C C C C C C C A C C C C C C C
6 chr6_15945113 0 15945113 T T T T A T T T T T T T T T T T T T T T
6 chr6_15968927 0 15968927 T T T T T T T T A A A A T T T T T T T T
6 chr6_15971243 0 15971243 C C C C C C C C G G G G C C C C C C C C
6 chr6_15998773 0 15998773 A A A A A A A A C C C C A A A A A A A A
6 chr6_16011025 0 16011025 G G G G G G G G C G G G G G G G G G G G
6 chr6_16024368 0 16024368 C C C C C C C C C C C C C C C G C C C C
6 chr6_16031060 0 16031060 C C G G G G C C G G G G G G G G G G C C
6 chr6_16055406 0 16055406 A A T T A A A A A A A A A A A A A A A A
6 chr6_16078061 0 16078061 A A C C C C A A C C C C C C C C C C A A
6 chr6_16078115 0 16078115 T T T T T T T T G G G G T T T T T T T T
6 chr6_16100178 0 16100178 G G G G G G G G C C C C G G G G G G G G
6 chr6_16112223 0 16112223 G G G G G G G G G G G G G G C G G G G G
6 chr6_16114458 0 16114458 C C C C C C C C C C C C C C A C C C C C
6 chr6_16127488 0 16127488 G G C G G G G G G G G G G G G G G G G G
6 chr6_16136598 0 16136598 C C C C C C C C C C C C C C A A C C C C
6 chr6_16180237 0 16180237 T T T T T T T T G T T T T T T T T T T T
6 chr6_16191751 0 16191751 T T T T T T T T T T T T T T G T T T T T
6 chr6_16192691 0 16192691 G G T T G G G G G G G G G G G G G G G G
6 chr6_16199366 0 16199366 T T T T T T T T T T T T T T T T A A T T
6 chr6_16217674 0 16217674 C C C C C C C C A A A A C C C C C C C C
6 chr6_16218490 0 16218490 A A A A A A A A T T T T A A A A A A A A
6 chr6_16226638 0 16226638 T T T T T T T T T T T T T T G T T T T T
6 chr6_16247654 0 16247654 A A A C A A A A A A A A A A A A A A A A
6 chr6_16250797 0 16250797 G G G G G G G G G T G G G G G G G G G G
6 chr6_16261926 0 16261926 T T T T T T T T G G G G T T T T T T T T
6 chr6_16280100 0 16280100 T T T T T T T T T T T T T T A A T T T T
6 chr6_16286278 0 16286278 A A A A A A A A A A A A A A A A C C A A
6 chr6_16293454 0 16293454 G G G G G G G G G G G G G T G G G G G G
6 chr6_16296267 0 16296267 T T G G G T T T G G G G G G G G G G T T
6 chr6_16307337 0 16307337 A A A A A T A A A A A A A A A A A A A A
6 chr6_16315473 0 16315473 G G C C G G G G G G G G G G G G G G G G
6 chr6_16316674 0 16316674 C C A A A C C C C C C C C C C C C C C C
6 chr6_16344036 0 16344036 T T T T T T T T G G G G T T T T T T T T
6 chr6_16357622 0 16357622 C C C C A C C C C C C C C C C C C C C C
6 chr6_16387932 0 16387932 C C C G C C C C C C C C C C C C C C C C
6 chr6_16403029 0 16403029 C C A A A A C C C C C C C C C C C C C C
6 chr6_16418145 0 16418145 A A A A A A A A C C C C A A A A A A A A
6 chr6_16437135 0 16437135 A A A A A A A A C C C C A A A A A A A A
6 chr6_16470849 0 16470849 T T T T T T T T T T T T T T G G T T T T
6 chr6_16471709 0 16471709 A A A A A A A A T T T T A A A A A A A A
6 chr6_16489338 0 16489338 G G G G G T G G G G G G G G G G G G G G
6 chr6_16510766 0 16510766 A A A A A A A C A A A A A A A A A A A A
6 chr6_16535172 0 16535172 G G G G G G G G C C C C G G G G G G G G
6 chr6_16540247 0 16540247 G G G G G G G G G G G G T T T T G G G G
6 chr6_16540646 0 16540646 C C C C C C C C C C C C C G C C C C C C
6 chr6_16542514 0 16542514 C C C C C C C C C C C C C C C C A A C C
6 chr6_16558524 0 16558524 A A A A A A A A A A A A A A A C A A A A
6 chr6_16587979 0 16587979 C C C C C C C C C C C C C C C C G G C C
6 chr6_16596674 0 16596674 T T T T T T T T G G G G T T T T T T T T
6 chr6_16614898 0 16614898 C C C C C C C C C C C C C C C C A C C C
6 chr6_16618634 0 16618634 G T G G G G G T G G G G G G G G G G G G
6 chr6_16630498 0 16630498 G G G G C G G G G G G G G G G G G G G G
6 chr6_16692144 0 16692144 T T T T T T T T G G G G T T T T T T T T
6 chr6_16699417 0 16699417 C C C C C C C C G G G G C C C C C C C C
6 chr6_16717632 0 16717632 A A A T A T A A A A A A A A A A A A A A
6 chr6_16722964 0 16722964 C C C C C C C C G G G G C C C C C C C C
6 chr6_16726695 0 16726695 G G G G G G G G G G G G G T G G G G G G
6 chr6_16733350 0 16733350 G G G G G G G G C C G G G G G G G G G G
6 chr6_16746015 0 16746015 T T G T T T T T T T T T T T T T T T T T
6 chr6_16748121 0 16748121 A A A A A A A A C C C C A A A A A A A A
6 chr6_16775031 0 16775031 A A A A A A A A A A A A A A A A T T A A
6 chr6_16776012 0 16776012 G G G G G G G G G G G G G G C G G G G G
6 chr6_16776183 0 16776183 A C C C C C C C C C C C C C C C C C A A
6 chr6_16776207 0 16776207 G G G G G G G G G T G G G G G G G G G G
6 chr6_16779638 0 16779638 A A A A A A A A C C C C A A A A A A A A
6 chr6_16791823 0 16791823 T T T T T T T T T T T T T T T T G T T T
6 chr6_16803288 0 16803288 A A A A A A A A A A A A A A A A A C A A
6 chr6_16810245 0 16810245 A A A A A A A A C C C C A A A A A A A A
6 chr6_16822957 0 16822957 C C G G G G C C C C C C C C C C C C C C
6 chr6_16879702 0 16879702 T T T T T T T T G T T T T T T T T T T T
6 chr6_16879887 0 16879887 T T T T T T T T T T T T T T G G T T T T
6 chr6_16910581 0 16910581 C C C C C C C C C G C C C C C C C C C C
6 chr6_16949093 0 16949093 G G G G G G T T G G G G G G G G G G G G
6 chr6_16950662 0 16950662 G G G G G G G G C C C C G G G G G G G G
6 chr6_16970878 0 16970878 T T T T T T T T T T T T T T T T A A T T
6 chr6_16999549 0 16999549 C C C C C C C C C C C C C G C C C C C C
6 chr6_17028674 0 17028674 A A A A A A A A C C C C A A A A A A A A
6 chr6_17045913 0 17045913 T T T T T T T T G G G G T T T T T T T T
6 chr6_17048065 0 17048065 G G G G G G G G T T T T G G G G G G G G
6 chr6_17055033 0 17055033 C C C C C G C C C C C C C C C C C C C C
6 chr6_17090716 0 17090716 T T G T T T T T T T T T T T T T T T T T
6 chr6_17094160 0 17094160 C C C C C C A C C C C C C C C C C C C C
6 chr6_17135815 0 17135815 C C C G C C C C C C C C C C C C C C C C
6 chr6_17136714 0 17136714 G G G T G G G G G G G G G G G G G G G G
6 chr6_17137926 0 17137926 C C C C C C C C G G C C C C C C C C C C
6 chr6_17138262 0 17138262 T T A T T T T T T T T T T T T T T T T T
6 chr6_17149816 0 17149816 G G G G G G G G G G G G G G C C G G G G
6 chr6_17159121 0 17159121 C C A C A C C C C C C C C C C C C C C C
6 chr6_17189298 0 17189298 C C C C C C C C A A A A C C C C C C C C
6 chr6_17200118 0 17200118 G G G G C C G G G G G G G G G G G G G G
6 chr6_17204916 0 17204916 C C G G G G C C G G G G G G G G G G C C
6 chr6_17249240 0 17249240 G G G G G G G G T T T T G G G G G G G G
6 chr6_17251082 0 17251082 A A A A A A A A T T T T A A A A A A A A
6 chr6_17266595 0 17266595 A A A A A A A A C C C C A A A A A A A A
6 chr6_17272903 0 17272903 A A A A A A A A A T A A A A A A A A A A
6 chr6_17282409 0 17282409 A A A A A A A A C C C C A A A A A A A A
6 chr6_17289871 0 17289871 G G G G G G G G T T T T G G G G G G G G
6 chr6_17348038 0 17348038 C C C C C C C C A A A A C C C C C C C C
6 chr6_17353118 0 17353118 G G C C G G G G G G G G G G G G G G G G
6 chr6_17359690 0 17359690 C C A C C C C C C C C C C C C C C C C C
6 chr6_17376391 0 17376391 A A C C A A A A A A A A A A A A A A A A
6 chr6_17393125 0 17393125 A A A A A A A A C C C C A A A A A A A A
6 chr6_17403161 0 17403161 C C C C A A C C C C C C C C C C C C C C
6 chr6_17434920 0 17434920 T T T T T T T T T T T T T T T T G T T T
6 chr6_17434981 0 17434981 C C A A C C C C C C C C C C C C C C C C
6 chr6_17441938 0 17441938 C C C C G G C C C C C C C C C C C C C C
6 chr6_17446415 0 17446415 A A A A A A A A A A A A C C A A A A A A
6 chr6_17450401 0 17450401 G G G G G G G G G G G G G G G G G T G G
6 chr6_17477219 0 17477219 C C A A C C C C C C C C C C C C C C C C
6 chr6_17481366 0 17481366 C C C C G G C C C C C C C C C C C C C C
6 chr6_17491993 0 17491993 T T T T T T T T T T T T G G T T T T T T
6 chr6_17512121 0 17512121 G G G G C G G G G G G G G G G G G G G G
6 chr6_17521332 0 17521332 A A C C A A A A A A A A A A A A A A A A
6 chr6_17535786 0 17535786 C C C C C C C C C G C G C C C C C C C C
6 chr6_17550387 0 17550387 C C C C C C C C A A A A C C C C C C C C
6 chr6_17663585 0 17663585 G G G G G G G G G G G G G G G G G T G G
6 chr6_17686507 0 17686507 C C C C C C C C C C C C C C C C G G C C
6 chr6_17703333 0 17703333 C C C C C C C C C C C C C C G G C C C C
6 chr6_17710898 0 17710898 A A C C C C A A A A A A A A A A A A A A
6 chr6_17711352 0 17711352 A A A A A A A A T T T T A A A A A A A A
6 chr6_17713256 0 17713256 T T T T T T T T A A A A T T T T T T T T
6 chr6_17724009 0 17724009 A A C C C C A A A A A A A A A A A A A A
6 chr6_17725886 0 17725886 G G G G G T G G G G G G G G G G G G G G
6 chr6_17780247 0 17780247 C C C C C G C C C C C C C C C C C C C C
6 chr6_17782483 0 17782483 T T T T T T T T G G G G T T T T T T T T
6 chr6_17783661 0 17783661 T T T T T T T T T T T T T T G G T T T T
6 chr6_17791613 0 17791613 C C C C C C C C G G G G C C C C C C C C
6 chr6_17812719 0 17812719 A A A A A A A A T T T T A A A A A A A A
6 chr6_17817671 0 17817671 G G G G G G T T G G G G G G G G G G T T
6 chr6_17853266 0 17853266 T T T T T T T T T T T T G T T T T T T T
6 chr6_17894537 0 17894537 A A T T T T A A T T T T T T T T T T A A
6 chr6_17895219 0 17895219 G G G G G G G G C G C G G G G G G G G G
6 chr6_17908555 0 17908555 C C C C C C C C C C C G C C C C C C C C
6 chr6_17914246 0 17914246 C C C C C C C C C C C C G G G G G G C C
6 chr6_17930056 0 17930056 G G G G C G G G G G G G G G G G G G G G
6 chr6_17938506 0 17938506 G G G G C G G G G G G G G G G G G G G G
6 chr6_17952508 0 17952508 G G G G G G G G T T T T T T T T T T G G
6 chr6_17976956 0 17976956 G G G G G G G G G G G G G G C G G G G G
6 chr6_17985978 0 17985978 G G G G G G G G T T T T G G G G G G G G
6 chr6_18006602 0 18006602 T T T T T T T T T T T T G T G G T T T T
6 chr6_18030847 0 18030847 T T T T T T T T G G G G T T T T T T T T
6 chr6_18040889 0 18040889 T T T T T T T T G G G G T T T T T T T T
6 chr6_18044107 0 18044107 G G C C C C G G C C C C C C C C C C G G
6 chr6_18052714 0 18052714 G G G G G G G T G G G G G G G G G G G G
6 chr6_18055261 0 18055261 C C C C C C C C C C C C A C C C C C C C
6 chr6_18073624 0 18073624 A A A A A A A A A A A A A A A A T T A A
6 chr6_18075751 0 18075751 A A A A A A A A T T T T A A A A A A A A
6 chr6_18105026 0 18105026 A A A A A T A A A A A A A A A A A A A A
6 chr6_18138291 0 18138291 T T G G G G T T G G G G G G G G G G T T
6 chr6_18143664 0 18143664 A A C C A C A A A A A A A A A A A A A A
6 chr6_18149114 0 18149114 C C C C C C C C G G G G C C C C C C C C
6 chr6_18154231 0 18154231 T T T T T T T T A A A A A A A A A A T T
6 chr6_18162352 0 18162352 T T G G T T T T T T T T T T T T T T T T
6 chr6_18196027 0 18196027 C C C C C C C C C C C C C C C G C C C C
6 chr6_18222766 0 18222766 A A C C C C A A C C C C C C C C C C A A
6 chr6_18224133 0 18224133 C C C C C C A C C C C C C C C C C C C C
6 chr6_18228051 0 18228051 T T T T T T T T G T G T T T T T T T T T
6 chr6_18242103 0 18242103 T T T T T T T T T T T T T T T T G G T T
6 chr6_18243520 0 18243520 T T T T G T T T T T T T T T T T T T T T
6 chr6_18250406 0 18250406 G G G G G G G G G T G G G G G G G G G G
6 chr6_18264724 0 18264724 A A A A A A A T A A A A A A A A A A A A
6 chr6_18264775 0 18264775 G G G G G G G G C C C C G G G G G G G G
6 chr6_18292563 0 18292563 T T G G G G T T G G G G G G G G G G T T
6 chr6_18300544 0 18300544 T T T T G G T T T T T T T T T T T T T T
6 chr6_18303805 0 18303805 C C C C C C C C C C G G C C C C C C C C
6 chr6_18313593 0 18313593 G G G G G G G G G G G G G G G T G G G G
6 chr6_18319800 0 18319800 T T T T T T T T G G G G T T T T T T T T
6 chr6_18326063 0 18326063 C C C C C C C C C C C C A A C C C C C C
6 chr6_18331120 0 18331120 C C C C C C C C C C C C C C G G C C C C
6 chr6_18375915 0 18375915 A A A A A A A A A A A T A A A A A A A A
6 chr6_18395504 0 18395504 G T G G G G G G G G G G G G G G G G G G
6 chr6_18410623 0 18410623 A A A A A A A A C C C C A A A A A A A A
6 chr6_18414050 0 18414050 T T G T G T T T T T T T T T T T T T T T
6 chr6_18419622 0 18419622 C C C C C C A C C C C C C C C C C C C C
6 chr6_18427229 0 18427229 G G G G G G G G T T T T G G G G G G G G
6 chr6_18428288 0 18428288 G G C G C G G G G G G G G G G G G G G G
6 chr6_18439631 0 18439631 T T A T A A T T T T T T T T T T T T T T
6 chr6_18448123 0 18448123 G G C C G G G G G G G G G G G G G G G G
6 chr6_18448421 0 18448421 C C C C C C C C A A A A C C C C C C C C
6 chr6_18489975 0 18489975 A A A A A A A A A A A A A A A A A C A A
6 chr6_18492155 0 18492155 T T T T T T T T T T T T G G G G G G T T
6 chr6_18516966 0 18516966 C C A A A A C C A A A A A A A A A A C C
6 chr6_18520674 0 18520674 C G G G G G C G G G G G G G G G G G C C
6 chr6_18524057 0 18524057 C C C C C C C C C C C C C C G G C C C C
6 chr6_18579233 0 18579233 G G G G G G C G G G G G G G G G G G G G
6 chr6_18580042 0 18580042 A A A A A A A A A A A A A A A C A A A A
6 chr6_18589786 0 18589786 A A A A A A A A A A A C A A A A A A A A
6 chr6_18616454 0 18616454 C C C C C C C C C C C C C G C C C C C C
6 chr6_18660448 0 18660448 A A A A A A A A A A A A A A C C A A A A
6 chr6_18666394 0 18666394 A A A A A A A A C C C C A A A A A A A A
6 chr6_18677786 0 18677786 G G G G G G G G C C C G G G G G G G G G
6 chr6_18686395 0 18686395 A T T T T T A A T T T T T T T T T T A A
6 chr6_18694502 0 18694502 A A A A A A A A A A A A A A A A T T A A
6 chr6_18718267 0 18718267 A A A C C C A A A A A A A A A A A A A A
6 chr6_18727176 0 18727176 G G G G G G G G G G G G C G G G G G G G
6 chr6_18733622 0 18733622 G G C G C C G G G G G G G G G G G G G G
6 chr6_18740261 0 18740261 A A A A A A A A A A A A A A A T A A A A
6 chr6_18747023 0 18747023 C C C C C C C C G G G G C C C C C C C C
6 chr6_18755949 0 18755949 G G G G G G G G G G G G T T G G G G G G
6 chr6_18756501 0 18756501 G G G G G G G G C C C C G G G G G G G G
6 chr6_18759513 0 18759513 G G T T G T G G G G G G G G G G G G G G
6 chr6_18763390 0 18763390 G G T T G T G G T T T T T T T T T T G G
6 chr6_18781428 0 18781428 C G C C C C C C C C C C C C C C C C C C
6 chr6_18785009 0 18785009 T T T T T T A T T T T T T T T T T T T T
6 chr6_18792992 0 18792992 C C C C C C C C C C C C C C G G C C C C
6 chr6_18797474 0 18797474 T T T T T T T T G G G G T T T T T T T T
6 chr6_18809451 0 18809451 C C C C C C C C C C C C C C C C A A C C
6 chr6_18847064 0 18847064 C C A C C C C C C C C C C C C C C C C C
6 chr6_18854016 0 18854016 G G G G G G G G C G C G G G G G G G G G
6 chr6_18858680 0 18858680 G G G G G G G G C G G G G G G G G G G G
6 chr6_18883357 0 18883357 A A A A A A A C A A A A A A A A A A A A
6 chr6_18904720 0 18904720 G G C G G G G G G G G G G G G G G G G G
6 chr6_18915825 0 18915825 T T T T A A T T T T T T T T T T T T T T
6 chr6_18919862 0 18919862 A A A A A A A A A A A A A C C C A A A A
6 chr6_18932585 0 18932585 T T T T T T T T T T T T G G T T T T T T
6 chr6_18936936 0 18936936 T T T T T T T T T T G G T T T T T T T T
6 chr6_18949080 0 18949080 G G G G G G C G G G G G G G G G G G G G
6 chr6_18949961 0 18949961 T T G T T T T T T T T T T T T T T T T T
6 chr6_18985499 0 18985499 C C G G C C C C C C C C C C C C C C C C
6 chr6_19029497 0 19029497 T T G T T T T T T T T T T T T T T T T T
6 chr6_19050079 0 19050079 A A A A A A A A A A A A A A T T A A A A
6 chr6_19050118 0 19050118 T T A T T T T T T T T T T T T T T T T T
6 chr6_19058640 0 19058640 C C C C C C C C C C C C A C C C C C C C
6 chr6_19079214 0 19079214 A A A A A A A A C C C C A A A A A A A A
6 chr6_19080231 0 19080231 C C C G G G C C C C C C C C C C C C C C
6 chr6_19087658 0 19087658 G G G G G G G G G G G G G G G G C G G G
6 chr6_19094082 0 19094082 G G G T G G G G G G G G G G G G G G G G
6 chr6_19103094 0 19103094 A A A A A A A A A A A A A A A T A A A A
6 chr6_19113875 0 19113875 G G G G G T G G G G G G G G G G G G G G
6 chr6_19131467 0 19131467 C C C C C C C C C C A C C C C C C C C C
6 chr6_19164958 0 19164958 T T A A A T T T T T T T T T T T T T T T
6 chr6_19179792 0 19179792 A A A A A A A A A A A A A A T T A A A A
6 chr6_19203656 0 19203656 A A A A A A A A C C C C A A A A A A A A
6 chr6_19215693 0 19215693 G G G G G G G G G G G G G G G G C C G G
6 chr6_19250448 0 19250448 A A T T T T A T T T T T T T T T T T A A
6 chr6_19250809 0 19250809 G G G G G G G G C G G G G G G G G G G G
6 chr6_19290637 0 19290637 C C G G C C C C C C C C C C C C C C C C
6 chr6_19305376 0 19305376 T T T T T T T T G G G G T T T T T T T T
6 chr6_19331107 0 19331107 T T T T T T T T G G G G T T T T T T T T
6 chr6_19342111 0 19342111 A A A T A A A A A A A A A A A A A A A A
6 chr6_19359220 0 19359220 C C C C C C C C C C C C C G C C C C C C
6 chr6_19359411 0 19359411 G G G G G G G G T T T T G G G G G G G G
6 chr6_19410228 0 19410228 A A A A C C A A A A A A A A A A A A A A
6 chr6_19411573 0 19411573 C C C C C C C C A A A A C C C C C C C C
6 chr6_19415475 0 19415475 G T G G G G G T G G G G G G G G G G T T
6 chr6_19418159 0 19418159 A A A A A A A A C C C C A A A A A A A A
6 chr6_19438080 0 19438080 G G G G G G G G C C C C G G G G G G G G
6 chr6_19454427 0 19454427 A A A A A A A A C C C C A A A A A A A A
6 chr6_19477174 0 19477174 C C G G G G C C C C C C C C C C C C C C
6 chr6_19481189 0 19481189 A A A A A A A A A A A A A T A A A A A A
6 chr6_19482016 0 19482016 C C G G C C C C G G G G G G G G G G C C
6 chr6_19525033 0 19525033 C C C C C C C C A A A A C C C C C C C C
6 chr6_19530348 0 19530348 C C C C C C C C A A A A C C C C C C C C
6 chr6_19540071 0 19540071 T T T T A A T T T T T T T T T T T T T T
6 chr6_19556581 0 19556581 T T T T T T T T T T G T T T T T T T T T
6 chr6_19561281 0 19561281 T T T T T T T T T T T T T T A T T T T T
6 chr6_19583617 0 19583617 C C C C C C C C G G G G C C C C C C C C
6 chr6_19593891 0 19593891 G G G G G G G G C C C C G G G G G G G G
6 chr6_19608316 0 19608316 G G T T T T T T T T T T T T T T T T T T
6 chr6_19645573 0 19645573 G G C C C G G G G G G G G G G G G G G G
6 chr6_19658971 0 19658971 T T T T T T T T T T G T T T T T T T T T
6 chr6_19685395 0 19685395 A A A C A C A A A A A A A A A A A A A A
6 chr6_19686175 0 19686175 G G G G G G G G T T G T G G G G G G G G
6 chr6_19686467 0 19686467 G G G T G G G G G G G G G G G G G G G G
6 chr6_19711180 0 19711180 G G G G G G C G G G G G G G G G G G G G
6 chr6_19727953 0 19727953 A A A A A C A A A A A A A A A A A A A A
6 chr6_19728375 0 19728375 A A A A A A A A A A A A A A A C A A A A
6 chr6_19777980 0 19777980 C C C C C C C C C C C C G G C C C C C C
6 chr6_19816752 0 19816752 A A T T A T A A A A A A A A A A A A A A
6 chr6_19832071 0 19832071 A C A A A A A C A A A A A A A A A A A A
6 chr6_19838660 0 19838660 G G G G G G G G G G G G G G C G G G G G
6 chr6_19847496 0 19847496 C G C C C C C G C C C C C C C C C C C C
6 chr6_19854382 0 19854382 C C C C C G C C C C C C C C C C C C C C
6 chr6_19856779 0 19856779 T T T T T T G T T T T T T T T T T T G G
6 chr6_19892015 0 19892015 G G G G C G G G G G G G G G G G G G G G
6 chr6_19892597 0 19892597 G G T T T T G G T T T T T T T T T T G G
6 chr6_19912320 0 19912320 G G G G G G G G G G G T G G G G G G G G
6 chr6_19916589 0 19916589 C C C C C C C C C C G G C C C C C C C C
6 chr6_19922689 0 19922689 A A A A A A A A C C C C A A A A A A A A
6 chr6_19926408 0 19926408 G G G G T T G G G G G G G G G G G G G G
6 chr6_19940183 0 19940183 G G G G G G G G G G G G G T G G G G G G
6 chr6_19957720 0 19957720 T T T T T T T T T T G T T T T T T T T T
6 chr6_19984263 0 19984263 G G G G G G G G G G G G G G G G C G G G
6 chr6_20014999 0 20014999 A A A A A A A A A A A C A A A A A A A A
6 chr6_20031625 0 20031625 G G G G G T G G G G G G G G G G G G G G
6 chr6_20071316 0 20071316 G G G G G G G G G G G G C G G G G G G G
6 chr6_20084447 0 20084447 C C C C C C C C C C C C C C C C G G C C
6 chr6_20088507 0 20088507 T T T T T T T T T T T T T T A A T T T T
6 chr6_20092506 0 20092506 G G G G G G G G G G G G G G C G G G G G
6 chr6_20099930 0 20099930 C C C C C C C C C C C C C C G G C C C C
6 chr6_20103620 0 20103620 C C C C C C C C A A A A C C C C C C C C
6 chr6_20142852 0 20142852 G G G G G G G G G G G G C G G G G G G G
6 chr6_20147051 0 20147051 C C C C C C C C C C C C C C G G C C C C
6 chr6_20151470 0 20151470 C C A A A A C C C C C C C C C C C C C C
6 chr6_20174986 0 20174986 T T T T T T T T G G T T T T T T T T T T
6 chr6_20179221 0 20179221 C C C C C C C C A A A A C C C C C C C C
6 chr6_20182216 0 20182216 C C G G G G C C G G G G G G G G G G C C
6 chr6_20188337 0 20188337 A A A A A A A A C C C C A A A A A A A A
6 chr6_20241501 0 20241501 G G C G G G G G G G G G G G G G G G G G
6 chr6_20242642 0 20242642 C C G G C C C C C C C C C C C C C C C C
6 chr6_20243657 0 20243657 T T T T T T T T T T T T G G G G G G T T
6 chr6_20259947 0 20259947 T T T T T T T T G G G G T T T T T T T T
6 chr6_20261855 0 20261855 A A A A A A A A T T T T A A A A A A A A
6 chr6_20262308 0 20262308 T T A A A A T T A A A A A A A A A A T T
6 chr6_20272966 0 20272966 G G G G G G G G T T T T G G G G G G G G
6 chr6_20289614 0 20289614 G G T T T T G G G G G G G G G G G G G G
6 chr6_20302923 0 20302923 G G C G G G G G G G G G G G G G G G G G
6 chr6_20303882 0 20303882 A A A A A A A A A A A A A T A A A A A A
6 chr6_20309255 0 20309255 T T G G G T T T T T T T T T T T T T T T
6 chr6_20309936 0 20309936 A A A A A C A A A A A A A A A A A A A A
6 chr6_20322746 0 20322746 G G G G G G G G G G G G G G G G C C G G
6 chr6_20330758 0 20330758 G G G G G G G G G G G G G T G G G G G G
6 chr6_20336831 0 20336831 A A A A A A A A C C C C A A A A A A A A
6 chr6_20341790 0 20341790 T T T T T T G T T T T T T T T T T T T T
6 chr6_20360385 0 20360385 T T T T T T T T G G G G T T T T T T T T
6 chr6_20365600 0 20365600 G G G T G G G G G G G G G G G G G G G G
6 chr6_20367291 0 20367291 G G T T T T G T G G G G G G G G G G G G
6 chr6_20382964 0 20382964 G G G G G G G G C C C C G G G G G G G G
6 chr6_20384783 0 20384783 A A C C A C A A A A A A A A A A A A A A
6 chr6_20393473 0 20393473 G G G G G G G G T T T T T T T T T T G G
6 chr6_20396151 0 20396151 T T T T T T T T T T T T G G G G G G T T
6 chr6_20406860 0 20406860 G G G G G G G G G G G G G T G G G G G G
6 chr6_20435016 0 20435016 C C C C A C C C C C C C C C C C C C C C
6 chr6_20488545 0 20488545 T T T T T T T T T T T T A A T T A A T T
6 chr6_20497206 0 20497206 G G C C G G G G G G G G G G G G G G G G
6 chr6_20500523 0 20500523 C C C C C C C C C C C C G G C C C C C C
6 chr6_20525143 0 20525143 A A A A A A A A A A A A A C C C C C A A
6 chr6_20526215 0 20526215 T T G G T T T T T T T T T T T T T T T T
6 chr6_20530038 0 20530038 T T T T G T T T T T T T T T T T T T T T
6 chr6_20555830 0 20555830 C C C C C C C C A A A A C C C C C C C C
6 chr6_20584531 0 20584531 G G G G G G G G G G G T G G G G G G G G
6 chr6_20600543 0 20600543 G G G G G G G G T T T T G G G G G G G G
6 chr6_20633043 0 20633043 C C C C C C C C C C C C C C C C A C C C
6 chr6_20635944 0 20635944 A A A A A A A A C C C C A A A A A A A A
6 chr6_20641271 0 20641271 G G G G G G G G T T T T G G G G G G G G
6 chr6_20662243 0 20662243 G G G G G G G G T T T T G G G G G G G G
6 chr6_20667281 0 20667281 A A A A A A A A C C A A A A A A A A A A
6 chr6_20669956 0 20669956 G G G G G G G G C C C C G G G G G G G G
6 chr6_20691522 0 20691522 A A A A A A A A T T T T A A A A A A A A
6 chr6_20703711 0 20703711 A A A A A A A A A A A A A C A A A A A A
6 chr6_20709950 0 20709950 A A A A A A A A A A A A A A A A T T A A
6 chr6_20727596 0 20727596 G G G G G G G G G G G G G G C G G G G G
6 chr6_20730339 0 20730339 A A A C A C A A A A A A A A A A A A A A
6 chr6_20737510 0 20737510 G G G G G G G G T T T T G G G G G G G G
6 chr6_20743893 0 20743893 C C C C C C C C A A A A C C C C C C C C
6 chr6_20744811 0 20744811 A A A A A A A A C C C C A A A A A A A A
6 chr6_20760065 0 20760065 T T T T T T T T G G G G T T T T T T T T
6 chr6_20781514 0 20781514 T T T T T T T T A A A A T T T T T T T T
6 chr6_20797206 0 20797206 T T T T T T T T A A A A T T T T T T T T
6 chr6_20802011 0 20802011 C C C C C C C C C G C C C C C C C C C C
6 chr6_20813082 0 20813082 G G G G G G G G C C C C G G G G G G G G
6 chr6_20823514 0 20823514 T T T T T T T T T T G G T T T T T T T T
6 chr6_20829654 0 20829654 A A A A A A A A C C C C A A A A A A A A
6 chr6_20833700 0 20833700 G G G G G G G G C C C C G G G G G G G G
6 chr6_20836399 0 20836399 A A A A A A A A A T A A A A A A A A A A
6 chr6_20839879 0 20839879 A A A A A A A A A A A A A A A T A A A A
6 chr6_20847163 0 20847163 G G G G G G G G G G G G G G G G C C G G
6 chr6_20862649 0 20862649 T T T T T T T T A A A A T T T T T T T T
6 chr6_20909296 0 20909296 G G G G C C G G G G G G G G G G G G G G
6 chr6_20922198 0 20922198 G G G G G G G G G T G G G G G G G G G G
6 chr6_20930932 0 20930932 C C C C C C C C A A A A C C C C C C C C
6 chr6_20938880 0 20938880 C C C C C C C C C C C C G G G G C C C C
6 chr6_20943620 0 20943620 T T T T G T T T T T T T T T T T T T T T
6 chr6_20953840 0 20953840 A A A A A A A A T T T T A A A A A A A A
6 chr6_20956437 0 20956437 G G G G C G G G G G G G G G G G G G G G
6 chr6_20971942 0 20971942 C C C C C C C C C C C G C C C C C C C C
6 chr6_20982475 0 20982475 A A A A A A A A A A A A A A A C A A A A
6 chr6_20990906 0 20990906 T T T T T T T T T T T T T T T T A A T T
6 chr6_21014124 0 21014124 C G G G G G G G G G G G G G G G G G G G
6 chr6_21090554 0 21090554 G G G G C G G G G G G G G G G G G G G G
6 chr6_21127729 0 21127729 G G G G G G G G C C C C G G G G G G G G
6 chr6_21136667 0 21136667 A A A A A A A A A A A A C C A A A A A A
6 chr6_21156438 0 21156438 A A A A A A A A A A A A A C A A A A A A
6 chr6_21180713 0 21180713 T T T T T T T T G T T T T T T T T T T T
6 chr6_21192599 0 21192599 C C C C C C C C G G G G C C C C C C C C
6 chr6_21210056 0 21210056 C C C C C C A C C C C C C C C C C C C C
6 chr6_21220252 0 21220252 G G G G G G G G G G G G G T G G G G G G
6 chr6_21222534 0 21222534 A A A A A A A A A A A A A C A A A A A A
6 chr6_21230701 0 21230701 T T T T T T T T G G G G T T T T T T T T
6 chr6_21238851 0 21238851 T T A A T T T T T T T T T T T T T T T T
6 chr6_21251836 0 21251836 T T G G T T T T T T T T T T T T T T T T
6 chr6_21252796 0 21252796 C C C C A C C C C C C C C C C C C C C C
6 chr6_21254215 0 21254215 A C A A A A A A A A A A A A A A A A A A
6 chr6_21288210 0 21288210 A A A A A C A A A A A A A A A A A A A A
6 chr6_21294199 0 21294199 G G T T T T G G G G G G G G G G G G G G
6 chr6_21311035 0 21311035 A A T T A A A A A A A A A A A A A A A A
6 chr6_21311041 0 21311041 A A A A A A A A A A A A C C A A A A A A
6 chr6_21312205 0 21312205 C C C C C C C C A A A A C C C C C C C C
6 chr6_21327297 0 21327297 T T T T T T T T T T T T G T T T T T T T
6 chr6_21339212 0 21339212 C C C C C C C C C C C C C C C C A A C C
6 chr6_21419385 0 21419385 T T T T T T G T T T T T T T T T T T G G
6 chr6_21424135 0 21424135 A A A A A A A A A T A A A A A A A A A A
6 chr6_21430813 0 21430813 T T T T T T T T A T T T T T T T T T T T
6 chr6_21444639 0 21444639 G G G G G G G G C C C C G G G G G G G G
6 chr6_21470324 0 21470324 G G C C C C G G C C C C C C C C C C G G
6 chr6_21489158 0 21489158 C C C C C C C C C C C C C C C C G G C C
6 chr6_21494816 0 21494816 G G G G G G G G G G G G T T G G T T G G
6 chr6_21501648 0 21501648 A A A A A A A A A A A A A A C C A A A A
6 chr6_21542910 0 21542910 G G G G G G G G C C C C G G G G G G G G
6 chr6_21545453 0 21545453 G G G G C G G G G G G G G G G G G G G G
6 chr6_21553540 0 21553540 G G G G G G G G C C C C G G G G G G G G
6 chr6_21563129 0 21563129 T T T T G G T T T T T T T T T T T T T T
6 chr6_21584416 0 21584416 A A A A A A A A A C A A A A A A A A A A
6 chr6_21587482 0 21587482 C C A A C C C C C C C C C C C C C C C C
6 chr6_21590758 0 21590758 T T T T T T T T T T T T T T T T G G T T
6 chr6_21598790 0 21598790 C C C C C C C C C C C C C C G G C C C C
6 chr6_21635287 0 21635287 G G G G G G G G G G C C G G G G G G G G
6 chr6_21642463 0 21642463 G G T T G T G G G G G G G G G G G G G G
6 chr6_21648935 0 21648935 T T T T T T T T T T T T A A T T T T T T
6 chr6_21659132 0 21659132 C C A A A A C C A A A A A A A A A A C C
6 chr6_21662306 0 21662306 C C C C C C A C C C C C C C C C C C C C
6 chr6_21682735 0 21682735 C C C C C G C C C C C C C C C C C C C C
6 chr6_21682862 0 21682862 C C C C C C C C A A A A C C C C C C C C
6 chr6_21704671 0 21704671 G G G G G G G G G T T T G G G G G G G G
6 chr6_21709811 0 21709811 G G G G G G G G C C C C G G G G G G G G
6 chr6_21726150 0 21726150 T T G G T T T T T T T T T T T T T T T T
6 chr6_21732312 0 21732312 A A A A A A A A C C C C A A A A A A A A
6 chr6_21772765 0 21772765 A A A C A A A A A A A A A A A A A A A A
6 chr6_21776689 0 21776689 T T T T T T T T T T T T T T T T G T T T
6 chr6_21822312 0 21822312 A A A A A A A A A A A A A A A A A T A A
6 chr6_21822662 0 21822662 A A A A A A A T A A A A A A A A A A A A
6 chr6_21828958 0 21828958 G G G G C C G G G G G G G G G G G G G G
6 chr6_21835964 0 21835964 C C A A C C C C C C C C C C C C C C C C
6 chr6_21854928 0 21854928 A A A A A A A A A A A A A A A A A T A A
6 chr6_21874518 0 21874518 G G G G G G G G C G G G G G G G G G G G
6 chr6_21889133 0 21889133 T T G T G T T T T T T T T T T T T T T T
6 chr6_21903496 0 21903496 T T T T A T T T T T T T T T T T T T T T
6 chr6_21907452 0 21907452 C C C C C C C C C C C C C C C C G G C C
6 chr6_21911176 0 21911176 A A T T T T A A T T T T T T T T T T A A
6 chr6_21923490 0 21923490 C C C C C C C C A A A A C C C C C C C C
6 chr6_21926171 0 21926171 A C A A A A A A A A A A A A A A A A A A
6 chr6_21937438 0 21937438 T T T T T T T T A A A A A A A A A A T T
6 chr6_21939811 0 21939811 A A T T T T A A T T T T T T T T T T A A
6 chr6_21942212 0 21942212 G G G G C G G G G G G G G G G G G G G G
6 chr6_21957323 0 21957323 G G G G G G G G G G G G G T T T G G G G
6 chr6_21957449 0 21957449 T T T T T T T T T T T T T T G G T T T T
6 chr6_21962629 0 21962629 G G G G G G G G G G G G G G T T G G G G
6 chr6_21963283 0 21963283 T T T T T T T T G T T T T T T T T T T T
6 chr6_21966143 0 21966143 A A C C C C A A C C C C C C C C C C A A
6 chr6_21975800 0 21975800 C C C C A C C C C C C C C C C C C C C C
6 chr6_21979316 0 21979316 G G G G G T G G G G G G G G G G G G G G
6 chr6_22002600 0 22002600 A A A A A A A A A A A A A A A A T T A A
6 chr6_22003356 0 22003356 C G C C C C C C C C C C C C C C C C G G
6 chr6_22008166 0 22008166 G G G G G G G G G G G G G T G G G G G G
6 chr6_22011923 0 22011923 G G G G G G G G C C C C G G G G G G G G
6 chr6_22012023 0 22012023 G G C G G G G G G G G G G G G G G G G G
6 chr6_22014217 0 22014217 C C C C C C C C C C A C C C C C C C C C
6 chr6_22014440 0 22014440 G G G G G G G G T T T T G G G G G G G G
6 chr6_22016051 0 22016051 T T T T T T T T G G G G T T T T T T T T
6 chr6_22017031 0 22017031 T T T T T T T T T T T T G T T T T T T T
6 chr6_22034142 0 22034142 A A A A A A A A A A A A C C A A A A A A
6 chr6_22065838 0 22065838 A A A A A A A A C C A C A A A A A A A A
6 chr6_22085510 0 22085510 G G G G G G G G G T T T G G G G G G G G
6 chr6_22105123 0 22105123 C C C C C C C C C C C G C C C C C C C C
6 chr6_22106828 0 22106828 C C C C C C C C G G G G C C C C C C C C
6 chr6_22119250 0 22119250 T T T T A T T T T T T T T T T T T T T T
6 chr6_22144926 0 22144926 T T G G G G G G G G G G G G G G G G T T
6 chr6_22179535 0 22179535 A A A A A A A A A A A A A A T T A A A A
6 chr6_22181651 0 22181651 G G G G G G G G C C C C G G G G G G G G
6 chr6_22192747 0 22192747 G G G G G G G G G G G G C C G G G G G G
6 chr6_22197448 0 22197448 C C C C C C C C C C C C G G C C C C C C
6 chr6_22237571 0 22237571 A A A A A A A A T T T T A A A A A A A A
6 chr6_22264787 0 22264787 C C C C C C C C C C C C A C C C C C C C
6 chr6_22272448 0 22272448 G G G G G G G G G G C G G G G G G G G G
6 chr6_22274794 0 22274794 T T T T T T T T G G G G T T T T T T T T
6 chr6_22279336 0 22279336 C C C C C C C C G G G G C C C C C C C C
6 chr6_22289088 0 22289088 A A C C C C A A C C C C C C C C C C A A
6 chr6_22311213 0 22311213 G G G G G G G G G G G G G G C C G G G G
6 chr6_22315681 0 22315681 T T G T T T T T T T T T T T T T T T T T
6 chr6_22344334 0 22344334 C C C C C C C C A A A A C C C C C C C C
6 chr6_22352300 0 22352300 G G G G G G G G C C C C G G G G G G G G
6 chr6_22383131 0 22383131 G G G G G G G G G G G G C C G G G G G G
6 chr6_22384352 0 22384352 G G T T T T G G T T T T T T T T T T G G
6 chr6_22395798 0 22395798 G G G G G G G G C C C G G G G G G G G G
6 chr6_22410514 0 22410514 C C C C C C C C C C C C C G C C C C C C
6 chr6_22421107 0 22421107 G G G G G G G G T T T T G G G G G G G G
6 chr6_22432252 0 22432252 A A C C C C A C C C C C C C C C C C A A
6 chr6_22447061 0 22447061 C C A A A A C C A A A A A A A A A A C C
6 chr6_22467353 0 22467353 T T T T T T T T G G G G G G G G G G T T
6 chr6_22488316 0 22488316 C C C C C C C C C C C C C G C C C C C C
6 chr6_22523371 0 22523371 A C C C C C C C C C C C C C C C C C A A
6 chr6_22532247 0 22532247 G G T T T T G G T T T T T T T T T T G G
6 chr6_22535924 0 22535924 A A A A A A A A A A A A A A T T A A A A
6 chr6_22544794 0 22544794 C C C C C C C C G G G G C C C C C C C C
6 chr6_22553956 0 22553956 G T T T T T T T T T T T T T T T T T T T
6 chr6_22560456 0 22560456 G G G G G G G G C G G G G G G G G G G G
6 chr6_22565156 0 22565156 A A A A A A A A C C C C A A A A A A A A
6 chr6_22567624 0 22567624 T T T T T T G T T T T T T T T T T T T T
6 chr6_22569726 0 22569726 C C G G C G C C C C C C C C C C C C C C
6 chr6_22598693 0 22598693 C C C C C C C C C C C C C C C C C G C C
6 chr6_22625301 0 22625301 C C C C A A C C C C C C C C C C C C C C
6 chr6_22671332 0 22671332 C C C C C C C C C C C C C C G G C C C C
6 chr6_22677085 0 22677085 A A A A C C A A A A A A A A A A A A A A
6 chr6_22682834 0 22682834 T T T T G T T T T T T T T T T T T T T T
6 chr6_22691304 0 22691304 C C C C C C C C A C C C C C C C C C C C
6 chr6_22691845 0 22691845 G G G G G G G G C C C C G G G G G G G G
6 chr6_22696025 0 22696025 C C C C C C C C C C C C C C C C A C C C
6 chr6_22705119 0 22705119 A A A A A A A A A A A A C C A A A A A A
6 chr6_22709755 0 22709755 G G G G G G G G G T G G G G G G G G G G
6 chr6_22718500 0 22718500 T T T T T T T T T T T T G G G G T T T T
6 chr6_22740217 0 22740217 C C C C C C C C C C C C G G G G G G C C
6 chr6_22750438 0 22750438 G G G T G G G G G G G G G G G G G G G G
6 chr6_22771817 0 22771817 G G G G C G G G G G G G G G G G G G G G
6 chr6_22780593 0 22780593 G G G G G T G G G G G G G G G G G G G G
6 chr6_22780646 0 22780646 C C C C C G C C C C C C C C C C C C C C
6 chr6_22792276 0 22792276 C C C G C C C C C C C C C C C C C C C C
6 chr6_22796240 0 22796240 G G G G G G G G G G G G G G G G T T G G
6 chr6_22797705 0 22797705 G G G G G G G G G G C C G G G G G G G G
6 chr6_22799839 0 22799839 G G G G G G G G G G G G G T G G G G G G
6 chr6_22808521 0 22808521 C C C C C C C C G G G G C C C C C C C C
6 chr6_22811662 0 22811662 A C C C C C C C C C C C C C C C C C A A
6 chr6_22817155 0 22817155 G G C C C C G G C C C C C C C C C C G G
6 chr6_22828707 0 22828707 A A A A A A A A A C A A A A A A A A A A
6 chr6_22835910 0 22835910 T T T T T T T T G T T T T T T T T T T T
6 chr6_22837747 0 22837747 C C C C C C C C A A A A C C C C C C C C
6 chr6_22842452 0 22842452 A C C C C C C C C C C C C C C C C C C C
6 chr6_22843237 0 22843237 A A A A C C A A C C C C A A A A A A A A
6 chr6_22845082 0 22845082 C C G G G G G G G G G G G G G G G G G G
6 chr6_22845234 0 22845234 G G C C G G G G C C C C C C C C C C G G
6 chr6_22851225 0 22851225 G G G G G G G G G T G G G G G G G G G G
6 chr6_22854020 0 22854020 T T T T T T G T T T T T T T T T T T T T
```
