## Supplementary File 3. Zonkey (Schubert et al. 2017) report for donkey specimen Ancient3. for "No genetic evidence yet for hinnies at Mazongshan (400-160 BCE), northwestern China": incl_ts.bim (part 1 of 16)

```
1	chr1_4771	0	4771	C	T
1	chr1_6227	0	6227	T	A
1	chr1_6377	0	6377	G	A
1	chr1_9607	0	9607	C	T
1	chr1_14384	0	14384	G	A
1	chr1_18707	0	18707	T	C
1	chr1_21533	0	21533	C	A
1	chr1_24909	0	24909	A	T
1	chr1_31507	0	31507	C	T
1	chr1_37892	0	37892	T	C
1	chr1_55771	0	55771	C	T
1	chr1_60309	0	60309	G	C
1	chr1_78570	0	78570	A	G
1	chr1_80020	0	80020	T	C
1	chr1_104730	0	104730	A	G
1	chr1_107949	0	107949	G	A
1	chr1_108041	0	108041	T	C
1	chr1_111185	0	111185	C	G
1	chr1_115020	0	115020	T	C
1	chr1_115675	0	115675	T	C
1	chr1_116732	0	116732	A	C
1	chr1_117709	0	117709	A	T
1	chr1_123099	0	123099	T	C
1	chr1_133143	0	133143	T	C
1	chr1_134842	0	134842	A	G
1	chr1_139014	0	139014	T	C
1	chr1_140065	0	140065	T	C
1	chr1_144917	0	144917	C	T
1	chr1_147805	0	147805	G	C
1	chr1_153538	0	153538	T	C
1	chr1_156925	0	156925	T	C
1	chr1_159133	0	159133	A	G
1	chr1_170659	0	170659	A	G
1	chr1_172182	0	172182	A	G
1	chr1_183611	0	183611	G	A
1	chr1_187834	0	187834	T	C
1	chr1_191834	0	191834	G	C
1	chr1_200523	0	200523	C	G
1	chr1_206793	0	206793	T	C
1	chr1_207075	0	207075	T	C
1	chr1_213609	0	213609	A	G
1	chr1_213991	0	213991	G	C
1	chr1_218579	0	218579	T	C
1	chr1_223863	0	223863	A	G
1	chr1_233234	0	233234	C	T
1	chr1_235525	0	235525	T	C
1	chr1_239260	0	239260	T	C
1	chr1_241353	0	241353	A	C
1	chr1_243844	0	243844	T	C
1	chr1_248963	0	248963	A	C
1	chr1_264503	0	264503	A	G
1	chr1_266718	0	266718	A	G
1	chr1_268232	0	268232	A	G
1	chr1_282587	0	282587	C	T
1	chr1_287854	0	287854	T	C
1	chr1_289686	0	289686	T	C
1	chr1_294484	0	294484	A	G
1	chr1_297410	0	297410	T	C
1	chr1_311696	0	311696	A	G
1	chr1_315731	0	315731	C	A
1	chr1_316978	0	316978	C	T
1	chr1_320810	0	320810	C	T
1	chr1_321501	0	321501	T	C
1	chr1_325711	0	325711	G	A
1	chr1_326708	0	326708	A	G
1	chr1_328974	0	328974	A	T
1	chr1_329723	0	329723	A	T
1	chr1_340303	0	340303	G	C
1	chr1_344594	0	344594	A	G
1	chr1_345704	0	345704	T	C
1	chr1_347322	0	347322	C	T
1	chr1_347998	0	347998	T	C
1	chr1_350690	0	350690	G	A
1	chr1_358139	0	358139	A	C
1	chr1_359295	0	359295	T	G
1	chr1_367134	0	367134	G	T
1	chr1_374270	0	374270	A	G
1	chr1_374602	0	374602	T	C
1	chr1_376021	0	376021	G	A
1	chr1_388766	0	388766	T	C
1	chr1_391452	0	391452	A	G
1	chr1_393127	0	393127	A	G
1	chr1_393682	0	393682	C	A
1	chr1_394109	0	394109	T	C
1	chr1_398026	0	398026	C	A
1	chr1_404105	0	404105	T	C
1	chr1_410481	0	410481	A	G
1	chr1_410516	0	410516	G	A
1	chr1_414980	0	414980	A	G
1	chr1_418879	0	418879	T	C
1	chr1_421322	0	421322	A	G
1	chr1_432005	0	432005	G	A
1	chr1_432458	0	432458	T	C
1	chr1_432715	0	432715	G	C
1	chr1_433835	0	433835	A	G
1	chr1_440708	0	440708	T	C
1	chr1_440732	0	440732	A	G
1	chr1_463744	0	463744	T	C
1	chr1_466553	0	466553	C	A
1	chr1_468357	0	468357	C	T
1	chr1_468764	0	468764	A	G
1	chr1_469034	0	469034	A	G
1	chr1_478437	0	478437	T	C
1	chr1_482269	0	482269	T	C
1	chr1_486458	0	486458	A	G
1	chr1_492844	0	492844	G	T
1	chr1_495915	0	495915	T	A
1	chr1_496051	0	496051	A	T
1	chr1_503731	0	503731	A	G
1	chr1_505878	0	505878	C	T
1	chr1_505998	0	505998	T	C
1	chr1_506075	0	506075	T	C
1	chr1_508410	0	508410	T	C
1	chr1_508955	0	508955	A	G
1	chr1_512350	0	512350	T	C
1	chr1_515873	0	515873	A	T
1	chr1_517751	0	517751	C	T
1	chr1_521071	0	521071	A	G
1	chr1_521616	0	521616	C	A
1	chr1_522939	0	522939	A	G
1	chr1_523737	0	523737	T	C
1	chr1_524674	0	524674	G	A
1	chr1_534035	0	534035	C	T
1	chr1_534683	0	534683	T	C
1	chr1_536789	0	536789	T	C
1	chr1_537443	0	537443	T	A
1	chr1_540693	0	540693	T	C
1	chr1_541466	0	541466	T	G
1	chr1_548440	0	548440	G	A
1	chr1_595588	0	595588	T	C
1	chr1_602714	0	602714	C	A
1	chr1_603877	0	603877	T	C
1	chr1_604922	0	604922	T	C
1	chr1_605239	0	605239	C	T
1	chr1_607552	0	607552	T	C
1	chr1_611477	0	611477	A	G
1	chr1_614861	0	614861	A	G
1	chr1_617305	0	617305	T	C
1	chr1_618924	0	618924	A	G
1	chr1_618945	0	618945	C	T
1	chr1_621829	0	621829	C	T
1	chr1_623198	0	623198	C	T
1	chr1_627604	0	627604	T	C
1	chr1_628219	0	628219	C	A
1	chr1_634390	0	634390	T	A
1	chr1_636773	0	636773	T	C
1	chr1_643354	0	643354	G	A
1	chr1_648475	0	648475	G	A
1	chr1_652278	0	652278	T	C
1	chr1_652855	0	652855	G	T
1	chr1_655021	0	655021	T	C
1	chr1_659547	0	659547	A	G
1	chr1_664238	0	664238	T	C
1	chr1_665769	0	665769	C	T
1	chr1_671361	0	671361	T	C
1	chr1_672404	0	672404	A	C
1	chr1_676874	0	676874	A	G
1	chr1_680785	0	680785	A	G
1	chr1_685834	0	685834	T	C
1	chr1_689349	0	689349	T	C
1	chr1_689379	0	689379	G	C
1	chr1_689891	0	689891	A	G
1	chr1_690747	0	690747	A	C
1	chr1_691116	0	691116	A	G
1	chr1_696480	0	696480	A	G
1	chr1_696659	0	696659	A	G
1	chr1_696665	0	696665	T	C
1	chr1_702186	0	702186	C	T
1	chr1_702320	0	702320	A	G
1	chr1_703386	0	703386	T	G
1	chr1_703431	0	703431	T	C
1	chr1_709913	0	709913	T	C
1	chr1_710050	0	710050	A	G
1	chr1_712900	0	712900	A	G
1	chr1_718785	0	718785	T	C
1	chr1_722944	0	722944	C	G
1	chr1_722949	0	722949	T	C
1	chr1_723431	0	723431	T	C
1	chr1_725390	0	725390	T	C
1	chr1_725427	0	725427	T	C
1	chr1_728455	0	728455	G	C
1	chr1_731078	0	731078	C	G
1	chr1_731742	0	731742	C	T
1	chr1_732801	0	732801	C	G
1	chr1_736783	0	736783	A	C
1	chr1_743916	0	743916	G	C
1	chr1_745435	0	745435	G	C
1	chr1_750286	0	750286	C	T
1	chr1_750547	0	750547	A	G
1	chr1_755690	0	755690	C	T
1	chr1_758244	0	758244	T	C
1	chr1_758545	0	758545	T	G
1	chr1_764788	0	764788	T	C
1	chr1_764854	0	764854	C	G
1	chr1_765605	0	765605	A	G
1	chr1_767972	0	767972	T	C
1	chr1_768991	0	768991	T	C
1	chr1_769718	0	769718	A	G
1	chr1_771847	0	771847	T	C
1	chr1_776402	0	776402	A	C
1	chr1_784136	0	784136	A	G
1	chr1_786882	0	786882	A	G
1	chr1_789762	0	789762	T	C
1	chr1_791423	0	791423	C	T
1	chr1_793384	0	793384	G	C
1	chr1_794125	0	794125	G	C
1	chr1_798102	0	798102	A	G
1	chr1_798513	0	798513	T	G
1	chr1_802709	0	802709	C	T
1	chr1_806158	0	806158	A	C
1	chr1_812491	0	812491	C	T
1	chr1_812737	0	812737	T	C
1	chr1_815401	0	815401	C	T
1	chr1_815786	0	815786	A	G
1	chr1_822127	0	822127	C	T
1	chr1_827416	0	827416	G	T
1	chr1_830372	0	830372	G	T
1	chr1_831503	0	831503	T	G
1	chr1_835250	0	835250	C	A
1	chr1_835708	0	835708	A	C
1	chr1_847627	0	847627	T	C
1	chr1_849300	0	849300	T	G
1	chr1_856040	0	856040	A	G
1	chr1_859993	0	859993	C	T
1	chr1_860871	0	860871	C	T
1	chr1_861324	0	861324	A	G
1	chr1_861927	0	861927	A	G
1	chr1_862831	0	862831	G	T
1	chr1_862909	0	862909	G	T
1	chr1_867121	0	867121	C	T
1	chr1_867682	0	867682	A	C
1	chr1_868939	0	868939	G	A
1	chr1_870773	0	870773	A	G
1	chr1_879029	0	879029	G	A
1	chr1_886274	0	886274	A	G
1	chr1_888900	0	888900	C	T
1	chr1_899556	0	899556	A	G
1	chr1_900517	0	900517	A	G
1	chr1_901732	0	901732	G	A
1	chr1_902684	0	902684	C	G
1	chr1_905119	0	905119	T	C
1	chr1_905347	0	905347	C	T
1	chr1_906198	0	906198	G	T
1	chr1_914492	0	914492	C	G
1	chr1_915001	0	915001	T	C
1	chr1_916561	0	916561	G	A
1	chr1_918223	0	918223	C	G
1	chr1_922863	0	922863	T	C
1	chr1_922864	0	922864	G	A
1	chr1_924782	0	924782	T	C
1	chr1_926063	0	926063	G	A
1	chr1_929394	0	929394	T	C
1	chr1_931878	0	931878	T	G
1	chr1_937451	0	937451	G	C
1	chr1_943583	0	943583	T	C
1	chr1_949983	0	949983	G	A
1	chr1_950434	0	950434	T	C
1	chr1_950872	0	950872	G	A
1	chr1_953703	0	953703	G	T
1	chr1_954231	0	954231	G	A
1	chr1_958232	0	958232	A	G
1	chr1_962862	0	962862	T	C
1	chr1_964485	0	964485	T	C
1	chr1_966843	0	966843	T	C
1	chr1_968494	0	968494	T	C
1	chr1_970514	0	970514	T	C
1	chr1_970746	0	970746	A	T
1	chr1_971796	0	971796	A	G
1	chr1_971831	0	971831	T	C
1	chr1_972428	0	972428	A	G
1	chr1_975649	0	975649	C	T
1	chr1_983428	0	983428	T	C
1	chr1_988284	0	988284	A	G
1	chr1_988312	0	988312	A	T
1	chr1_988637	0	988637	G	C
1	chr1_992304	0	992304	G	C
1	chr1_993693	0	993693	A	T
1	chr1_999345	0	999345	A	G
1	chr1_1000853	0	1000853	C	G
1	chr1_1002902	0	1002902	T	C
1	chr1_1004778	0	1004778	A	C
1	chr1_1007295	0	1007295	A	T
1	chr1_1010120	0	1010120	A	G
1	chr1_1012482	0	1012482	G	A
1	chr1_1021108	0	1021108	A	G
1	chr1_1024364	0	1024364	A	C
1	chr1_1048359	0	1048359	G	A
1	chr1_1050422	0	1050422	C	T
1	chr1_1051152	0	1051152	A	G
1	chr1_1052067	0	1052067	C	T
1	chr1_1056628	0	1056628	A	G
1	chr1_1060244	0	1060244	A	G
1	chr1_1061553	0	1061553	T	C
1	chr1_1069014	0	1069014	A	G
1	chr1_1074250	0	1074250	A	G
1	chr1_1074756	0	1074756	T	C
1	chr1_1076525	0	1076525	G	A
1	chr1_1082322	0	1082322	C	T
1	chr1_1082932	0	1082932	A	G
1	chr1_1085130	0	1085130	A	C
1	chr1_1087237	0	1087237	A	C
1	chr1_1093096	0	1093096	T	G
1	chr1_1098784	0	1098784	G	A
1	chr1_1101272	0	1101272	C	T
1	chr1_1110550	0	1110550	A	C
1	chr1_1110622	0	1110622	G	A
1	chr1_1115345	0	1115345	A	G
1	chr1_1132776	0	1132776	T	C
1	chr1_1145282	0	1145282	A	G
1	chr1_1145849	0	1145849	G	C
1	chr1_1146080	0	1146080	C	G
1	chr1_1146448	0	1146448	T	C
1	chr1_1149716	0	1149716	A	G
1	chr1_1151860	0	1151860	G	A
1	chr1_1159937	0	1159937	T	C
1	chr1_1171550	0	1171550	A	G
1	chr1_1177295	0	1177295	G	A
1	chr1_1182451	0	1182451	T	C
1	chr1_1187365	0	1187365	T	C
1	chr1_1191859	0	1191859	A	G
1	chr1_1195696	0	1195696	C	T
1	chr1_1204842	0	1204842	C	G
1	chr1_1211042	0	1211042	T	C
1	chr1_1214934	0	1214934	A	G
1	chr1_1220922	0	1220922	G	A
1	chr1_1222000	0	1222000	C	T
1	chr1_1224801	0	1224801	C	T
1	chr1_1227083	0	1227083	T	C
1	chr1_1229261	0	1229261	G	T
1	chr1_1235858	0	1235858	C	T
1	chr1_1238425	0	1238425	T	C
1	chr1_1243144	0	1243144	A	G
1	chr1_1247190	0	1247190	T	C
1	chr1_1247427	0	1247427	A	G
1	chr1_1250694	0	1250694	A	G
1	chr1_1250782	0	1250782	A	G
1	chr1_1251610	0	1251610	A	C
1	chr1_1253578	0	1253578	T	C
1	chr1_1266622	0	1266622	C	G
1	chr1_1275726	0	1275726	A	G
1	chr1_1276781	0	1276781	G	A
1	chr1_1276876	0	1276876	T	C
1	chr1_1277053	0	1277053	A	G
1	chr1_1277420	0	1277420	G	C
1	chr1_1287523	0	1287523	T	C
1	chr1_1291333	0	1291333	G	A
1	chr1_1294344	0	1294344	A	C
1	chr1_1294762	0	1294762	G	A
1	chr1_1299269	0	1299269	G	A
1	chr1_1301604	0	1301604	T	G
1	chr1_1304036	0	1304036	A	G
1	chr1_1306526	0	1306526	A	G
1	chr1_1311663	0	1311663	T	C
1	chr1_1313016	0	1313016	C	T
1	chr1_1318752	0	1318752	T	G
1	chr1_1319179	0	1319179	G	C
1	chr1_1319794	0	1319794	G	C
1	chr1_1321301	0	1321301	A	G
1	chr1_1332110	0	1332110	T	C
1	chr1_1338617	0	1338617	C	T
1	chr1_1341515	0	1341515	T	G
1	chr1_1342504	0	1342504	T	C
1	chr1_1343980	0	1343980	C	T
1	chr1_1347145	0	1347145	A	G
1	chr1_1349367	0	1349367	T	C
1	chr1_1351184	0	1351184	A	C
1	chr1_1352938	0	1352938	G	C
1	chr1_1358690	0	1358690	A	C
1	chr1_1361152	0	1361152	G	A
1	chr1_1362628	0	1362628	A	G
1	chr1_1363219	0	1363219	T	G
1	chr1_1366480	0	1366480	A	G
1	chr1_1368871	0	1368871	A	G
1	chr1_1370757	0	1370757	T	C
1	chr1_1374473	0	1374473	C	T
1	chr1_1378279	0	1378279	C	T
1	chr1_1379240	0	1379240	A	G
1	chr1_1395115	0	1395115	A	C
1	chr1_1397666	0	1397666	A	G
1	chr1_1399478	0	1399478	T	C
1	chr1_1410679	0	1410679	T	C
1	chr1_1410760	0	1410760	T	C
1	chr1_1411391	0	1411391	A	G
1	chr1_1420138	0	1420138	A	G
1	chr1_1420250	0	1420250	T	C
1	chr1_1430057	0	1430057	T	A
1	chr1_1434982	0	1434982	T	C
1	chr1_1435073	0	1435073	G	C
1	chr1_1435700	0	1435700	T	C
1	chr1_1436172	0	1436172	C	T
1	chr1_1436318	0	1436318	T	C
1	chr1_1443353	0	1443353	G	A
1	chr1_1447757	0	1447757	T	C
1	chr1_1450879	0	1450879	A	G
1	chr1_1454300	0	1454300	T	C
1	chr1_1459821	0	1459821	A	G
1	chr1_1465313	0	1465313	G	A
1	chr1_1469881	0	1469881	G	A
1	chr1_1475417	0	1475417	A	G
1	chr1_1477871	0	1477871	T	C
1	chr1_1478280	0	1478280	A	G
1	chr1_1478730	0	1478730	A	G
1	chr1_1480251	0	1480251	T	C
1	chr1_1484948	0	1484948	C	T
1	chr1_1490713	0	1490713	G	A
1	chr1_1491309	0	1491309	T	C
1	chr1_1492895	0	1492895	C	A
1	chr1_1494705	0	1494705	C	G
1	chr1_1497054	0	1497054	G	A
1	chr1_1501453	0	1501453	A	G
1	chr1_1504435	0	1504435	A	G
1	chr1_1504593	0	1504593	C	G
1	chr1_1505046	0	1505046	T	A
1	chr1_1511193	0	1511193	A	G
1	chr1_1511207	0	1511207	T	C
1	chr1_1513392	0	1513392	T	C
1	chr1_1522067	0	1522067	C	G
1	chr1_1524182	0	1524182	A	G
1	chr1_1538040	0	1538040	A	G
1	chr1_1546006	0	1546006	A	G
1	chr1_1549242	0	1549242	T	C
1	chr1_1551263	0	1551263	A	G
1	chr1_1556678	0	1556678	C	T
1	chr1_1559559	0	1559559	T	A
1	chr1_1560345	0	1560345	T	C
1	chr1_1560881	0	1560881	A	G
1	chr1_1561184	0	1561184	T	C
1	chr1_1561475	0	1561475	T	C
1	chr1_1562758	0	1562758	A	T
1	chr1_1563525	0	1563525	C	G
1	chr1_1566800	0	1566800	T	G
1	chr1_1574445	0	1574445	A	G
1	chr1_1576301	0	1576301	G	C
1	chr1_1578484	0	1578484	T	C
1	chr1_1578895	0	1578895	G	T
1	chr1_1586969	0	1586969	C	T
1	chr1_1594833	0	1594833	A	G
1	chr1_1596035	0	1596035	A	G
1	chr1_1598873	0	1598873	C	G
1	chr1_1600185	0	1600185	A	C
1	chr1_1609730	0	1609730	C	A
1	chr1_1609999	0	1609999	C	T
1	chr1_1611008	0	1611008	C	T
1	chr1_1615452	0	1615452	G	A
1	chr1_1616331	0	1616331	T	C
1	chr1_1622818	0	1622818	A	G
1	chr1_1626757	0	1626757	A	G
1	chr1_1627378	0	1627378	A	G
1	chr1_1628979	0	1628979	G	C
1	chr1_1634503	0	1634503	G	A
1	chr1_1634890	0	1634890	A	G
1	chr1_1635024	0	1635024	A	G
1	chr1_1642609	0	1642609	A	G
1	chr1_1643969	0	1643969	A	G
1	chr1_1647054	0	1647054	G	C
1	chr1_1650223	0	1650223	G	A
1	chr1_1661776	0	1661776	T	C
1	chr1_1672634	0	1672634	G	C
1	chr1_1673118	0	1673118	C	T
1	chr1_1681938	0	1681938	T	C
1	chr1_1690173	0	1690173	T	C
1	chr1_1691153	0	1691153	T	C
1	chr1_1693002	0	1693002	C	T
1	chr1_1696671	0	1696671	A	G
1	chr1_1698617	0	1698617	A	G
1	chr1_1703338	0	1703338	G	C
1	chr1_1707961	0	1707961	C	A
1	chr1_1711635	0	1711635	C	T
1	chr1_1715942	0	1715942	T	C
1	chr1_1719356	0	1719356	C	T
1	chr1_1720365	0	1720365	T	C
1	chr1_1728864	0	1728864	T	C
1	chr1_1729242	0	1729242	T	A
1	chr1_1733600	0	1733600	A	G
1	chr1_1745111	0	1745111	A	G
1	chr1_1748640	0	1748640	G	A
1	chr1_1749108	0	1749108	T	C
1	chr1_1752257	0	1752257	A	C
1	chr1_1758227	0	1758227	T	G
1	chr1_1759856	0	1759856	C	G
1	chr1_1762346	0	1762346	T	C
1	chr1_1762933	0	1762933	T	C
1	chr1_1767445	0	1767445	C	T
1	chr1_1774655	0	1774655	G	A
1	chr1_1781328	0	1781328	G	T
1	chr1_1783164	0	1783164	G	A
1	chr1_1784386	0	1784386	T	C
1	chr1_1809233	0	1809233	A	G
1	chr1_1811287	0	1811287	T	C
1	chr1_1819548	0	1819548	C	A
1	chr1_1820125	0	1820125	C	A
1	chr1_1826075	0	1826075	C	T
1	chr1_1838095	0	1838095	C	T
1	chr1_1844589	0	1844589	T	C
1	chr1_1846158	0	1846158	C	T
1	chr1_1851751	0	1851751	C	T
1	chr1_1853171	0	1853171	G	C
1	chr1_1858197	0	1858197	G	A
1	chr1_1859816	0	1859816	T	C
1	chr1_1867285	0	1867285	C	G
1	chr1_1868048	0	1868048	G	C
1	chr1_1868483	0	1868483	T	C
1	chr1_1871410	0	1871410	A	G
1	chr1_1880582	0	1880582	T	C
1	chr1_1885048	0	1885048	A	G
1	chr1_1893125	0	1893125	G	T
1	chr1_1893368	0	1893368	C	G
1	chr1_1895152	0	1895152	C	T
1	chr1_1898184	0	1898184	C	A
1	chr1_1904449	0	1904449	A	G
1	chr1_1908555	0	1908555	C	T
1	chr1_1912522	0	1912522	C	T
1	chr1_1913477	0	1913477	G	A
1	chr1_1915264	0	1915264	G	T
1	chr1_1915388	0	1915388	A	C
1	chr1_1919596	0	1919596	G	C
1	chr1_1922473	0	1922473	G	A
1	chr1_1923401	0	1923401	G	C
1	chr1_1923600	0	1923600	A	G
1	chr1_1924063	0	1924063	C	G
1	chr1_1932324	0	1932324	C	T
1	chr1_1936302	0	1936302	A	G
1	chr1_1944719	0	1944719	T	C
1	chr1_1950553	0	1950553	T	C
1	chr1_1950969	0	1950969	G	A
1	chr1_1951156	0	1951156	T	C
1	chr1_1961909	0	1961909	G	A
1	chr1_1961962	0	1961962	G	A
1	chr1_1964342	0	1964342	C	T
1	chr1_1971902	0	1971902	G	C
1	chr1_1983785	0	1983785	T	C
1	chr1_1987225	0	1987225	A	G
1	chr1_1988087	0	1988087	G	C
1	chr1_1991525	0	1991525	C	T
1	chr1_2005700	0	2005700	G	A
1	chr1_2007877	0	2007877	T	G
1	chr1_2017962	0	2017962	G	A
1	chr1_2018580	0	2018580	A	G
1	chr1_2022661	0	2022661	C	A
1	chr1_2027607	0	2027607	G	T
1	chr1_2032683	0	2032683	C	A
1	chr1_2036545	0	2036545	T	C
1	chr1_2056028	0	2056028	C	T
1	chr1_2057792	0	2057792	T	C
1	chr1_2061525	0	2061525	T	C
1	chr1_2062914	0	2062914	A	G
1	chr1_2069410	0	2069410	A	C
1	chr1_2070117	0	2070117	G	A
1	chr1_2074500	0	2074500	A	C
1	chr1_2088971	0	2088971	C	T
1	chr1_2096079	0	2096079	G	A
1	chr1_2107185	0	2107185	T	C
1	chr1_2116820	0	2116820	A	G
1	chr1_2127640	0	2127640	G	C
1	chr1_2129745	0	2129745	G	A
1	chr1_2132040	0	2132040	C	T
1	chr1_2134169	0	2134169	A	C
1	chr1_2135014	0	2135014	A	T
1	chr1_2138017	0	2138017	G	C
1	chr1_2139755	0	2139755	G	A
1	chr1_2140491	0	2140491	A	G
1	chr1_2148664	0	2148664	A	G
1	chr1_2149586	0	2149586	A	G
1	chr1_2152247	0	2152247	A	G
1	chr1_2155823	0	2155823	T	G
1	chr1_2159497	0	2159497	T	C
1	chr1_2160481	0	2160481	C	T
1	chr1_2162774	0	2162774	T	C
1	chr1_2166661	0	2166661	T	C
1	chr1_2167007	0	2167007	A	G
1	chr1_2174481	0	2174481	G	A
1	chr1_2175657	0	2175657	C	G
1	chr1_2176437	0	2176437	G	A
1	chr1_2180789	0	2180789	G	A
1	chr1_2181026	0	2181026	A	G
1	chr1_2190053	0	2190053	C	T
1	chr1_2195697	0	2195697	A	G
1	chr1_2196389	0	2196389	T	G
1	chr1_2199049	0	2199049	A	G
1	chr1_2205644	0	2205644	C	A
1	chr1_2205775	0	2205775	T	A
1	chr1_2210823	0	2210823	G	A
1	chr1_2211233	0	2211233	T	C
1	chr1_2216381	0	2216381	T	A
1	chr1_2218486	0	2218486	T	C
1	chr1_2237929	0	2237929	A	G
1	chr1_2245452	0	2245452	T	C
1	chr1_2248814	0	2248814	A	G
1	chr1_2249195	0	2249195	T	C
1	chr1_2252253	0	2252253	G	T
1	chr1_2254038	0	2254038	G	C
1	chr1_2254721	0	2254721	G	C
1	chr1_2256061	0	2256061	C	A
1	chr1_2261041	0	2261041	G	T
1	chr1_2262235	0	2262235	G	A
1	chr1_2263110	0	2263110	G	T
1	chr1_2272952	0	2272952	T	C
1	chr1_2276331	0	2276331	A	C
1	chr1_2276662	0	2276662	C	G
1	chr1_2281193	0	2281193	A	G
1	chr1_2286149	0	2286149	A	G
1	chr1_2286437	0	2286437	T	C
1	chr1_2292152	0	2292152	G	A
1	chr1_2293414	0	2293414	A	T
1	chr1_2293643	0	2293643	A	G
1	chr1_2294847	0	2294847	A	G
1	chr1_2295917	0	2295917	A	C
1	chr1_2298739	0	2298739	A	T
1	chr1_2304870	0	2304870	A	G
1	chr1_2305092	0	2305092	T	A
1	chr1_2306371	0	2306371	C	T
1	chr1_2311403	0	2311403	C	T
1	chr1_2319873	0	2319873	T	C
1	chr1_2319953	0	2319953	T	C
1	chr1_2325467	0	2325467	A	G
1	chr1_2325765	0	2325765	G	A
1	chr1_2326579	0	2326579	C	T
1	chr1_2327416	0	2327416	G	A
1	chr1_2328774	0	2328774	A	G
1	chr1_2331597	0	2331597	A	C
1	chr1_2334711	0	2334711	T	C
1	chr1_2341138	0	2341138	G	A
1	chr1_2341141	0	2341141	A	G
1	chr1_2343340	0	2343340	T	A
1	chr1_2347332	0	2347332	A	C
1	chr1_2349758	0	2349758	G	T
1	chr1_2354137	0	2354137	T	C
1	chr1_2354630	0	2354630	T	C
1	chr1_2358226	0	2358226	T	C
1	chr1_2363471	0	2363471	G	A
1	chr1_2367446	0	2367446	C	G
1	chr1_2372582	0	2372582	T	C
1	chr1_2373338	0	2373338	T	C
1	chr1_2380818	0	2380818	C	G
1	chr1_2381951	0	2381951	A	C
1	chr1_2386881	0	2386881	G	A
1	chr1_2387417	0	2387417	G	C
1	chr1_2387971	0	2387971	T	C
1	chr1_2391333	0	2391333	G	C
1	chr1_2395619	0	2395619	C	T
1	chr1_2401609	0	2401609	A	C
1	chr1_2404430	0	2404430	T	C
1	chr1_2408490	0	2408490	T	G
1	chr1_2414357	0	2414357	A	G
1	chr1_2428316	0	2428316	T	C
1	chr1_2429701	0	2429701	C	T
1	chr1_2432099	0	2432099	G	C
1	chr1_2433914	0	2433914	A	G
1	chr1_2436630	0	2436630	T	C
1	chr1_2451943	0	2451943	T	C
1	chr1_2454774	0	2454774	G	C
1	chr1_2456657	0	2456657	A	G
1	chr1_2463165	0	2463165	T	C
1	chr1_2465440	0	2465440	G	T
1	chr1_2473945	0	2473945	G	C
1	chr1_2476516	0	2476516	G	T
1	chr1_2478214	0	2478214	C	A
1	chr1_2478720	0	2478720	C	T
1	chr1_2482282	0	2482282	T	C
1	chr1_2488896	0	2488896	A	G
1	chr1_2488912	0	2488912	A	G
1	chr1_2489096	0	2489096	G	A
1	chr1_2489604	0	2489604	T	C
1	chr1_2491816	0	2491816	T	C
1	chr1_2491924	0	2491924	T	C
1	chr1_2492184	0	2492184	C	A
1	chr1_2494776	0	2494776	G	C
1	chr1_2495609	0	2495609	T	C
1	chr1_2503419	0	2503419	G	T
1	chr1_2504240	0	2504240	T	G
1	chr1_2509212	0	2509212	T	C
1	chr1_2512395	0	2512395	C	A
1	chr1_2515977	0	2515977	C	T
1	chr1_2522323	0	2522323	A	C
1	chr1_2527989	0	2527989	T	C
1	chr1_2529934	0	2529934	T	C
1	chr1_2529966	0	2529966	G	A
1	chr1_2534539	0	2534539	C	T
1	chr1_2538214	0	2538214	A	C
1	chr1_2538239	0	2538239	A	G
1	chr1_2547319	0	2547319	G	T
1	chr1_2549315	0	2549315	G	A
1	chr1_2550904	0	2550904	C	A
1	chr1_2551285	0	2551285	A	G
1	chr1_2554631	0	2554631	G	A
1	chr1_2555120	0	2555120	T	C
1	chr1_2555822	0	2555822	A	G
1	chr1_2566098	0	2566098	A	G
1	chr1_2567214	0	2567214	T	C
1	chr1_2568880	0	2568880	G	T
1	chr1_2576130	0	2576130	A	G
1	chr1_2576403	0	2576403	A	G
1	chr1_2578453	0	2578453	C	G
1	chr1_2580697	0	2580697	C	G
1	chr1_2580792	0	2580792	A	C
1	chr1_2585963	0	2585963	A	G
1	chr1_2591651	0	2591651	A	G
1	chr1_2592621	0	2592621	G	A
1	chr1_2593703	0	2593703	T	A
1	chr1_2593868	0	2593868	G	A
1	chr1_2597837	0	2597837	A	G
1	chr1_2598087	0	2598087	G	A
1	chr1_2599754	0	2599754	C	T
1	chr1_2599778	0	2599778	C	G
1	chr1_2599904	0	2599904	G	C
1	chr1_2601313	0	2601313	G	A
1	chr1_2603760	0	2603760	A	G
1	chr1_2603849	0	2603849	G	C
1	chr1_2604001	0	2604001	T	C
1	chr1_2607088	0	2607088	T	G
1	chr1_2609860	0	2609860	G	A
1	chr1_2610908	0	2610908	T	C
1	chr1_2618727	0	2618727	C	T
1	chr1_2620970	0	2620970	T	C
1	chr1_2623377	0	2623377	A	G
1	chr1_2624097	0	2624097	T	C
1	chr1_2624191	0	2624191	T	C
1	chr1_2631540	0	2631540	A	G
1	chr1_2634477	0	2634477	T	C
1	chr1_2635964	0	2635964	T	C
1	chr1_2638712	0	2638712	G	A
1	chr1_2642790	0	2642790	T	C
1	chr1_2677583	0	2677583	C	T
1	chr1_2679712	0	2679712	G	A
1	chr1_2681544	0	2681544	T	C
1	chr1_2682881	0	2682881	G	A
1	chr1_2683438	0	2683438	T	A
1	chr1_2684347	0	2684347	T	C
1	chr1_2687935	0	2687935	T	C
1	chr1_2691370	0	2691370	G	T
1	chr1_2693262	0	2693262	A	G
1	chr1_2704395	0	2704395	T	C
1	chr1_2705911	0	2705911	A	G
1	chr1_2707499	0	2707499	T	G
1	chr1_2710120	0	2710120	T	C
1	chr1_2710720	0	2710720	A	C
1	chr1_2713085	0	2713085	G	C
1	chr1_2725129	0	2725129	A	C
1	chr1_2727717	0	2727717	C	G
1	chr1_2728183	0	2728183	A	G
1	chr1_2735382	0	2735382	C	A
1	chr1_2737305	0	2737305	C	A
1	chr1_2740476	0	2740476	G	T
1	chr1_2745848	0	2745848	C	T
1	chr1_2752684	0	2752684	A	G
1	chr1_2762212	0	2762212	A	G
1	chr1_2766039	0	2766039	A	G
1	chr1_2771095	0	2771095	G	A
1	chr1_2776336	0	2776336	C	A
1	chr1_2779108	0	2779108	C	G
1	chr1_2781999	0	2781999	T	C
1	chr1_2786945	0	2786945	A	C
1	chr1_2787058	0	2787058	G	A
1	chr1_2788027	0	2788027	A	G
1	chr1_2793509	0	2793509	C	T
1	chr1_2796881	0	2796881	G	T
1	chr1_2813578	0	2813578	G	T
1	chr1_2819306	0	2819306	C	T
1	chr1_2820888	0	2820888	T	G
1	chr1_2824605	0	2824605	T	C
1	chr1_2832646	0	2832646	C	T
1	chr1_2833142	0	2833142	T	C
1	chr1_2835341	0	2835341	C	G
1	chr1_2842502	0	2842502	T	C
1	chr1_2847081	0	2847081	T	C
1	chr1_2848188	0	2848188	T	C
1	chr1_2848623	0	2848623	T	C
1	chr1_2849268	0	2849268	C	G
1	chr1_2869348	0	2869348	C	G
1	chr1_2873398	0	2873398	A	G
1	chr1_2880248	0	2880248	T	G
1	chr1_2882181	0	2882181	C	G
1	chr1_2882411	0	2882411	A	G
1	chr1_2887626	0	2887626	C	G
1	chr1_2888552	0	2888552	A	G
1	chr1_2890614	0	2890614	A	G
1	chr1_2891046	0	2891046	G	C
1	chr1_2895771	0	2895771	A	G
1	chr1_2897322	0	2897322	G	C
1	chr1_2898802	0	2898802	T	C
1	chr1_2898852	0	2898852	A	G
1	chr1_2903204	0	2903204	A	C
1	chr1_2903774	0	2903774	T	C
1	chr1_2905422	0	2905422	C	A
1	chr1_2908811	0	2908811	C	T
1	chr1_2912112	0	2912112	A	G
1	chr1_2912522	0	2912522	C	G
1	chr1_2915104	0	2915104	C	T
1	chr1_2916442	0	2916442	A	G
1	chr1_2920889	0	2920889	C	T
1	chr1_2932129	0	2932129	G	C
1	chr1_2932165	0	2932165	T	G
1	chr1_2934747	0	2934747	G	C
1	chr1_2937093	0	2937093	T	C
1	chr1_2938793	0	2938793	A	G
1	chr1_2942524	0	2942524	G	T
1	chr1_2944115	0	2944115	T	G
1	chr1_2953743	0	2953743	A	G
1	chr1_2955184	0	2955184	G	C
1	chr1_2956650	0	2956650	T	C
1	chr1_2959131	0	2959131	A	G
1	chr1_2962915	0	2962915	C	A
1	chr1_2971069	0	2971069	A	G
1	chr1_2975545	0	2975545	T	C
1	chr1_2977714	0	2977714	G	C
1	chr1_2980136	0	2980136	T	C
1	chr1_2998407	0	2998407	T	C
1	chr1_3007232	0	3007232	G	C
1	chr1_3008680	0	3008680	T	C
1	chr1_3021769	0	3021769	A	C
1	chr1_3022345	0	3022345	A	G
1	chr1_3027248	0	3027248	C	G
1	chr1_3027391	0	3027391	A	G
1	chr1_3035834	0	3035834	T	C
1	chr1_3039753	0	3039753	A	G
1	chr1_3042514	0	3042514	A	G
1	chr1_3042900	0	3042900	A	G
1	chr1_3050299	0	3050299	T	C
1	chr1_3055389	0	3055389	A	G
1	chr1_3057764	0	3057764	T	C
1	chr1_3059903	0	3059903	C	T
1	chr1_3064129	0	3064129	G	A
1	chr1_3064533	0	3064533	G	C
1	chr1_3065245	0	3065245	A	G
1	chr1_3065675	0	3065675	T	C
1	chr1_3065786	0	3065786	C	T
1	chr1_3069430	0	3069430	C	T
1	chr1_3069993	0	3069993	G	A
1	chr1_3070458	0	3070458	T	A
1	chr1_3070482	0	3070482	T	C
1	chr1_3076960	0	3076960	T	C
1	chr1_3078354	0	3078354	C	A
1	chr1_3085965	0	3085965	T	C
1	chr1_3093490	0	3093490	G	A
1	chr1_3094506	0	3094506	C	T
1	chr1_3096623	0	3096623	A	C
1	chr1_3097263	0	3097263	T	G
1	chr1_3100644	0	3100644	G	A
1	chr1_3104442	0	3104442	C	T
1	chr1_3105757	0	3105757	C	G
1	chr1_3105921	0	3105921	T	C
1	chr1_3106215	0	3106215	T	A
1	chr1_3106417	0	3106417	G	C
1	chr1_3109877	0	3109877	C	T
1	chr1_3113188	0	3113188	G	A
1	chr1_3114032	0	3114032	A	G
1	chr1_3117379	0	3117379	A	C
1	chr1_3118142	0	3118142	G	A
1	chr1_3119402	0	3119402	G	A
1	chr1_3128214	0	3128214	T	C
1	chr1_3135247	0	3135247	G	C
1	chr1_3135980	0	3135980	A	G
1	chr1_3138011	0	3138011	T	C
1	chr1_3138136	0	3138136	C	T
1	chr1_3146270	0	3146270	C	A
1	chr1_3147120	0	3147120	A	G
1	chr1_3160760	0	3160760	T	C
1	chr1_3160991	0	3160991	G	A
1	chr1_3162316	0	3162316	A	C
1	chr1_3164116	0	3164116	A	G
1	chr1_3170502	0	3170502	G	A
1	chr1_3183306	0	3183306	C	T
1	chr1_3183556	0	3183556	G	A
1	chr1_3185190	0	3185190	C	T
1	chr1_3186712	0	3186712	C	T
1	chr1_3188791	0	3188791	A	C
1	chr1_3189261	0	3189261	C	T
1	chr1_3190752	0	3190752	T	C
1	chr1_3191884	0	3191884	T	C
1	chr1_3200303	0	3200303	A	T
1	chr1_3202793	0	3202793	A	C
1	chr1_3204375	0	3204375	A	T
1	chr1_3204467	0	3204467	T	C
1	chr1_3211464	0	3211464	C	T
1	chr1_3213098	0	3213098	A	T
1	chr1_3215104	0	3215104	C	T
1	chr1_3217479	0	3217479	G	A
1	chr1_3221615	0	3221615	C	T
1	chr1_3222977	0	3222977	T	G
1	chr1_3223310	0	3223310	T	C
1	chr1_3225751	0	3225751	T	A
1	chr1_3233144	0	3233144	A	G
1	chr1_3234376	0	3234376	C	A
1	chr1_3234636	0	3234636	C	T
1	chr1_3238794	0	3238794	T	C
1	chr1_3245194	0	3245194	A	G
1	chr1_3251361	0	3251361	A	T
1	chr1_3251362	0	3251362	A	G
1	chr1_3252412	0	3252412	C	T
1	chr1_3255719	0	3255719	T	C
1	chr1_3255897	0	3255897	T	C
1	chr1_3257648	0	3257648	G	A
1	chr1_3257668	0	3257668	G	C
1	chr1_3258748	0	3258748	A	C
1	chr1_3259335	0	3259335	C	T
1	chr1_3266829	0	3266829	T	C
1	chr1_3268091	0	3268091	G	A
1	chr1_3278231	0	3278231	T	C
1	chr1_3291370	0	3291370	T	C
1	chr1_3300427	0	3300427	T	G
1	chr1_3309226	0	3309226	T	C
1	chr1_3319031	0	3319031	T	C
1	chr1_3319032	0	3319032	T	G
1	chr1_3322206	0	3322206	A	G
1	chr1_3322449	0	3322449	G	T
1	chr1_3323358	0	3323358	A	G
1	chr1_3330029	0	3330029	A	G
1	chr1_3330245	0	3330245	C	A
1	chr1_3346140	0	3346140	T	C
1	chr1_3349338	0	3349338	C	T
1	chr1_3363452	0	3363452	T	C
1	chr1_3370275	0	3370275	A	G
1	chr1_3370305	0	3370305	A	G
1	chr1_3372861	0	3372861	A	G
1	chr1_3374349	0	3374349	A	G
1	chr1_3377074	0	3377074	C	T
1	chr1_3380605	0	3380605	G	A
1	chr1_3381780	0	3381780	C	T
1	chr1_3382275	0	3382275	A	G
1	chr1_3385088	0	3385088	A	G
1	chr1_3386450	0	3386450	T	C
1	chr1_3388166	0	3388166	T	C
1	chr1_3389658	0	3389658	G	T
1	chr1_3390478	0	3390478	A	T
1	chr1_3392077	0	3392077	C	A
1	chr1_3392242	0	3392242	C	T
1	chr1_3397208	0	3397208	T	C
1	chr1_3397927	0	3397927	T	G
1	chr1_3401342	0	3401342	G	A
1	chr1_3402361	0	3402361	A	G
1	chr1_3407895	0	3407895	A	G
1	chr1_3416957	0	3416957	G	T
1	chr1_3419045	0	3419045	T	C
1	chr1_3420701	0	3420701	G	A
1	chr1_3423217	0	3423217	G	C
1	chr1_3426733	0	3426733	G	A
1	chr1_3428457	0	3428457	C	G
1	chr1_3439285	0	3439285	G	A
1	chr1_3439477	0	3439477	G	A
1	chr1_3439801	0	3439801	G	A
1	chr1_3463763	0	3463763	C	T
1	chr1_3464948	0	3464948	C	T
1	chr1_3467726	0	3467726	G	A
1	chr1_3469394	0	3469394	G	A
1	chr1_3469572	0	3469572	A	T
1	chr1_3477046	0	3477046	G	C
1	chr1_3479256	0	3479256	C	T
1	chr1_3481286	0	3481286	C	G
1	chr1_3482333	0	3482333	G	A
1	chr1_3485564	0	3485564	G	A
1	chr1_3486075	0	3486075	C	T
1	chr1_3486765	0	3486765	A	G
1	chr1_3487016	0	3487016	C	T
1	chr1_3488624	0	3488624	C	T
1	chr1_3489757	0	3489757	G	A
1	chr1_3497591	0	3497591	G	A
1	chr1_3501655	0	3501655	A	C
1	chr1_3503379	0	3503379	G	A
1	chr1_3509409	0	3509409	G	C
1	chr1_3510912	0	3510912	G	C
1	chr1_3516711	0	3516711	A	G
1	chr1_3517038	0	3517038	A	C
1	chr1_3524709	0	3524709	G	A
1	chr1_3525584	0	3525584	G	A
1	chr1_3527598	0	3527598	A	G
1	chr1_3532969	0	3532969	T	C
1	chr1_3541360	0	3541360	C	T
1	chr1_3541435	0	3541435	G	A
1	chr1_3547629	0	3547629	T	C
1	chr1_3547745	0	3547745	T	C
1	chr1_3549099	0	3549099	C	G
1	chr1_3549141	0	3549141	A	C
1	chr1_3549254	0	3549254	C	T
1	chr1_3552594	0	3552594	T	C
1	chr1_3555822	0	3555822	C	T
1	chr1_3558506	0	3558506	C	G
1	chr1_3563007	0	3563007	C	G
1	chr1_3564328	0	3564328	G	C
1	chr1_3565329	0	3565329	A	G
1	chr1_3566054	0	3566054	C	G
1	chr1_3569199	0	3569199	A	G
1	chr1_3581212	0	3581212	G	A
1	chr1_3589591	0	3589591	C	T
1	chr1_3596793	0	3596793	C	A
1	chr1_3600399	0	3600399	T	C
1	chr1_3611817	0	3611817	C	G
1	chr1_3611985	0	3611985	A	G
1	chr1_3618112	0	3618112	G	A
1	chr1_3623316	0	3623316	T	C
1	chr1_3626147	0	3626147	G	A
1	chr1_3631695	0	3631695	A	G
1	chr1_3634408	0	3634408	T	G
1	chr1_3639036	0	3639036	C	A
1	chr1_3643988	0	3643988	A	T
1	chr1_3653162	0	3653162	C	T
1	chr1_3663490	0	3663490	T	C
1	chr1_3663522	0	3663522	A	G
1	chr1_3664143	0	3664143	C	G
1	chr1_3670073	0	3670073	G	A
1	chr1_3674617	0	3674617	T	C
1	chr1_3682782	0	3682782	T	C
1	chr1_3684854	0	3684854	T	A
1	chr1_3709951	0	3709951	A	G
1	chr1_3714703	0	3714703	G	A
1	chr1_3723301	0	3723301	A	G
1	chr1_3728410	0	3728410	C	T
1	chr1_3733680	0	3733680	C	T
1	chr1_3734129	0	3734129	T	C
1	chr1_3734130	0	3734130	A	G
1	chr1_3745023	0	3745023	G	A
1	chr1_3747299	0	3747299	T	C
1	chr1_3750958	0	3750958	C	T
1	chr1_3759712	0	3759712	A	G
1	chr1_3764036	0	3764036	G	A
1	chr1_3765715	0	3765715	A	G
1	chr1_3766693	0	3766693	C	G
1	chr1_3772607	0	3772607	G	C
1	chr1_3773671	0	3773671	C	T
1	chr1_3774156	0	3774156	C	G
1	chr1_3774751	0	3774751	T	C
1	chr1_3776612	0	3776612	A	G
1	chr1_3779009	0	3779009	A	C
1	chr1_3780427	0	3780427	C	T
1	chr1_3787360	0	3787360	A	T
1	chr1_3788741	0	3788741	T	C
1	chr1_3789118	0	3789118	C	A
1	chr1_3791252	0	3791252	A	G
1	chr1_3796957	0	3796957	C	T
1	chr1_3798530	0	3798530	T	C
1	chr1_3799399	0	3799399	T	C
1	chr1_3799468	0	3799468	C	T
1	chr1_3801751	0	3801751	C	T
1	chr1_3801840	0	3801840	C	T
1	chr1_3807617	0	3807617	T	C
1	chr1_3809315	0	3809315	C	T
1	chr1_3812912	0	3812912	C	T
1	chr1_3814499	0	3814499	T	C
1	chr1_3817389	0	3817389	G	C
1	chr1_3817459	0	3817459	C	T
1	chr1_3822372	0	3822372	T	C
1	chr1_3822465	0	3822465	T	G
1	chr1_3822736	0	3822736	C	T
1	chr1_3823587	0	3823587	A	G
1	chr1_3823900	0	3823900	G	C
1	chr1_3824463	0	3824463	C	T
1	chr1_3837422	0	3837422	A	G
1	chr1_3842451	0	3842451	T	C
1	chr1_3849435	0	3849435	C	T
1	chr1_3851731	0	3851731	T	C
1	chr1_3853369	0	3853369	C	T
1	chr1_3853539	0	3853539	T	G
1	chr1_3867379	0	3867379	C	T
1	chr1_3869189	0	3869189	T	A
1	chr1_3870811	0	3870811	T	C
1	chr1_3876606	0	3876606	C	G
1	chr1_3876781	0	3876781	T	C
1	chr1_3881447	0	3881447	C	T
1	chr1_3887094	0	3887094	G	C
1	chr1_3893237	0	3893237	A	G
1	chr1_3893345	0	3893345	C	T
1	chr1_3895086	0	3895086	G	A
1	chr1_3898388	0	3898388	C	T
1	chr1_3906471	0	3906471	C	T
1	chr1_3910197	0	3910197	C	G
1	chr1_3910309	0	3910309	C	A
1	chr1_3917599	0	3917599	G	T
1	chr1_3920157	0	3920157	C	T
1	chr1_3922784	0	3922784	A	G
1	chr1_3926850	0	3926850	G	T
1	chr1_3927982	0	3927982	G	A
1	chr1_3928831	0	3928831	A	G
1	chr1_3929001	0	3929001	T	C
1	chr1_3935198	0	3935198	T	C
1	chr1_3937144	0	3937144	A	G
1	chr1_3938735	0	3938735	C	T
1	chr1_3943805	0	3943805	T	C
1	chr1_3944917	0	3944917	A	G
1	chr1_3948678	0	3948678	A	G
1	chr1_3948720	0	3948720	A	G
1	chr1_3949159	0	3949159	G	A
1	chr1_3949710	0	3949710	G	A
1	chr1_3949778	0	3949778	T	C
1	chr1_3953316	0	3953316	G	A
1	chr1_3954453	0	3954453	T	C
1	chr1_3955416	0	3955416	T	C
1	chr1_3962761	0	3962761	A	G
1	chr1_3966525	0	3966525	T	C
1	chr1_3967730	0	3967730	T	C
1	chr1_3967949	0	3967949	C	A
1	chr1_3968010	0	3968010	C	A
1	chr1_3968843	0	3968843	T	C
1	chr1_3975298	0	3975298	A	G
1	chr1_3978524	0	3978524	C	T
1	chr1_3981710	0	3981710	T	C
1	chr1_3982289	0	3982289	G	T
1	chr1_3983581	0	3983581	T	C
1	chr1_3987249	0	3987249	T	C
1	chr1_3991501	0	3991501	C	G
1	chr1_3997489	0	3997489	G	C
1	chr1_4006643	0	4006643	T	C
1	chr1_4009752	0	4009752	A	C
1	chr1_4012485	0	4012485	T	C
1	chr1_4013648	0	4013648	T	C
1	chr1_4014331	0	4014331	C	T
1	chr1_4017431	0	4017431	A	G
1	chr1_4018058	0	4018058	A	G
1	chr1_4024056	0	4024056	C	T
1	chr1_4027741	0	4027741	A	G
1	chr1_4028458	0	4028458	C	G
1	chr1_4030997	0	4030997	A	T
1	chr1_4031303	0	4031303	C	T
1	chr1_4046435	0	4046435	T	C
1	chr1_4047126	0	4047126	G	A
1	chr1_4048122	0	4048122	A	G
1	chr1_4049470	0	4049470	C	A
1	chr1_4053157	0	4053157	A	T
1	chr1_4058569	0	4058569	A	G
1	chr1_4067275	0	4067275	G	C
1	chr1_4072431	0	4072431	G	T
1	chr1_4075093	0	4075093	T	C
1	chr1_4083705	0	4083705	G	C
1	chr1_4094121	0	4094121	A	G
1	chr1_4101043	0	4101043	G	A
1	chr1_4102707	0	4102707	G	C
1	chr1_4106583	0	4106583	G	C
1	chr1_4109946	0	4109946	G	A
1	chr1_4114298	0	4114298	G	C
1	chr1_4114470	0	4114470	C	T
1	chr1_4115511	0	4115511	A	G
1	chr1_4118730	0	4118730	G	T
1	chr1_4120847	0	4120847	T	A
1	chr1_4121989	0	4121989	G	C
1	chr1_4122252	0	4122252	C	T
1	chr1_4122305	0	4122305	A	G
1	chr1_4127712	0	4127712	G	A
1	chr1_4128847	0	4128847	T	C
1	chr1_4129496	0	4129496	C	T
1	chr1_4132683	0	4132683	T	C
1	chr1_4132824	0	4132824	A	G
1	chr1_4132934	0	4132934	A	C
1	chr1_4138527	0	4138527	C	A
1	chr1_4143677	0	4143677	G	A
1	chr1_4144187	0	4144187	C	T
1	chr1_4150181	0	4150181	A	G
1	chr1_4150709	0	4150709	A	G
1	chr1_4153204	0	4153204	G	C
1	chr1_4157322	0	4157322	G	A
1	chr1_4157994	0	4157994	T	C
1	chr1_4159549	0	4159549	C	T
1	chr1_4166214	0	4166214	G	A
1	chr1_4174316	0	4174316	A	G
1	chr1_4176841	0	4176841	C	T
1	chr1_4178461	0	4178461	C	T
1	chr1_4179207	0	4179207	T	G
1	chr1_4184163	0	4184163	C	G
1	chr1_4185936	0	4185936	A	G
1	chr1_4195515	0	4195515	A	G
1	chr1_4197795	0	4197795	G	A
1	chr1_4199445	0	4199445	G	A
1	chr1_4201500	0	4201500	G	C
1	chr1_4206175	0	4206175	A	T
1	chr1_4211109	0	4211109	G	A
1	chr1_4212748	0	4212748	A	T
1	chr1_4215153	0	4215153	T	C
1	chr1_4219342	0	4219342	C	T
1	chr1_4222089	0	4222089	T	C
1	chr1_4222785	0	4222785	C	A
1	chr1_4224406	0	4224406	G	A
1	chr1_4226050	0	4226050	T	C
1	chr1_4235215	0	4235215	G	T
1	chr1_4235737	0	4235737	C	G
1	chr1_4236333	0	4236333	A	G
1	chr1_4240331	0	4240331	A	G
1	chr1_4243305	0	4243305	C	T
1	chr1_4243883	0	4243883	A	T
1	chr1_4249043	0	4249043	T	G
1	chr1_4256622	0	4256622	G	C
1	chr1_4257797	0	4257797	A	G
1	chr1_4263368	0	4263368	G	A
1	chr1_4273055	0	4273055	C	T
1	chr1_4275838	0	4275838	A	G
1	chr1_4275963	0	4275963	A	G
1	chr1_4276999	0	4276999	T	C
1	chr1_4283918	0	4283918	A	G
1	chr1_4285548	0	4285548	G	C
1	chr1_4286426	0	4286426	T	G
1	chr1_4286509	0	4286509	T	C
1	chr1_4290559	0	4290559	C	G
1	chr1_4295225	0	4295225	G	A
1	chr1_4295561	0	4295561	C	T
1	chr1_4296553	0	4296553	A	G
1	chr1_4304358	0	4304358	A	G
1	chr1_4306545	0	4306545	G	A
1	chr1_4309206	0	4309206	A	T
1	chr1_4314637	0	4314637	A	C
1	chr1_4315253	0	4315253	G	A
1	chr1_4319234	0	4319234	C	G
1	chr1_4319906	0	4319906	T	C
1	chr1_4327327	0	4327327	C	A
1	chr1_4332301	0	4332301	G	A
1	chr1_4333389	0	4333389	T	C
1	chr1_4336852	0	4336852	T	C
1	chr1_4337792	0	4337792	T	A
1	chr1_4343002	0	4343002	G	T
1	chr1_4344494	0	4344494	G	A
1	chr1_4349863	0	4349863	T	C
1	chr1_4350096	0	4350096	C	T
1	chr1_4355712	0	4355712	T	C
1	chr1_4357249	0	4357249	G	C
1	chr1_4364293	0	4364293	T	C
1	chr1_4364334	0	4364334	A	G
1	chr1_4366384	0	4366384	T	C
1	chr1_4368202	0	4368202	C	G
1	chr1_4370133	0	4370133	T	C
1	chr1_4370270	0	4370270	G	A
1	chr1_4371735	0	4371735	G	C
1	chr1_4376979	0	4376979	A	G
1	chr1_4378252	0	4378252	A	G
1	chr1_4380716	0	4380716	A	G
1	chr1_4381544	0	4381544	T	C
1	chr1_4384545	0	4384545	A	G
1	chr1_4386698	0	4386698	T	C
1	chr1_4387290	0	4387290	T	C
1	chr1_4393026	0	4393026	C	T
1	chr1_4393056	0	4393056	A	C
1	chr1_4399704	0	4399704	G	A
1	chr1_4401163	0	4401163	C	A
1	chr1_4402624	0	4402624	C	T
1	chr1_4404648	0	4404648	T	C
1	chr1_4413066	0	4413066	T	C
1	chr1_4421301	0	4421301	T	C
1	chr1_4421555	0	4421555	G	T
1	chr1_4427488	0	4427488	A	G
1	chr1_4441889	0	4441889	A	G
1	chr1_4442195	0	4442195	A	C
1	chr1_4447772	0	4447772	A	C
1	chr1_4451129	0	4451129	A	T
1	chr1_4454312	0	4454312	T	C
1	chr1_4459617	0	4459617	T	C
1	chr1_4459707	0	4459707	C	T
1	chr1_4465558	0	4465558	G	A
1	chr1_4476042	0	4476042	G	A
1	chr1_4476814	0	4476814	T	G
1	chr1_4477501	0	4477501	G	A
1	chr1_4479148	0	4479148	T	C
1	chr1_4479952	0	4479952	T	C
1	chr1_4480897	0	4480897	C	T
1	chr1_4505223	0	4505223	A	T
1	chr1_4505436	0	4505436	C	G
1	chr1_4509633	0	4509633	A	G
1	chr1_4513648	0	4513648	T	C
1	chr1_4517210	0	4517210	A	G
1	chr1_4518661	0	4518661	G	A
1	chr1_4523282	0	4523282	C	T
1	chr1_4524777	0	4524777	A	G
1	chr1_4529540	0	4529540	T	C
1	chr1_4530004	0	4530004	T	G
1	chr1_4531654	0	4531654	T	C
1	chr1_4531782	0	4531782	T	C
1	chr1_4532264	0	4532264	T	C
1	chr1_4533108	0	4533108	C	T
1	chr1_4537512	0	4537512	T	G
1	chr1_4538777	0	4538777	C	A
1	chr1_4538831	0	4538831	C	G
1	chr1_4538853	0	4538853	T	C
1	chr1_4541861	0	4541861	C	A
1	chr1_4548650	0	4548650	T	C
1	chr1_4567481	0	4567481	G	A
1	chr1_4571764	0	4571764	A	G
1	chr1_4572357	0	4572357	T	C
1	chr1_4581997	0	4581997	T	C
1	chr1_4587205	0	4587205	T	C
1	chr1_4587626	0	4587626	G	T
1	chr1_4588105	0	4588105	T	C
1	chr1_4594497	0	4594497	G	A
1	chr1_4602841	0	4602841	T	C
1	chr1_4603343	0	4603343	C	A
1	chr1_4608696	0	4608696	A	G
1	chr1_4615026	0	4615026	T	C
1	chr1_4623257	0	4623257	C	T
1	chr1_4627692	0	4627692	T	G
1	chr1_4631760	0	4631760	T	A
1	chr1_4632953	0	4632953	C	A
1	chr1_4634571	0	4634571	T	C
1	chr1_4638619	0	4638619	C	G
1	chr1_4640544	0	4640544	A	G
1	chr1_4641647	0	4641647	C	G
1	chr1_4645830	0	4645830	G	A
1	chr1_4663877	0	4663877	G	A
1	chr1_4664372	0	4664372	A	C
1	chr1_4667159	0	4667159	G	T
1	chr1_4668549	0	4668549	C	G
1	chr1_4677171	0	4677171	A	G
1	chr1_4679374	0	4679374	T	C
1	chr1_4680074	0	4680074	G	T
1	chr1_4681801	0	4681801	T	C
1	chr1_4683974	0	4683974	T	C
1	chr1_4684590	0	4684590	G	C
1	chr1_4690353	0	4690353	T	C
1	chr1_4692318	0	4692318	A	C
1	chr1_4701375	0	4701375	A	G
1	chr1_4701546	0	4701546	G	A
1	chr1_4702412	0	4702412	G	C
1	chr1_4703163	0	4703163	C	T
1	chr1_4704344	0	4704344	G	A
1	chr1_4712378	0	4712378	G	A
1	chr1_4712543	0	4712543	G	A
1	chr1_4713299	0	4713299	T	C
1	chr1_4713712	0	4713712	G	A
1	chr1_4714421	0	4714421	G	A
1	chr1_4715272	0	4715272	T	G
1	chr1_4718829	0	4718829	G	A
1	chr1_4719252	0	4719252	C	T
1	chr1_4720387	0	4720387	T	C
1	chr1_4726580	0	4726580	C	T
1	chr1_4730404	0	4730404	G	C
1	chr1_4731671	0	4731671	G	A
1	chr1_4737157	0	4737157	G	A
1	chr1_4745673	0	4745673	A	G
1	chr1_4747977	0	4747977	A	G
1	chr1_4756422	0	4756422	T	C
1	chr1_4757077	0	4757077	T	C
1	chr1_4763272	0	4763272	T	C
1	chr1_4764175	0	4764175	C	T
1	chr1_4765144	0	4765144	A	G
1	chr1_4766684	0	4766684	G	A
1	chr1_4767208	0	4767208	A	G
1	chr1_4769807	0	4769807	T	C
1	chr1_4773431	0	4773431	A	G
1	chr1_4774231	0	4774231	C	G
1	chr1_4775462	0	4775462	G	A
1	chr1_4775917	0	4775917	T	G
1	chr1_4776049	0	4776049	A	G
1	chr1_4778796	0	4778796	T	G
1	chr1_4784549	0	4784549	C	T
1	chr1_4785314	0	4785314	T	C
1	chr1_4785671	0	4785671	G	T
1	chr1_4787433	0	4787433	T	C
1	chr1_4793318	0	4793318	C	G
1	chr1_4793722	0	4793722	G	C
1	chr1_4794181	0	4794181	A	G
1	chr1_4795282	0	4795282	T	A
1	chr1_4797757	0	4797757	T	C
1	chr1_4801712	0	4801712	G	T
1	chr1_4809545	0	4809545	C	A
1	chr1_4815933	0	4815933	A	T
1	chr1_4818999	0	4818999	G	T
1	chr1_4826403	0	4826403	C	G
1	chr1_4828388	0	4828388	A	G
1	chr1_4830173	0	4830173	A	C
1	chr1_4831936	0	4831936	C	T
1	chr1_4832263	0	4832263	T	G
1	chr1_4846103	0	4846103	C	T
1	chr1_4849458	0	4849458	G	A
1	chr1_4853016	0	4853016	A	T
1	chr1_4856493	0	4856493	C	G
1	chr1_4856830	0	4856830	C	A
1	chr1_4862789	0	4862789	C	T
1	chr1_4864145	0	4864145	C	T
1	chr1_4867929	0	4867929	G	A
1	chr1_4873098	0	4873098	C	T
1	chr1_4875920	0	4875920	T	C
1	chr1_4884343	0	4884343	A	T
1	chr1_4885867	0	4885867	G	T
1	chr1_4886279	0	4886279	G	A
1	chr1_4906781	0	4906781	C	T
1	chr1_4911368	0	4911368	A	G
1	chr1_4911787	0	4911787	T	C
1	chr1_4912597	0	4912597	G	C
1	chr1_4917924	0	4917924	C	T
1	chr1_4920730	0	4920730	G	A
1	chr1_4922184	0	4922184	C	G
1	chr1_4925548	0	4925548	T	G
1	chr1_4927274	0	4927274	T	C
1	chr1_4929526	0	4929526	C	T
1	chr1_4943533	0	4943533	C	G
1	chr1_4945874	0	4945874	G	A
1	chr1_4948549	0	4948549	A	G
1	chr1_4950806	0	4950806	G	C
1	chr1_4952279	0	4952279	A	G
1	chr1_4953577	0	4953577	G	C
1	chr1_4955541	0	4955541	G	C
1	chr1_4958394	0	4958394	G	T
1	chr1_4959595	0	4959595	G	A
1	chr1_4960792	0	4960792	G	A
1	chr1_4966946	0	4966946	A	G
1	chr1_4977283	0	4977283	G	A
1	chr1_4978634	0	4978634	C	G
1	chr1_4979244	0	4979244	T	G
1	chr1_4979967	0	4979967	C	T
1	chr1_4980825	0	4980825	C	T
1	chr1_4981293	0	4981293	A	G
1	chr1_4982208	0	4982208	A	G
1	chr1_4982632	0	4982632	T	C
1	chr1_4983345	0	4983345	T	C
1	chr1_4984425	0	4984425	G	A
1	chr1_4985940	0	4985940	T	C
1	chr1_4986472	0	4986472	T	C
1	chr1_4989016	0	4989016	A	T
1	chr1_4989518	0	4989518	T	C
1	chr1_5000470	0	5000470	T	C
1	chr1_5000799	0	5000799	A	G
1	chr1_5001083	0	5001083	T	C
1	chr1_5003387	0	5003387	C	T
1	chr1_5004378	0	5004378	A	C
1	chr1_5009579	0	5009579	T	C
1	chr1_5010662	0	5010662	A	G
1	chr1_5010704	0	5010704	C	A
1	chr1_5011387	0	5011387	A	G
1	chr1_5016734	0	5016734	A	C
1	chr1_5022414	0	5022414	A	G
1	chr1_5022685	0	5022685	T	C
1	chr1_5023248	0	5023248	G	T
1	chr1_5023268	0	5023268	A	G
1	chr1_5029032	0	5029032	C	A
1	chr1_5036551	0	5036551	C	T
1	chr1_5037789	0	5037789	A	G
1	chr1_5040282	0	5040282	T	G
1	chr1_5040535	0	5040535	C	T
1	chr1_5048949	0	5048949	A	G
1	chr1_5049952	0	5049952	G	A
1	chr1_5050031	0	5050031	T	G
1	chr1_5053317	0	5053317	T	C
1	chr1_5053407	0	5053407	G	A
1	chr1_5057188	0	5057188	G	C
1	chr1_5058952	0	5058952	T	C
1	chr1_5059647	0	5059647	G	A
1	chr1_5067649	0	5067649	T	G
1	chr1_5072919	0	5072919	G	C
1	chr1_5072939	0	5072939	A	C
1	chr1_5074303	0	5074303	C	G
1	chr1_5081254	0	5081254	C	G
1	chr1_5081512	0	5081512	C	G
1	chr1_5082142	0	5082142	C	T
1	chr1_5082940	0	5082940	T	C
1	chr1_5082987	0	5082987	T	C
1	chr1_5083477	0	5083477	T	C
1	chr1_5083740	0	5083740	A	G
1	chr1_5089214	0	5089214	C	G
1	chr1_5091347	0	5091347	A	G
1	chr1_5091461	0	5091461	C	G
1	chr1_5100712	0	5100712	C	A
1	chr1_5101317	0	5101317	T	C
1	chr1_5104608	0	5104608	C	T
1	chr1_5104792	0	5104792	A	G
1	chr1_5108690	0	5108690	A	T
1	chr1_5123365	0	5123365	G	T
1	chr1_5129709	0	5129709	G	A
1	chr1_5131776	0	5131776	G	C
1	chr1_5144332	0	5144332	G	A
1	chr1_5144686	0	5144686	T	C
1	chr1_5145071	0	5145071	C	T
1	chr1_5145157	0	5145157	C	A
1	chr1_5145627	0	5145627	G	A
1	chr1_5146449	0	5146449	C	T
1	chr1_5148768	0	5148768	T	C
1	chr1_5149841	0	5149841	A	G
1	chr1_5150055	0	5150055	C	A
1	chr1_5154303	0	5154303	G	T
1	chr1_5158066	0	5158066	T	C
1	chr1_5158572	0	5158572	T	C
1	chr1_5159123	0	5159123	T	C
1	chr1_5161549	0	5161549	T	C
1	chr1_5162444	0	5162444	C	T
1	chr1_5167785	0	5167785	T	G
1	chr1_5168676	0	5168676	C	T
1	chr1_5173820	0	5173820	T	C
1	chr1_5174177	0	5174177	T	C
1	chr1_5175012	0	5175012	C	T
1	chr1_5176082	0	5176082	A	G
1	chr1_5177315	0	5177315	A	G
1	chr1_5178618	0	5178618	T	C
1	chr1_5179844	0	5179844	G	A
1	chr1_5185090	0	5185090	C	G
1	chr1_5185259	0	5185259	A	G
1	chr1_5187813	0	5187813	A	G
1	chr1_5189518	0	5189518	G	C
1	chr1_5191314	0	5191314	A	G
1	chr1_5196912	0	5196912	T	G
1	chr1_5198279	0	5198279	A	C
1	chr1_5199540	0	5199540	T	C
1	chr1_5201714	0	5201714	T	G
1	chr1_5202227	0	5202227	T	C
1	chr1_5214898	0	5214898	G	C
1	chr1_5218239	0	5218239	G	C
1	chr1_5219568	0	5219568	A	T
1	chr1_5219892	0	5219892	C	G
1	chr1_5222989	0	5222989	G	A
1	chr1_5223036	0	5223036	A	G
1	chr1_5224977	0	5224977	A	G
1	chr1_5236102	0	5236102	G	C
1	chr1_5238062	0	5238062	T	C
1	chr1_5240376	0	5240376	T	A
1	chr1_5244159	0	5244159	G	A
1	chr1_5251864	0	5251864	A	G
1	chr1_5254848	0	5254848	C	G
1	chr1_5256562	0	5256562	C	T
1	chr1_5256954	0	5256954	A	C
1	chr1_5259817	0	5259817	T	C
1	chr1_5268620	0	5268620	A	G
1	chr1_5270610	0	5270610	T	C
1	chr1_5278243	0	5278243	T	C
1	chr1_5282736	0	5282736	C	T
1	chr1_5283872	0	5283872	T	C
1	chr1_5287880	0	5287880	C	A
1	chr1_5295039	0	5295039	A	G
1	chr1_5300335	0	5300335	G	T
1	chr1_5303148	0	5303148	C	T
1	chr1_5308194	0	5308194	A	T
1	chr1_5311726	0	5311726	C	T
1	chr1_5316032	0	5316032	T	C
1	chr1_5316876	0	5316876	T	A
1	chr1_5317548	0	5317548	A	G
1	chr1_5323153	0	5323153	T	C
1	chr1_5324583	0	5324583	C	G
1	chr1_5327918	0	5327918	T	C
1	chr1_5328491	0	5328491	T	C
1	chr1_5334114	0	5334114	T	A
1	chr1_5339312	0	5339312	A	G
1	chr1_5343642	0	5343642	A	G
1	chr1_5344166	0	5344166	G	A
1	chr1_5347221	0	5347221	C	T
1	chr1_5350790	0	5350790	T	G
1	chr1_5354458	0	5354458	A	T
1	chr1_5360158	0	5360158	A	G
1	chr1_5360403	0	5360403	C	T
1	chr1_5374241	0	5374241	C	T
1	chr1_5381239	0	5381239	G	C
1	chr1_5385663	0	5385663	G	A
1	chr1_5387494	0	5387494	T	G
1	chr1_5390725	0	5390725	C	G
1	chr1_5401347	0	5401347	G	A
1	chr1_5406849	0	5406849	A	G
1	chr1_5411279	0	5411279	T	C
1	chr1_5412967	0	5412967	T	C
1	chr1_5417545	0	5417545	A	G
1	chr1_5419399	0	5419399	T	C
1	chr1_5419826	0	5419826	C	G
1	chr1_5423940	0	5423940	T	C
1	chr1_5425115	0	5425115	A	G
1	chr1_5433513	0	5433513	C	A
1	chr1_5434564	0	5434564	G	T
1	chr1_5444427	0	5444427	G	A
1	chr1_5444877	0	5444877	T	C
1	chr1_5448628	0	5448628	T	C
1	chr1_5451680	0	5451680	C	G
1	chr1_5452216	0	5452216	T	C
1	chr1_5456199	0	5456199	G	C
1	chr1_5458457	0	5458457	T	C
1	chr1_5460525	0	5460525	C	T
1	chr1_5461916	0	5461916	G	T
1	chr1_5467460	0	5467460	C	T
1	chr1_5471705	0	5471705	T	C
1	chr1_5477978	0	5477978	T	C
1	chr1_5479664	0	5479664	G	A
1	chr1_5481928	0	5481928	G	A
1	chr1_5488018	0	5488018	C	A
1	chr1_5488671	0	5488671	C	A
1	chr1_5489443	0	5489443	G	A
1	chr1_5490358	0	5490358	G	A
1	chr1_5491439	0	5491439	A	G
1	chr1_5495040	0	5495040	T	C
1	chr1_5496564	0	5496564	A	G
1	chr1_5504485	0	5504485	T	C
1	chr1_5512202	0	5512202	C	T
1	chr1_5512253	0	5512253	T	C
1	chr1_5512668	0	5512668	A	G
1	chr1_5513750	0	5513750	A	T
1	chr1_5524463	0	5524463	A	C
1	chr1_5525061	0	5525061	A	G
1	chr1_5526078	0	5526078	A	G
1	chr1_5527052	0	5527052	T	C
1	chr1_5529029	0	5529029	A	G
1	chr1_5530297	0	5530297	T	C
1	chr1_5534600	0	5534600	T	C
1	chr1_5536429	0	5536429	A	G
1	chr1_5537395	0	5537395	T	C
1	chr1_5537690	0	5537690	T	C
1	chr1_5545462	0	5545462	G	A
1	chr1_5547744	0	5547744	G	A
1	chr1_5551339	0	5551339	A	C
1	chr1_5558356	0	5558356	C	G
1	chr1_5571148	0	5571148	A	T
1	chr1_5573049	0	5573049	T	C
1	chr1_5574565	0	5574565	A	C
1	chr1_5575233	0	5575233	G	A
1	chr1_5579921	0	5579921	A	G
1	chr1_5581774	0	5581774	C	T
1	chr1_5583598	0	5583598	A	G
1	chr1_5588978	0	5588978	C	T
1	chr1_5590828	0	5590828	G	T
1	chr1_5592272	0	5592272	A	G
1	chr1_5599142	0	5599142	A	G
1	chr1_5600451	0	5600451	G	A
1	chr1_5606279	0	5606279	G	A
1	chr1_5610453	0	5610453	A	G
1	chr1_5612829	0	5612829	G	A
1	chr1_5620587	0	5620587	C	T
1	chr1_5627444	0	5627444	C	T
1	chr1_5637750	0	5637750	A	G
1	chr1_5643187	0	5643187	C	A
1	chr1_5644459	0	5644459	A	C
1	chr1_5645056	0	5645056	T	C
1	chr1_5651116	0	5651116	A	G
1	chr1_5652854	0	5652854	T	A
1	chr1_5659078	0	5659078	T	C
1	chr1_5661182	0	5661182	A	G
1	chr1_5667517	0	5667517	T	C
1	chr1_5668814	0	5668814	C	T
1	chr1_5669836	0	5669836	T	C
1	chr1_5671505	0	5671505	G	A
1	chr1_5673516	0	5673516	G	A
1	chr1_5679162	0	5679162	T	C
1	chr1_5680239	0	5680239	C	A
1	chr1_5680338	0	5680338	C	G
1	chr1_5688580	0	5688580	A	G
1	chr1_5688588	0	5688588	A	G
1	chr1_5692836	0	5692836	T	C
1	chr1_5695049	0	5695049	T	C
1	chr1_5696420	0	5696420	A	G
1	chr1_5699449	0	5699449	C	G
1	chr1_5704149	0	5704149	G	A
1	chr1_5714743	0	5714743	A	T
1	chr1_5727869	0	5727869	T	C
1	chr1_5728138	0	5728138	A	G
1	chr1_5732554	0	5732554	T	C
1	chr1_5733210	0	5733210	A	G
1	chr1_5743394	0	5743394	A	G
1	chr1_5748787	0	5748787	T	C
1	chr1_5750218	0	5750218	T	C
1	chr1_5751662	0	5751662	C	T
1	chr1_5768308	0	5768308	C	A
1	chr1_5768442	0	5768442	C	A
1	chr1_5770071	0	5770071	G	T
1	chr1_5771212	0	5771212	A	G
1	chr1_5772078	0	5772078	A	G
1	chr1_5773359	0	5773359	G	A
1	chr1_5781690	0	5781690	C	T
1	chr1_5787102	0	5787102	C	T
1	chr1_5791355	0	5791355	G	A
1	chr1_5792429	0	5792429	T	C
1	chr1_5792634	0	5792634	G	A
1	chr1_5794795	0	5794795	A	G
1	chr1_5797265	0	5797265	T	G
1	chr1_5797342	0	5797342	T	C
1	chr1_5797543	0	5797543	G	A
1	chr1_5799320	0	5799320	A	G
1	chr1_5805657	0	5805657	T	A
1	chr1_5819139	0	5819139	A	G
1	chr1_5831112	0	5831112	C	G
1	chr1_5831895	0	5831895	A	G
1	chr1_5833207	0	5833207	T	G
1	chr1_5833331	0	5833331	G	A
1	chr1_5838057	0	5838057	T	C
1	chr1_5838618	0	5838618	C	T
1	chr1_5838791	0	5838791	A	G
1	chr1_5840165	0	5840165	T	G
1	chr1_5847269	0	5847269	C	T
1	chr1_5847922	0	5847922	T	C
1	chr1_5852145	0	5852145	G	A
1	chr1_5854958	0	5854958	G	A
1	chr1_5857065	0	5857065	A	G
1	chr1_5858482	0	5858482	C	T
1	chr1_5862842	0	5862842	C	T
1	chr1_5865215	0	5865215	G	T
1	chr1_5866079	0	5866079	T	C
1	chr1_5866770	0	5866770	A	G
1	chr1_5872202	0	5872202	G	C
1	chr1_5872726	0	5872726	T	C
1	chr1_5875337	0	5875337	G	A
1	chr1_5876082	0	5876082	C	T
1	chr1_5883019	0	5883019	A	G
1	chr1_5885134	0	5885134	A	G
1	chr1_5885286	0	5885286	G	C
1	chr1_5885714	0	5885714	T	C
1	chr1_5888297	0	5888297	G	A
1	chr1_5894993	0	5894993	T	C
1	chr1_5895059	0	5895059	C	T
1	chr1_5896302	0	5896302	T	C
1	chr1_5901552	0	5901552	G	A
1	chr1_5903942	0	5903942	C	G
1	chr1_5906740	0	5906740	T	C
1	chr1_5906985	0	5906985	A	C
1	chr1_5907331	0	5907331	A	T
1	chr1_5909545	0	5909545	T	C
1	chr1_5910822	0	5910822	C	T
1	chr1_5911004	0	5911004	A	G
1	chr1_5912708	0	5912708	T	C
1	chr1_5920803	0	5920803	G	A
1	chr1_5923385	0	5923385	A	G
1	chr1_5926013	0	5926013	G	A
1	chr1_5928530	0	5928530	A	G
1	chr1_5928718	0	5928718	T	C
1	chr1_5928965	0	5928965	T	C
1	chr1_5934096	0	5934096	C	G
1	chr1_5935572	0	5935572	G	T
1	chr1_5939598	0	5939598	C	T
1	chr1_5939791	0	5939791	A	G
1	chr1_5943930	0	5943930	A	G
1	chr1_5949031	0	5949031	A	G
1	chr1_5957138	0	5957138	G	T
1	chr1_5958825	0	5958825	G	A
1	chr1_5959693	0	5959693	A	G
1	chr1_5961457	0	5961457	G	C
1	chr1_5962601	0	5962601	A	C
1	chr1_5964016	0	5964016	T	C
1	chr1_5966558	0	5966558	T	C
1	chr1_5967875	0	5967875	A	G
1	chr1_5969947	0	5969947	C	T
1	chr1_5975851	0	5975851	G	A
1	chr1_5989449	0	5989449	G	C
1	chr1_5990872	0	5990872	T	C
1	chr1_5991445	0	5991445	A	G
1	chr1_5992377	0	5992377	A	G
1	chr1_5995982	0	5995982	T	C
1	chr1_5998923	0	5998923	T	C
1	chr1_5998968	0	5998968	T	C
1	chr1_6001282	0	6001282	A	G
1	chr1_6010530	0	6010530	G	A
1	chr1_6011074	0	6011074	G	A
1	chr1_6014232	0	6014232	G	C
1	chr1_6014670	0	6014670	G	A
1	chr1_6019508	0	6019508	C	G
1	chr1_6021427	0	6021427	A	C
1	chr1_6021464	0	6021464	T	C
1	chr1_6022840	0	6022840	A	G
1	chr1_6033809	0	6033809	C	T
1	chr1_6038712	0	6038712	C	A
1	chr1_6041845	0	6041845	T	A
1	chr1_6041982	0	6041982	T	C
1	chr1_6049886	0	6049886	A	G
1	chr1_6053589	0	6053589	T	C
1	chr1_6054191	0	6054191	C	T
1	chr1_6054346	0	6054346	G	A
1	chr1_6054954	0	6054954	T	C
1	chr1_6058775	0	6058775	C	T
1	chr1_6074293	0	6074293	A	G
1	chr1_6077568	0	6077568	G	T
1	chr1_6078883	0	6078883	A	G
1	chr1_6081952	0	6081952	C	T
1	chr1_6082915	0	6082915	A	G
1	chr1_6087146	0	6087146	T	C
1	chr1_6090578	0	6090578	G	A
1	chr1_6095987	0	6095987	C	T
1	chr1_6097270	0	6097270	C	T
1	chr1_6097431	0	6097431	A	G
1	chr1_6098848	0	6098848	T	C
1	chr1_6106721	0	6106721	A	G
1	chr1_6112124	0	6112124	C	T
1	chr1_6120121	0	6120121	G	A
1	chr1_6120270	0	6120270	G	A
1	chr1_6123210	0	6123210	C	G
1	chr1_6133269	0	6133269	G	A
1	chr1_6143431	0	6143431	C	T
1	chr1_6146452	0	6146452	A	G
1	chr1_6161136	0	6161136	G	C
1	chr1_6161380	0	6161380	T	C
1	chr1_6174239	0	6174239	T	C
1	chr1_6176384	0	6176384	T	G
1	chr1_6176756	0	6176756	T	C
1	chr1_6182715	0	6182715	T	C
1	chr1_6185202	0	6185202	C	G
1	chr1_6191605	0	6191605	A	G
1	chr1_6198855	0	6198855	T	C
1	chr1_6198903	0	6198903	T	C
1	chr1_6199011	0	6199011	A	G
1	chr1_6205802	0	6205802	A	G
1	chr1_6210930	0	6210930	C	T
1	chr1_6212084	0	6212084	T	C
1	chr1_6212593	0	6212593	T	C
1	chr1_6212729	0	6212729	G	C
1	chr1_6214398	0	6214398	T	C
1	chr1_6218253	0	6218253	A	G
1	chr1_6229819	0	6229819	G	A
1	chr1_6231784	0	6231784	C	T
1	chr1_6231995	0	6231995	A	G
1	chr1_6236001	0	6236001	T	C
1	chr1_6236219	0	6236219	A	G
1	chr1_6237570	0	6237570	G	A
1	chr1_6238295	0	6238295	G	A
1	chr1_6240451	0	6240451	T	C
1	chr1_6248765	0	6248765	C	T
1	chr1_6251041	0	6251041	A	T
1	chr1_6251135	0	6251135	A	G
1	chr1_6252518	0	6252518	G	C
1	chr1_6256324	0	6256324	A	G
1	chr1_6262892	0	6262892	A	G
1	chr1_6265024	0	6265024	T	C
1	chr1_6265106	0	6265106	G	C
1	chr1_6265780	0	6265780	C	T
1	chr1_6270243	0	6270243	C	A
1	chr1_6272067	0	6272067	A	G
1	chr1_6272160	0	6272160	G	C
1	chr1_6278441	0	6278441	G	C
1	chr1_6278550	0	6278550	C	T
1	chr1_6280390	0	6280390	G	C
1	chr1_6281087	0	6281087	A	G
1	chr1_6281735	0	6281735	T	C
1	chr1_6284328	0	6284328	T	G
1	chr1_6286633	0	6286633	A	G
1	chr1_6289045	0	6289045	T	G
1	chr1_6290138	0	6290138	C	T
1	chr1_6293398	0	6293398	C	T
1	chr1_6297762	0	6297762	T	C
1	chr1_6301070	0	6301070	G	T
1	chr1_6301181	0	6301181	T	A
1	chr1_6307575	0	6307575	T	C
1	chr1_6310389	0	6310389	G	A
1	chr1_6310508	0	6310508	C	G
1	chr1_6313081	0	6313081	C	T
1	chr1_6313564	0	6313564	A	C
1	chr1_6315464	0	6315464	T	C
1	chr1_6316023	0	6316023	C	A
1	chr1_6317228	0	6317228	G	A
1	chr1_6321304	0	6321304	A	G
1	chr1_6322104	0	6322104	C	T
1	chr1_6332315	0	6332315	T	G
1	chr1_6334021	0	6334021	C	A
1	chr1_6335503	0	6335503	T	C
1	chr1_6339772	0	6339772	G	C
1	chr1_6344048	0	6344048	T	C
1	chr1_6344244	0	6344244	A	G
1	chr1_6348997	0	6348997	G	A
1	chr1_6349310	0	6349310	G	C
1	chr1_6360778	0	6360778	T	C
1	chr1_6366500	0	6366500	G	A
1	chr1_6367615	0	6367615	A	G
1	chr1_6370000	0	6370000	A	G
1	chr1_6374073	0	6374073	A	G
1	chr1_6374353	0	6374353	G	A
1	chr1_6384770	0	6384770	T	C
1	chr1_6385353	0	6385353	A	G
1	chr1_6385435	0	6385435	G	C
1	chr1_6385836	0	6385836	T	C
1	chr1_6386093	0	6386093	T	C
1	chr1_6387338	0	6387338	G	A
1	chr1_6391463	0	6391463	A	T
1	chr1_6403247	0	6403247	T	G
1	chr1_6404457	0	6404457	T	C
1	chr1_6404895	0	6404895	A	C
1	chr1_6405184	0	6405184	G	C
1	chr1_6405595	0	6405595	G	A
1	chr1_6406902	0	6406902	A	G
1	chr1_6411568	0	6411568	G	A
1	chr1_6415221	0	6415221	A	G
1	chr1_6415270	0	6415270	G	A
1	chr1_6416065	0	6416065	A	G
1	chr1_6419896	0	6419896	T	G
1	chr1_6420115	0	6420115	G	C
1	chr1_6441816	0	6441816	A	G
1	chr1_6447557	0	6447557	A	C
1	chr1_6449944	0	6449944	C	T
1	chr1_6450047	0	6450047	G	A
1	chr1_6452934	0	6452934	T	C
1	chr1_6462253	0	6462253	G	A
1	chr1_6462298	0	6462298	C	T
1	chr1_6472446	0	6472446	T	C
1	chr1_6475714	0	6475714	A	G
1	chr1_6480676	0	6480676	C	T
1	chr1_6487665	0	6487665	C	T
1	chr1_6490371	0	6490371	A	G
1	chr1_6494042	0	6494042	T	C
1	chr1_6494927	0	6494927	C	A
1	chr1_6506827	0	6506827	A	G
1	chr1_6511263	0	6511263	T	C
1	chr1_6511290	0	6511290	C	T
1	chr1_6513138	0	6513138	A	T
1	chr1_6514937	0	6514937	T	C
1	chr1_6519121	0	6519121	T	C
1	chr1_6522308	0	6522308	A	G
1	chr1_6536454	0	6536454	T	C
1	chr1_6540361	0	6540361	T	C
1	chr1_6540459	0	6540459	A	G
1	chr1_6541581	0	6541581	G	A
1	chr1_6546757	0	6546757	A	G
1	chr1_6549247	0	6549247	G	C
1	chr1_6549422	0	6549422	C	A
1	chr1_6549812	0	6549812	A	T
1	chr1_6550967	0	6550967	G	T
1	chr1_6551092	0	6551092	C	T
1	chr1_6561265	0	6561265	G	T
1	chr1_6565088	0	6565088	T	C
1	chr1_6570325	0	6570325	T	C
1	chr1_6572192	0	6572192	A	C
1	chr1_6579173	0	6579173	G	A
1	chr1_6583721	0	6583721	C	G
1	chr1_6584660	0	6584660	T	C
1	chr1_6588205	0	6588205	C	T
1	chr1_6590716	0	6590716	A	G
1	chr1_6591224	0	6591224	A	T
1	chr1_6591661	0	6591661	A	G
1	chr1_6591906	0	6591906	G	A
1	chr1_6593622	0	6593622	A	G
1	chr1_6598688	0	6598688	A	G
1	chr1_6601069	0	6601069	G	A
1	chr1_6601094	0	6601094	C	T
1	chr1_6601123	0	6601123	T	G
1	chr1_6601183	0	6601183	T	G
1	chr1_6603069	0	6603069	C	A
1	chr1_6603643	0	6603643	T	C
1	chr1_6611696	0	6611696	C	T
1	chr1_6617017	0	6617017	A	G
1	chr1_6617264	0	6617264	T	C
1	chr1_6620801	0	6620801	A	G
1	chr1_6621350	0	6621350	C	A
1	chr1_6634868	0	6634868	A	G
1	chr1_6635078	0	6635078	G	T
1	chr1_6635468	0	6635468	A	G
1	chr1_6635633	0	6635633	A	G
1	chr1_6643311	0	6643311	A	C
1	chr1_6644304	0	6644304	G	A
1	chr1_6647588	0	6647588	A	T
1	chr1_6648085	0	6648085	A	G
1	chr1_6649697	0	6649697	T	G
1	chr1_6650375	0	6650375	A	G
1	chr1_6654111	0	6654111	A	C
1	chr1_6655444	0	6655444	A	G
1	chr1_6655522	0	6655522	T	C
1	chr1_6667317	0	6667317	G	C
1	chr1_6674448	0	6674448	A	G
1	chr1_6676323	0	6676323	G	T
1	chr1_6677858	0	6677858	T	C
1	chr1_6680806	0	6680806	C	T
1	chr1_6682683	0	6682683	C	A
1	chr1_6688100	0	6688100	T	C
1	chr1_6689792	0	6689792	G	A
1	chr1_6694962	0	6694962	C	T
1	chr1_6700654	0	6700654	G	A
1	chr1_6702110	0	6702110	A	G
1	chr1_6702394	0	6702394	T	C
1	chr1_6707207	0	6707207	A	G
1	chr1_6713598	0	6713598	T	G
1	chr1_6715895	0	6715895	A	G
1	chr1_6716459	0	6716459	G	T
1	chr1_6716564	0	6716564	T	G
1	chr1_6718717	0	6718717	T	C
1	chr1_6725412	0	6725412	G	A
1	chr1_6726792	0	6726792	A	C
1	chr1_6733078	0	6733078	A	G
1	chr1_6733446	0	6733446	C	T
1	chr1_6733598	0	6733598	A	C
1	chr1_6740300	0	6740300	G	A
1	chr1_6740837	0	6740837	G	T
1	chr1_6747158	0	6747158	C	A
1	chr1_6748869	0	6748869	G	A
1	chr1_6761372	0	6761372	C	T
1	chr1_6764975	0	6764975	T	C
1	chr1_6765208	0	6765208	C	T
1	chr1_6767451	0	6767451	C	G
1	chr1_6777891	0	6777891	G	A
1	chr1_6779711	0	6779711	A	G
1	chr1_6786558	0	6786558	A	G
1	chr1_6787195	0	6787195	T	C
1	chr1_6789472	0	6789472	G	A
1	chr1_6791220	0	6791220	A	G
1	chr1_6795957	0	6795957	G	A
1	chr1_6801840	0	6801840	C	G
1	chr1_6803481	0	6803481	A	G
1	chr1_6805800	0	6805800	G	A
1	chr1_6821432	0	6821432	A	G
1	chr1_6821970	0	6821970	T	A
1	chr1_6831952	0	6831952	A	G
1	chr1_6837303	0	6837303	G	A
1	chr1_6839459	0	6839459	C	T
1	chr1_6844154	0	6844154	T	C
1	chr1_6846099	0	6846099	G	A
1	chr1_6850235	0	6850235	T	C
1	chr1_6854548	0	6854548	G	A
1	chr1_6854952	0	6854952	G	C
1	chr1_6855807	0	6855807	A	G
1	chr1_6863545	0	6863545	C	T
1	chr1_6864873	0	6864873	G	T
1	chr1_6865169	0	6865169	G	A
1	chr1_6868005	0	6868005	A	T
1	chr1_6875213	0	6875213	C	T
1	chr1_6878394	0	6878394	C	T
1	chr1_6882307	0	6882307	G	A
1	chr1_6882658	0	6882658	T	C
1	chr1_6886122	0	6886122	T	C
1	chr1_6892672	0	6892672	G	A
1	chr1_6895408	0	6895408	G	A
1	chr1_6897500	0	6897500	G	C
1	chr1_6900717	0	6900717	C	G
1	chr1_6905930	0	6905930	T	C
1	chr1_6908332	0	6908332	T	C
1	chr1_6913175	0	6913175	A	G
1	chr1_6914030	0	6914030	G	A
1	chr1_6922884	0	6922884	T	C
1	chr1_6923446	0	6923446	C	A
1	chr1_6925644	0	6925644	A	G
1	chr1_6925711	0	6925711	T	C
1	chr1_6928149	0	6928149	C	G
1	chr1_6935477	0	6935477	T	A
1	chr1_6936656	0	6936656	C	T
1	chr1_6946296	0	6946296	T	C
1	chr1_6946473	0	6946473	C	A
1	chr1_6950562	0	6950562	G	A
1	chr1_6951340	0	6951340	T	C
1	chr1_6970321	0	6970321	G	A
1	chr1_6970703	0	6970703	T	C
1	chr1_6973570	0	6973570	A	G
1	chr1_6980960	0	6980960	A	T
1	chr1_6981879	0	6981879	G	A
1	chr1_6982374	0	6982374	T	C
1	chr1_6985406	0	6985406	C	T
1	chr1_6990068	0	6990068	C	A
1	chr1_6990358	0	6990358	G	A
1	chr1_6992647	0	6992647	T	C
1	chr1_6995065	0	6995065	G	A
1	chr1_6998705	0	6998705	G	A
1	chr1_7003565	0	7003565	A	G
1	chr1_7005809	0	7005809	A	G
1	chr1_7007258	0	7007258	C	G
1	chr1_7008013	0	7008013	T	C
1	chr1_7009988	0	7009988	C	T
1	chr1_7014734	0	7014734	T	A
1	chr1_7015400	0	7015400	A	G
1	chr1_7017799	0	7017799	C	G
1	chr1_7028696	0	7028696	T	C
1	chr1_7030445	0	7030445	A	G
1	chr1_7036118	0	7036118	A	G
1	chr1_7038411	0	7038411	A	C
1	chr1_7048192	0	7048192	G	C
1	chr1_7049538	0	7049538	G	A
1	chr1_7050814	0	7050814	T	C
1	chr1_7052481	0	7052481	A	G
1	chr1_7055294	0	7055294	G	A
1	chr1_7063586	0	7063586	T	C
1	chr1_7064354	0	7064354	A	C
1	chr1_7071856	0	7071856	G	A
1	chr1_7073339	0	7073339	T	C
1	chr1_7074934	0	7074934	A	G
1	chr1_7078018	0	7078018	A	G
1	chr1_7079770	0	7079770	A	C
1	chr1_7080493	0	7080493	G	A
1	chr1_7080920	0	7080920	G	A
1	chr1_7084009	0	7084009	G	A
1	chr1_7087202	0	7087202	T	C
1	chr1_7092465	0	7092465	T	C
1	chr1_7095212	0	7095212	C	T
1	chr1_7100446	0	7100446	G	C
1	chr1_7103652	0	7103652	A	G
1	chr1_7104852	0	7104852	C	T
1	chr1_7104910	0	7104910	T	C
1	chr1_7106789	0	7106789	T	A
1	chr1_7109668	0	7109668	C	A
1	chr1_7110306	0	7110306	A	G
1	chr1_7120035	0	7120035	A	G
1	chr1_7126180	0	7126180	A	G
1	chr1_7126992	0	7126992	T	G
1	chr1_7129525	0	7129525	G	A
1	chr1_7135699	0	7135699	C	T
1	chr1_7143095	0	7143095	A	C
1	chr1_7148029	0	7148029	A	G
1	chr1_7153198	0	7153198	T	C
1	chr1_7154819	0	7154819	A	G
1	chr1_7157213	0	7157213	A	G
1	chr1_7170631	0	7170631	A	G
1	chr1_7173368	0	7173368	T	C
1	chr1_7190501	0	7190501	C	T
1	chr1_7193111	0	7193111	C	T
1	chr1_7196246	0	7196246	C	T
1	chr1_7197417	0	7197417	A	G
1	chr1_7200049	0	7200049	C	T
1	chr1_7200356	0	7200356	G	C
1	chr1_7205378	0	7205378	T	C
1	chr1_7210165	0	7210165	A	G
1	chr1_7211867	0	7211867	C	A
1	chr1_7213010	0	7213010	C	A
1	chr1_7229039	0	7229039	T	C
1	chr1_7233639	0	7233639	C	G
1	chr1_7241915	0	7241915	C	T
1	chr1_7247082	0	7247082	A	G
1	chr1_7249365	0	7249365	G	A
1	chr1_7251971	0	7251971	A	G
1	chr1_7254138	0	7254138	T	C
1	chr1_7256484	0	7256484	G	A
1	chr1_7260308	0	7260308	C	T
1	chr1_7262249	0	7262249	C	T
1	chr1_7264793	0	7264793	C	T
1	chr1_7271831	0	7271831	T	C
1	chr1_7273927	0	7273927	A	G
1	chr1_7275416	0	7275416	T	A
1	chr1_7278740	0	7278740	T	C
1	chr1_7279044	0	7279044	A	G
1	chr1_7282269	0	7282269	A	G
1	chr1_7289185	0	7289185	T	C
1	chr1_7290290	0	7290290	G	A
1	chr1_7290496	0	7290496	G	A
1	chr1_7293102	0	7293102	C	T
1	chr1_7295934	0	7295934	T	C
1	chr1_7301021	0	7301021	G	A
1	chr1_7301291	0	7301291	G	T
1	chr1_7302671	0	7302671	A	G
1	chr1_7305606	0	7305606	G	A
1	chr1_7307127	0	7307127	C	G
1	chr1_7308553	0	7308553	C	G
1	chr1_7312746	0	7312746	C	G
1	chr1_7315387	0	7315387	G	A
1	chr1_7317360	0	7317360	C	T
1	chr1_7319564	0	7319564	T	C
1	chr1_7320203	0	7320203	A	C
1	chr1_7321479	0	7321479	T	C
1	chr1_7322536	0	7322536	A	G
1	chr1_7324112	0	7324112	G	A
1	chr1_7325360	0	7325360	A	T
1	chr1_7325617	0	7325617	T	C
1	chr1_7325919	0	7325919	G	T
1	chr1_7330675	0	7330675	T	C
1	chr1_7335677	0	7335677	C	T
1	chr1_7336791	0	7336791	G	C
1	chr1_7344249	0	7344249	T	C
1	chr1_7346140	0	7346140	G	T
1	chr1_7346901	0	7346901	T	C
1	chr1_7347255	0	7347255	T	C
1	chr1_7349587	0	7349587	T	C
1	chr1_7353419	0	7353419	G	A
1	chr1_7354221	0	7354221	C	A
1	chr1_7356054	0	7356054	A	G
1	chr1_7366688	0	7366688	T	C
1	chr1_7367650	0	7367650	C	A
1	chr1_7375474	0	7375474	C	G
1	chr1_7378049	0	7378049	G	A
1	chr1_7383281	0	7383281	T	C
1	chr1_7394520	0	7394520	C	G
1	chr1_7398431	0	7398431	C	T
1	chr1_7413552	0	7413552	A	G
1	chr1_7415379	0	7415379	T	C
1	chr1_7417340	0	7417340	A	G
1	chr1_7417698	0	7417698	T	C
1	chr1_7418759	0	7418759	C	G
1	chr1_7423010	0	7423010	T	C
1	chr1_7431613	0	7431613	T	C
1	chr1_7445365	0	7445365	C	T
1	chr1_7446519	0	7446519	T	C
1	chr1_7446911	0	7446911	A	G
1	chr1_7449355	0	7449355	A	G
1	chr1_7452506	0	7452506	G	A
1	chr1_7468261	0	7468261	G	A
1	chr1_7471534	0	7471534	T	C
1	chr1_7474755	0	7474755	A	G
1	chr1_7478284	0	7478284	A	G
1	chr1_7478647	0	7478647	T	C
1	chr1_7480191	0	7480191	T	C
1	chr1_7481221	0	7481221	T	C
1	chr1_7483904	0	7483904	T	C
1	chr1_7484939	0	7484939	G	A
1	chr1_7493367	0	7493367	C	T
1	chr1_7494139	0	7494139	A	G
1	chr1_7495270	0	7495270	C	A
1	chr1_7497559	0	7497559	G	A
1	chr1_7500311	0	7500311	C	G
1	chr1_7500876	0	7500876	T	C
1	chr1_7504834	0	7504834	A	G
1	chr1_7507200	0	7507200	A	G
1	chr1_7511463	0	7511463	C	G
1	chr1_7520931	0	7520931	G	C
1	chr1_7520982	0	7520982	A	G
1	chr1_7540123	0	7540123	T	C
1	chr1_7547825	0	7547825	A	G
1	chr1_7548413	0	7548413	T	C
1	chr1_7549762	0	7549762	T	C
1	chr1_7549924	0	7549924	A	C
1	chr1_7552091	0	7552091	T	A
1	chr1_7569403	0	7569403	G	A
1	chr1_7569662	0	7569662	C	T
1	chr1_7569728	0	7569728	A	G
1	chr1_7570968	0	7570968	T	C
1	chr1_7577053	0	7577053	A	T
1	chr1_7577855	0	7577855	T	C
1	chr1_7578641	0	7578641	T	C
1	chr1_7590779	0	7590779	C	T
1	chr1_7601149	0	7601149	A	C
1	chr1_7602274	0	7602274	C	T
1	chr1_7602722	0	7602722	C	G
1	chr1_7624633	0	7624633	C	T
1	chr1_7628423	0	7628423	T	G
1	chr1_7630697	0	7630697	C	T
1	chr1_7632468	0	7632468	G	T
1	chr1_7634082	0	7634082	A	G
1	chr1_7634363	0	7634363	G	T
1	chr1_7635181	0	7635181	A	G
1	chr1_7639216	0	7639216	A	G
1	chr1_7640300	0	7640300	C	G
1	chr1_7645014	0	7645014	T	C
1	chr1_7645365	0	7645365	A	G
1	chr1_7647340	0	7647340	C	T
1	chr1_7647351	0	7647351	G	T
1	chr1_7653645	0	7653645	T	C
1	chr1_7660205	0	7660205	A	C
1	chr1_7665153	0	7665153	A	G
1	chr1_7666206	0	7666206	G	C
1	chr1_7670014	0	7670014	T	C
1	chr1_7670409	0	7670409	C	G
1	chr1_7670727	0	7670727	G	A
1	chr1_7673966	0	7673966	A	C
1	chr1_7674739	0	7674739	T	C
1	chr1_7678864	0	7678864	G	A
1	chr1_7687124	0	7687124	G	C
1	chr1_7692262	0	7692262	G	A
1	chr1_7697998	0	7697998	C	G
1	chr1_7703280	0	7703280	C	T
1	chr1_7714657	0	7714657	T	C
1	chr1_7720855	0	7720855	A	G
1	chr1_7724839	0	7724839	C	T
1	chr1_7732977	0	7732977	A	G
1	chr1_7733048	0	7733048	G	A
1	chr1_7733173	0	7733173	T	C
1	chr1_7734563	0	7734563	T	C
1	chr1_7741655	0	7741655	T	C
1	chr1_7744546	0	7744546	C	T
1	chr1_7745907	0	7745907	A	G
1	chr1_7746856	0	7746856	A	G
1	chr1_7758579	0	7758579	G	A
1	chr1_7759934	0	7759934	C	T
1	chr1_7767242	0	7767242	G	A
1	chr1_7770103	0	7770103	A	G
1	chr1_7773036	0	7773036	A	C
1	chr1_7774928	0	7774928	A	G
1	chr1_7777578	0	7777578	A	G
1	chr1_7779006	0	7779006	G	A
1	chr1_7780694	0	7780694	G	T
1	chr1_7782472	0	7782472	T	C
1	chr1_7784276	0	7784276	G	A
1	chr1_7784378	0	7784378	T	C
1	chr1_7791649	0	7791649	G	A
1	chr1_7793385	0	7793385	A	G
1	chr1_7794877	0	7794877	G	T
1	chr1_7795901	0	7795901	G	A
1	chr1_7796190	0	7796190	A	G
1	chr1_7808670	0	7808670	A	G
1	chr1_7816243	0	7816243	T	C
1	chr1_7821917	0	7821917	G	A
1	chr1_7834648	0	7834648	A	G
1	chr1_7835800	0	7835800	G	A
1	chr1_7836280	0	7836280	A	T
1	chr1_7836389	0	7836389	T	C
1	chr1_7836641	0	7836641	G	A
1	chr1_7839491	0	7839491	A	T
1	chr1_7843496	0	7843496	C	A
1	chr1_7844466	0	7844466	T	G
1	chr1_7844598	0	7844598	C	T
1	chr1_7844664	0	7844664	T	C
1	chr1_7844794	0	7844794	A	G
1	chr1_7851168	0	7851168	G	A
1	chr1_7853184	0	7853184	A	G
1	chr1_7855689	0	7855689	A	G
1	chr1_7859842	0	7859842	C	T
1	chr1_7860221	0	7860221	T	C
1	chr1_7865336	0	7865336	T	C
1	chr1_7865459	0	7865459	C	T
1	chr1_7868623	0	7868623	C	T
1	chr1_7870714	0	7870714	T	C
1	chr1_7871949	0	7871949	C	A
1	chr1_7881040	0	7881040	G	A
1	chr1_7889857	0	7889857	T	C
1	chr1_7890286	0	7890286	A	G
1	chr1_7896184	0	7896184	T	A
1	chr1_7900893	0	7900893	A	G
1	chr1_7905408	0	7905408	A	G
1	chr1_7910259	0	7910259	A	G
1	chr1_7914389	0	7914389	A	G
1	chr1_7915150	0	7915150	A	G
1	chr1_7915582	0	7915582	T	C
1	chr1_7917601	0	7917601	A	G
1	chr1_7923139	0	7923139	G	C
1	chr1_7923674	0	7923674	A	T
1	chr1_7932182	0	7932182	T	C
1	chr1_7934543	0	7934543	G	A
1	chr1_7935640	0	7935640	T	G
1	chr1_7938546	0	7938546	T	C
1	chr1_7942183	0	7942183	A	C
1	chr1_7945627	0	7945627	A	G
1	chr1_7950707	0	7950707	T	C
1	chr1_7951460	0	7951460	T	C
1	chr1_7955910	0	7955910	T	C
1	chr1_7963451	0	7963451	A	G
1	chr1_7964416	0	7964416	C	G
1	chr1_7969593	0	7969593	G	T
1	chr1_7970019	0	7970019	A	G
1	chr1_7979039	0	7979039	T	G
1	chr1_7982714	0	7982714	G	A
1	chr1_7982983	0	7982983	G	A
1	chr1_7988721	0	7988721	A	G
1	chr1_7990157	0	7990157	T	C
1	chr1_7993537	0	7993537	A	G
1	chr1_7994158	0	7994158	T	C
1	chr1_7996352	0	7996352	A	G
1	chr1_7997647	0	7997647	T	C
1	chr1_8000486	0	8000486	G	T
1	chr1_8000926	0	8000926	C	T
1	chr1_8004959	0	8004959	A	G
1	chr1_8007671	0	8007671	T	C
1	chr1_8007713	0	8007713	T	G
1	chr1_8008989	0	8008989	G	A
1	chr1_8009456	0	8009456	A	G
1	chr1_8012565	0	8012565	G	C
1	chr1_8014410	0	8014410	C	G
1	chr1_8016356	0	8016356	A	G
1	chr1_8019093	0	8019093	A	C
1	chr1_8020080	0	8020080	G	A
1	chr1_8020179	0	8020179	T	C
1	chr1_8021874	0	8021874	T	G
1	chr1_8022550	0	8022550	A	G
1	chr1_8026597	0	8026597	C	T
1	chr1_8029175	0	8029175	G	A
1	chr1_8034614	0	8034614	A	T
1	chr1_8036540	0	8036540	A	T
1	chr1_8040584	0	8040584	A	G
1	chr1_8040643	0	8040643	T	C
1	chr1_8040941	0	8040941	T	C
1	chr1_8041510	0	8041510	A	G
1	chr1_8042634	0	8042634	T	C
1	chr1_8042877	0	8042877	T	C
1	chr1_8043358	0	8043358	T	C
1	chr1_8044173	0	8044173	G	A
1	chr1_8049584	0	8049584	C	T
1	chr1_8051768	0	8051768	A	G
1	chr1_8055538	0	8055538	G	T
1	chr1_8069441	0	8069441	A	T
1	chr1_8075514	0	8075514	A	G
1	chr1_8077050	0	8077050	A	G
1	chr1_8083856	0	8083856	C	T
1	chr1_8115915	0	8115915	A	C
1	chr1_8122734	0	8122734	A	C
1	chr1_8125812	0	8125812	T	C
1	chr1_8134134	0	8134134	A	G
1	chr1_8140544	0	8140544	G	C
1	chr1_8140591	0	8140591	A	G
1	chr1_8142896	0	8142896	A	G
1	chr1_8147723	0	8147723	A	G
1	chr1_8150389	0	8150389	C	T
1	chr1_8158726	0	8158726	T	G
1	chr1_8160705	0	8160705	T	C
1	chr1_8164979	0	8164979	C	T
1	chr1_8165089	0	8165089	A	C
1	chr1_8188563	0	8188563	T	C
1	chr1_8191274	0	8191274	G	A
1	chr1_8196032	0	8196032	T	G
1	chr1_8198782	0	8198782	A	C
1	chr1_8203373	0	8203373	T	A
1	chr1_8219855	0	8219855	T	G
1	chr1_8224859	0	8224859	C	G
1	chr1_8225024	0	8225024	G	A
1	chr1_8226187	0	8226187	G	A
1	chr1_8230768	0	8230768	G	A
1	chr1_8242009	0	8242009	C	T
1	chr1_8255290	0	8255290	G	A
1	chr1_8256034	0	8256034	T	C
1	chr1_8257190	0	8257190	T	C
1	chr1_8257362	0	8257362	G	A
1	chr1_8260044	0	8260044	G	T
1	chr1_8260569	0	8260569	A	G
1	chr1_8261337	0	8261337	G	A
1	chr1_8262836	0	8262836	G	A
1	chr1_8262938	0	8262938	G	A
1	chr1_8264240	0	8264240	T	A
1	chr1_8265534	0	8265534	A	C
1	chr1_8269576	0	8269576	C	A
1	chr1_8270160	0	8270160	T	G
1	chr1_8272711	0	8272711	G	A
1	chr1_8276096	0	8276096	G	C
1	chr1_8277006	0	8277006	G	A
1	chr1_8278084	0	8278084	G	C
1	chr1_8279320	0	8279320	C	T
1	chr1_8282484	0	8282484	C	T
1	chr1_8283294	0	8283294	G	C
1	chr1_8289832	0	8289832	T	C
1	chr1_8293310	0	8293310	G	A
1	chr1_8299716	0	8299716	A	C
1	chr1_8304064	0	8304064	T	A
1	chr1_8305599	0	8305599	C	G
1	chr1_8307084	0	8307084	C	T
1	chr1_8309175	0	8309175	C	T
1	chr1_8309545	0	8309545	A	C
1	chr1_8317460	0	8317460	T	G
1	chr1_8318864	0	8318864	T	G
1	chr1_8324502	0	8324502	A	G
1	chr1_8327951	0	8327951	G	A
1	chr1_8328990	0	8328990	A	G
1	chr1_8329541	0	8329541	C	T
1	chr1_8340113	0	8340113	C	T
1	chr1_8341853	0	8341853	C	G
1	chr1_8342457	0	8342457	G	A
1	chr1_8345921	0	8345921	T	C
1	chr1_8347427	0	8347427	T	C
1	chr1_8348252	0	8348252	T	C
1	chr1_8351189	0	8351189	A	T
1	chr1_8354553	0	8354553	G	A
1	chr1_8355677	0	8355677	A	C
1	chr1_8357021	0	8357021	C	G
1	chr1_8368095	0	8368095	G	T
1	chr1_8368911	0	8368911	A	G
1	chr1_8368965	0	8368965	C	G
1	chr1_8373987	0	8373987	G	A
1	chr1_8374661	0	8374661	C	T
1	chr1_8375008	0	8375008	T	G
1	chr1_8375799	0	8375799	A	G
1	chr1_8377946	0	8377946	T	C
1	chr1_8383536	0	8383536	A	T
1	chr1_8386880	0	8386880	T	C
1	chr1_8395162	0	8395162	T	C
1	chr1_8396776	0	8396776	T	C
1	chr1_8397265	0	8397265	A	C
1	chr1_8400984	0	8400984	T	G
1	chr1_8401270	0	8401270	T	C
1	chr1_8404424	0	8404424	T	C
1	chr1_8407513	0	8407513	G	A
1	chr1_8409175	0	8409175	A	C
1	chr1_8410157	0	8410157	T	A
1	chr1_8411063	0	8411063	T	G
1	chr1_8414710	0	8414710	T	A
1	chr1_8415360	0	8415360	G	C
1	chr1_8425803	0	8425803	C	T
1	chr1_8431515	0	8431515	A	G
1	chr1_8432389	0	8432389	A	G
1	chr1_8433370	0	8433370	C	G
1	chr1_8436171	0	8436171	T	C
1	chr1_8436601	0	8436601	G	C
1	chr1_8436622	0	8436622	T	C
1	chr1_8446403	0	8446403	T	C
1	chr1_8446542	0	8446542	G	T
1	chr1_8448036	0	8448036	T	C
1	chr1_8449557	0	8449557	T	C
1	chr1_8453459	0	8453459	G	A
1	chr1_8458606	0	8458606	A	G
1	chr1_8459309	0	8459309	T	C
1	chr1_8459381	0	8459381	A	G
1	chr1_8460923	0	8460923	G	T
1	chr1_8464882	0	8464882	A	G
1	chr1_8467537	0	8467537	G	A
1	chr1_8469200	0	8469200	T	C
1	chr1_8471069	0	8471069	A	C
1	chr1_8472455	0	8472455	T	C
1	chr1_8480049	0	8480049	T	C
1	chr1_8481659	0	8481659	T	C
1	chr1_8483221	0	8483221	T	C
1	chr1_8483676	0	8483676	T	C
1	chr1_8489698	0	8489698	G	T
1	chr1_8492588	0	8492588	G	T
1	chr1_8501559	0	8501559	T	C
1	chr1_8501874	0	8501874	A	G
1	chr1_8510174	0	8510174	C	T
1	chr1_8512045	0	8512045	C	A
1	chr1_8516049	0	8516049	C	G
1	chr1_8517093	0	8517093	A	G
1	chr1_8517971	0	8517971	C	A
1	chr1_8521370	0	8521370	C	A
1	chr1_8529809	0	8529809	G	C
1	chr1_8536648	0	8536648	C	T
1	chr1_8549207	0	8549207	G	A
1	chr1_8553204	0	8553204	C	T
1	chr1_8562476	0	8562476	T	G
1	chr1_8574273	0	8574273	C	A
1	chr1_8576129	0	8576129	T	C
1	chr1_8577555	0	8577555	G	C
1	chr1_8580491	0	8580491	T	C
1	chr1_8581006	0	8581006	T	C
1	chr1_8581934	0	8581934	C	T
1	chr1_8582538	0	8582538	C	A
1	chr1_8588666	0	8588666	G	A
1	chr1_8589971	0	8589971	G	A
1	chr1_8590139	0	8590139	T	C
1	chr1_8593441	0	8593441	G	T
1	chr1_8603307	0	8603307	T	C
1	chr1_8603681	0	8603681	G	C
1	chr1_8611096	0	8611096	C	A
1	chr1_8613941	0	8613941	A	G
1	chr1_8616526	0	8616526	C	G
1	chr1_8618325	0	8618325	T	C
1	chr1_8621876	0	8621876	T	C
1	chr1_8622020	0	8622020	A	G
1	chr1_8623697	0	8623697	G	C
1	chr1_8624871	0	8624871	T	C
1	chr1_8628946	0	8628946	A	C
1	chr1_8634909	0	8634909	T	C
1	chr1_8634987	0	8634987	T	A
1	chr1_8640363	0	8640363	G	C
1	chr1_8641212	0	8641212	C	T
1	chr1_8641834	0	8641834	T	A
1	chr1_8643548	0	8643548	T	A
1	chr1_8648986	0	8648986	T	G
1	chr1_8652661	0	8652661	G	T
1	chr1_8654505	0	8654505	A	G
1	chr1_8658733	0	8658733	A	C
1	chr1_8663200	0	8663200	T	C
1	chr1_8669988	0	8669988	C	T
1	chr1_8671400	0	8671400	C	T
1	chr1_8677969	0	8677969	A	G
1	chr1_8678151	0	8678151	T	C
1	chr1_8678424	0	8678424	G	C
1	chr1_8683426	0	8683426	T	C
1	chr1_8685300	0	8685300	T	C
1	chr1_8689461	0	8689461	A	G
1	chr1_8690894	0	8690894	T	C
1	chr1_8697105	0	8697105	G	A
1	chr1_8699144	0	8699144	G	T
1	chr1_8711253	0	8711253	T	C
1	chr1_8712342	0	8712342	T	C
1	chr1_8713932	0	8713932	T	C
1	chr1_8714353	0	8714353	G	A
1	chr1_8715132	0	8715132	T	C
1	chr1_8723560	0	8723560	T	C
1	chr1_8726718	0	8726718	C	T
1	chr1_8726975	0	8726975	T	G
1	chr1_8727563	0	8727563	G	T
1	chr1_8736319	0	8736319	A	C
1	chr1_8737408	0	8737408	C	T
1	chr1_8738088	0	8738088	C	T
1	chr1_8742475	0	8742475	T	C
1	chr1_8742821	0	8742821	G	C
1	chr1_8742953	0	8742953	A	T
1	chr1_8744070	0	8744070	C	T
1	chr1_8747459	0	8747459	A	G
1	chr1_8756022	0	8756022	T	C
1	chr1_8765482	0	8765482	A	G
1	chr1_8767222	0	8767222	T	C
1	chr1_8768852	0	8768852	G	C
1	chr1_8770421	0	8770421	A	G
1	chr1_8772804	0	8772804	T	C
1	chr1_8776755	0	8776755	T	C
1	chr1_8777599	0	8777599	A	G
1	chr1_8785326	0	8785326	A	G
1	chr1_8793024	0	8793024	G	A
1	chr1_8793206	0	8793206	A	G
1	chr1_8810150	0	8810150	A	G
1	chr1_8814267	0	8814267	T	C
1	chr1_8817302	0	8817302	C	T
1	chr1_8818755	0	8818755	G	A
1	chr1_8820266	0	8820266	G	C
1	chr1_8821401	0	8821401	T	C
1	chr1_8823713	0	8823713	T	A
1	chr1_8825678	0	8825678	T	C
1	chr1_8827396	0	8827396	C	G
1	chr1_8827988	0	8827988	G	A
1	chr1_8828856	0	8828856	C	T
1	chr1_8834042	0	8834042	C	T
1	chr1_8834714	0	8834714	T	C
1	chr1_8838484	0	8838484	C	T
1	chr1_8842834	0	8842834	T	C
1	chr1_8846481	0	8846481	A	T
1	chr1_8846560	0	8846560	G	A
1	chr1_8851610	0	8851610	T	C
1	chr1_8853984	0	8853984	G	C
1	chr1_8859500	0	8859500	G	C
1	chr1_8864263	0	8864263	T	C
1	chr1_8866046	0	8866046	G	A
1	chr1_8867429	0	8867429	G	C
1	chr1_8868687	0	8868687	C	G
1	chr1_8869557	0	8869557	G	A
1	chr1_8870497	0	8870497	G	A
1	chr1_8877044	0	8877044	C	G
1	chr1_8878831	0	8878831	T	C
1	chr1_8879965	0	8879965	A	C
1	chr1_8885265	0	8885265	G	A
1	chr1_8892004	0	8892004	A	G
1	chr1_8894692	0	8894692	G	A
1	chr1_8896489	0	8896489	A	G
1	chr1_8899889	0	8899889	T	C
1	chr1_8901831	0	8901831	A	G
1	chr1_8908585	0	8908585	A	G
1	chr1_8910296	0	8910296	A	C
1	chr1_8912345	0	8912345	C	G
1	chr1_8920156	0	8920156	A	G
1	chr1_8921221	0	8921221	A	C
1	chr1_8922654	0	8922654	A	G
1	chr1_8923967	0	8923967	T	G
1	chr1_8925695	0	8925695	T	C
1	chr1_8925804	0	8925804	G	A
1	chr1_8926012	0	8926012	A	G
1	chr1_8926311	0	8926311	C	T
1	chr1_8927569	0	8927569	A	G
1	chr1_8927620	0	8927620	G	T
1	chr1_8927799	0	8927799	A	G
1	chr1_8932571	0	8932571	C	G
1	chr1_8933944	0	8933944	T	C
1	chr1_8948241	0	8948241	C	A
1	chr1_8953844	0	8953844	G	A
1	chr1_8962769	0	8962769	A	C
1	chr1_8962873	0	8962873	T	C
1	chr1_8965206	0	8965206	T	C
1	chr1_8977910	0	8977910	A	G
1	chr1_8980911	0	8980911	G	A
1	chr1_8982474	0	8982474	T	C
1	chr1_8992294	0	8992294	G	A
1	chr1_8995779	0	8995779	C	T
1	chr1_8999848	0	8999848	T	C
1	chr1_9000590	0	9000590	A	G
1	chr1_9003657	0	9003657	A	G
1	chr1_9003691	0	9003691	G	A
1	chr1_9014778	0	9014778	G	T
1	chr1_9016134	0	9016134	C	T
1	chr1_9016621	0	9016621	C	T
1	chr1_9020561	0	9020561	A	G
1	chr1_9024156	0	9024156	A	G
1	chr1_9026478	0	9026478	T	G
1	chr1_9027317	0	9027317	T	C
1	chr1_9027706	0	9027706	A	C
1	chr1_9029436	0	9029436	A	G
1	chr1_9033917	0	9033917	G	A
1	chr1_9035160	0	9035160	A	G
1	chr1_9040916	0	9040916	A	G
1	chr1_9042854	0	9042854	A	T
1	chr1_9042892	0	9042892	T	C
1	chr1_9044069	0	9044069	A	G
1	chr1_9046070	0	9046070	A	G
1	chr1_9047247	0	9047247	A	G
1	chr1_9047373	0	9047373	C	T
1	chr1_9047474	0	9047474	G	A
1	chr1_9048994	0	9048994	A	G
1	chr1_9051833	0	9051833	T	A
1	chr1_9052433	0	9052433	C	G
1	chr1_9053314	0	9053314	G	A
1	chr1_9066018	0	9066018	C	T
1	chr1_9070417	0	9070417	C	A
1	chr1_9075461	0	9075461	A	G
1	chr1_9085909	0	9085909	T	A
1	chr1_9087602	0	9087602	G	C
1	chr1_9089859	0	9089859	G	A
1	chr1_9103875	0	9103875	A	G
1	chr1_9105378	0	9105378	A	G
1	chr1_9106156	0	9106156	T	C
1	chr1_9106303	0	9106303	A	C
1	chr1_9107377	0	9107377	A	T
1	chr1_9107962	0	9107962	G	A
1	chr1_9109713	0	9109713	C	T
1	chr1_9111047	0	9111047	A	G
1	chr1_9111197	0	9111197	C	G
1	chr1_9124313	0	9124313	T	C
1	chr1_9129302	0	9129302	C	T
1	chr1_9131723	0	9131723	T	C
1	chr1_9138618	0	9138618	A	T
1	chr1_9142564	0	9142564	T	C
1	chr1_9142824	0	9142824	G	A
1	chr1_9143957	0	9143957	T	C
1	chr1_9155325	0	9155325	G	A
1	chr1_9156997	0	9156997	T	G
1	chr1_9156998	0	9156998	G	C
1	chr1_9161949	0	9161949	A	G
1	chr1_9163711	0	9163711	G	A
1	chr1_9165102	0	9165102	T	G
1	chr1_9168302	0	9168302	C	G
1	chr1_9177332	0	9177332	A	C
1	chr1_9178948	0	9178948	A	G
1	chr1_9181140	0	9181140	T	C
1	chr1_9182467	0	9182467	G	A
1	chr1_9183839	0	9183839	A	G
1	chr1_9189156	0	9189156	A	C
1	chr1_9191469	0	9191469	A	C
1	chr1_9192670	0	9192670	G	T
1	chr1_9197594	0	9197594	T	C
1	chr1_9200487	0	9200487	A	C
1	chr1_9209548	0	9209548	T	G
1	chr1_9212379	0	9212379	T	C
1	chr1_9215618	0	9215618	A	G
1	chr1_9224280	0	9224280	T	G
1	chr1_9224341	0	9224341	G	A
1	chr1_9231406	0	9231406	T	C
1	chr1_9233516	0	9233516	A	G
1	chr1_9233923	0	9233923	A	G
1	chr1_9237874	0	9237874	C	T
1	chr1_9245239	0	9245239	T	C
1	chr1_9247370	0	9247370	T	C
1	chr1_9247883	0	9247883	C	G
1	chr1_9247967	0	9247967	C	G
1	chr1_9249459	0	9249459	A	G
1	chr1_9259044	0	9259044	C	T
1	chr1_9260332	0	9260332	T	C
1	chr1_9265299	0	9265299	A	G
1	chr1_9269691	0	9269691	T	C
1	chr1_9270110	0	9270110	C	G
1	chr1_9273626	0	9273626	G	A
1	chr1_9274995	0	9274995	T	A
1	chr1_9277385	0	9277385	A	G
1	chr1_9280545	0	9280545	T	C
1	chr1_9284451	0	9284451	C	T
1	chr1_9285745	0	9285745	C	G
1	chr1_9298029	0	9298029	G	T
1	chr1_9298405	0	9298405	T	C
1	chr1_9302342	0	9302342	T	C
1	chr1_9302381	0	9302381	T	C
1	chr1_9304774	0	9304774	A	T
1	chr1_9308151	0	9308151	A	T
1	chr1_9323962	0	9323962	A	C
1	chr1_9326052	0	9326052	G	A
1	chr1_9326474	0	9326474	T	G
1	chr1_9328005	0	9328005	T	C
1	chr1_9328117	0	9328117	A	C
1	chr1_9328302	0	9328302	T	C
1	chr1_9338479	0	9338479	T	C
1	chr1_9347613	0	9347613	A	G
1	chr1_9350570	0	9350570	A	G
1	chr1_9351483	0	9351483	C	G
1	chr1_9353039	0	9353039	T	C
1	chr1_9356682	0	9356682	T	A
1	chr1_9360330	0	9360330	G	T
1	chr1_9361702	0	9361702	A	G
1	chr1_9367589	0	9367589	C	A
1	chr1_9368865	0	9368865	T	C
1	chr1_9374968	0	9374968	C	T
1	chr1_9376809	0	9376809	A	G
1	chr1_9379324	0	9379324	A	G
1	chr1_9380293	0	9380293	T	C
1	chr1_9382978	0	9382978	A	G
1	chr1_9387260	0	9387260	A	G
1	chr1_9387347	0	9387347	A	G
1	chr1_9388074	0	9388074	A	G
1	chr1_9388196	0	9388196	A	C
1	chr1_9390238	0	9390238	C	G
1	chr1_9397059	0	9397059	T	C
1	chr1_9398199	0	9398199	G	A
1	chr1_9399755	0	9399755	T	C
1	chr1_9401525	0	9401525	T	C
1	chr1_9401555	0	9401555	G	C
1	chr1_9401916	0	9401916	A	C
1	chr1_9404711	0	9404711	G	T
1	chr1_9404738	0	9404738	G	T
1	chr1_9413272	0	9413272	C	G
1	chr1_9414126	0	9414126	A	G
1	chr1_9423232	0	9423232	C	A
1	chr1_9424462	0	9424462	T	C
1	chr1_9425137	0	9425137	T	C
1	chr1_9425198	0	9425198	G	A
1	chr1_9429148	0	9429148	T	C
1	chr1_9429311	0	9429311	C	A
1	chr1_9435834	0	9435834	A	C
1	chr1_9442460	0	9442460	A	C
1	chr1_9442461	0	9442461	A	G
1	chr1_9452344	0	9452344	C	A
1	chr1_9454276	0	9454276	G	A
1	chr1_9454460	0	9454460	C	G
1	chr1_9455831	0	9455831	A	G
1	chr1_9463403	0	9463403	G	T
1	chr1_9464218	0	9464218	G	A
1	chr1_9464532	0	9464532	A	G
1	chr1_9466934	0	9466934	T	C
1	chr1_9474198	0	9474198	A	G
1	chr1_9477122	0	9477122	A	G
1	chr1_9482612	0	9482612	C	G
1	chr1_9485634	0	9485634	A	C
1	chr1_9485828	0	9485828	G	C
1	chr1_9490664	0	9490664	C	T
1	chr1_9493367	0	9493367	A	C
1	chr1_9497051	0	9497051	C	T
1	chr1_9499706	0	9499706	T	C
1	chr1_9503684	0	9503684	T	C
1	chr1_9506464	0	9506464	C	A
1	chr1_9509770	0	9509770	T	C
1	chr1_9511682	0	9511682	A	G
1	chr1_9513936	0	9513936	G	T
1	chr1_9515236	0	9515236	T	C
1	chr1_9515318	0	9515318	A	C
1	chr1_9523407	0	9523407	T	A
1	chr1_9523440	0	9523440	C	T
1	chr1_9527041	0	9527041	T	C
1	chr1_9527314	0	9527314	C	G
1	chr1_9528308	0	9528308	G	A
1	chr1_9533404	0	9533404	A	T
1	chr1_9537306	0	9537306	C	T
1	chr1_9539930	0	9539930	A	G
1	chr1_9540956	0	9540956	G	A
1	chr1_9544296	0	9544296	T	C
1	chr1_9545015	0	9545015	T	C
1	chr1_9545726	0	9545726	C	G
1	chr1_9549977	0	9549977	T	C
1	chr1_9553594	0	9553594	T	C
1	chr1_9555188	0	9555188	A	G
1	chr1_9557941	0	9557941	G	A
1	chr1_9567718	0	9567718	T	A
1	chr1_9575073	0	9575073	A	G
1	chr1_9575960	0	9575960	G	A
1	chr1_9582074	0	9582074	G	A
1	chr1_9582554	0	9582554	A	G
1	chr1_9597572	0	9597572	T	C
1	chr1_9602751	0	9602751	A	C
1	chr1_9606005	0	9606005	A	G
1	chr1_9608593	0	9608593	A	G
1	chr1_9612325	0	9612325	T	C
1	chr1_9614021	0	9614021	A	G
1	chr1_9615483	0	9615483	T	C
1	chr1_9616297	0	9616297	C	T
1	chr1_9618095	0	9618095	A	G
1	chr1_9619397	0	9619397	T	C
1	chr1_9624502	0	9624502	T	A
1	chr1_9629303	0	9629303	G	T
1	chr1_9636231	0	9636231	G	A
1	chr1_9638138	0	9638138	C	G
1	chr1_9638157	0	9638157	C	A
1	chr1_9638744	0	9638744	C	T
1	chr1_9641883	0	9641883	T	C
1	chr1_9656216	0	9656216	G	T
1	chr1_9661266	0	9661266	T	A
1	chr1_9661470	0	9661470	T	C
1	chr1_9663070	0	9663070	T	C
1	chr1_9663245	0	9663245	G	T
1	chr1_9663724	0	9663724	C	T
1	chr1_9671574	0	9671574	G	A
1	chr1_9671630	0	9671630	C	G
1	chr1_9677935	0	9677935	C	T
1	chr1_9689017	0	9689017	T	G
1	chr1_9689396	0	9689396	G	A
1	chr1_9690392	0	9690392	A	G
1	chr1_9691861	0	9691861	C	T
1	chr1_9692754	0	9692754	A	G
1	chr1_9697920	0	9697920	A	G
1	chr1_9698923	0	9698923	A	C
1	chr1_9703270	0	9703270	G	A
1	chr1_9706289	0	9706289	C	G
1	chr1_9707320	0	9707320	T	C
1	chr1_9707388	0	9707388	G	A
1	chr1_9707511	0	9707511	C	A
1	chr1_9707894	0	9707894	A	G
1	chr1_9716281	0	9716281	C	G
1	chr1_9720348	0	9720348	G	A
1	chr1_9723469	0	9723469	T	C
1	chr1_9729386	0	9729386	G	T
1	chr1_9729496	0	9729496	T	C
1	chr1_9730337	0	9730337	A	G
1	chr1_9730350	0	9730350	T	C
1	chr1_9731565	0	9731565	T	C
1	chr1_9739752	0	9739752	G	A
1	chr1_9741329	0	9741329	T	C
1	chr1_9744786	0	9744786	G	T
1	chr1_9749189	0	9749189	C	T
1	chr1_9751169	0	9751169	T	C
1	chr1_9751833	0	9751833	T	C
1	chr1_9758142	0	9758142	A	G
1	chr1_9758367	0	9758367	T	C
1	chr1_9760253	0	9760253	G	A
1	chr1_9767046	0	9767046	C	T
1	chr1_9768669	0	9768669	A	G
1	chr1_9769418	0	9769418	T	G
1	chr1_9788330	0	9788330	T	C
1	chr1_9790849	0	9790849	A	C
1	chr1_9791213	0	9791213	A	G
1	chr1_9792738	0	9792738	T	C
1	chr1_9796149	0	9796149	C	A
1	chr1_9800073	0	9800073	G	A
1	chr1_9801233	0	9801233	G	A
1	chr1_9801989	0	9801989	C	A
1	chr1_9810543	0	9810543	T	C
1	chr1_9811352	0	9811352	A	T
1	chr1_9830403	0	9830403	G	A
1	chr1_9832079	0	9832079	C	T
1	chr1_9834385	0	9834385	T	C
1	chr1_9847216	0	9847216	T	C
1	chr1_9862145	0	9862145	A	G
1	chr1_9866213	0	9866213	C	A
1	chr1_9882797	0	9882797	T	C
1	chr1_9883168	0	9883168	C	A
1	chr1_9890489	0	9890489	C	A
1	chr1_9894955	0	9894955	A	C
1	chr1_9902453	0	9902453	G	A
1	chr1_9910759	0	9910759	T	C
1	chr1_9918426	0	9918426	C	T
1	chr1_9921828	0	9921828	A	G
1	chr1_9923001	0	9923001	G	A
1	chr1_9936717	0	9936717	C	T
1	chr1_9941989	0	9941989	G	A
1	chr1_9942921	0	9942921	T	C
1	chr1_9945562	0	9945562	A	G
1	chr1_9953645	0	9953645	A	G
1	chr1_9963129	0	9963129	C	T
1	chr1_9965372	0	9965372	T	G
1	chr1_9968548	0	9968548	G	A
1	chr1_9970587	0	9970587	G	A
1	chr1_9973525	0	9973525	T	G
1	chr1_9975646	0	9975646	T	C
1	chr1_9985388	0	9985388	A	C
1	chr1_9986124	0	9986124	G	C
1	chr1_9992942	0	9992942	G	C
1	chr1_10001374	0	10001374	T	C
1	chr1_10001557	0	10001557	C	T
1	chr1_10002282	0	10002282	T	C
1	chr1_10006833	0	10006833	A	G
1	chr1_10010563	0	10010563	G	T
1	chr1_10018182	0	10018182	C	T
1	chr1_10024339	0	10024339	C	G
1	chr1_10026352	0	10026352	T	C
1	chr1_10033807	0	10033807	A	G
1	chr1_10043791	0	10043791	A	T
1	chr1_10049030	0	10049030	C	A
1	chr1_10056765	0	10056765	A	C
1	chr1_10059608	0	10059608	A	G
1	chr1_10066494	0	10066494	C	A
1	chr1_10068309	0	10068309	G	T
1	chr1_10068420	0	10068420	A	C
1	chr1_10071195	0	10071195	C	T
1	chr1_10071542	0	10071542	C	A
1	chr1_10073028	0	10073028	T	C
1	chr1_10080995	0	10080995	C	A
1	chr1_10086487	0	10086487	T	A
1	chr1_10086684	0	10086684	A	G
1	chr1_10090804	0	10090804	C	A
1	chr1_10091437	0	10091437	A	G
1	chr1_10093880	0	10093880	T	C
1	chr1_10103588	0	10103588	G	A
1	chr1_10107120	0	10107120	A	G
1	chr1_10107858	0	10107858	C	G
1	chr1_10108372	0	10108372	T	C
1	chr1_10108482	0	10108482	C	A
1	chr1_10115400	0	10115400	A	G
1	chr1_10116481	0	10116481	A	G
1	chr1_10121135	0	10121135	A	G
1	chr1_10122702	0	10122702	C	A
1	chr1_10125137	0	10125137	C	T
1	chr1_10128578	0	10128578	A	G
1	chr1_10128793	0	10128793	A	G
1	chr1_10128814	0	10128814	C	A
1	chr1_10133192	0	10133192	A	G
1	chr1_10136851	0	10136851	C	T
1	chr1_10140696	0	10140696	C	A
1	chr1_10143469	0	10143469	T	C
1	chr1_10147815	0	10147815	A	G
1	chr1_10149705	0	10149705	A	G
1	chr1_10152474	0	10152474	G	A
1	chr1_10152485	0	10152485	T	C
1	chr1_10153962	0	10153962	T	C
1	chr1_10159784	0	10159784	A	C
1	chr1_10161563	0	10161563	C	A
1	chr1_10163485	0	10163485	A	T
1	chr1_10213557	0	10213557	T	C
1	chr1_10214461	0	10214461	C	G
1	chr1_10218951	0	10218951	A	G
1	chr1_10239771	0	10239771	C	G
1	chr1_10248606	0	10248606	G	C
1	chr1_10267539	0	10267539	T	A
1	chr1_10270484	0	10270484	G	T
1	chr1_10325890	0	10325890	A	G
1	chr1_10335691	0	10335691	C	T
1	chr1_10336628	0	10336628	C	A
1	chr1_10341743	0	10341743	C	T
1	chr1_10358335	0	10358335	T	C
1	chr1_10382024	0	10382024	C	T
1	chr1_10382520	0	10382520	A	G
1	chr1_10384547	0	10384547	A	G
1	chr1_10387322	0	10387322	A	G
1	chr1_10418440	0	10418440	C	G
1	chr1_10421262	0	10421262	T	G
1	chr1_10443842	0	10443842	C	T
1	chr1_10445167	0	10445167	A	G
1	chr1_10448939	0	10448939	A	G
1	chr1_10451333	0	10451333	T	C
1	chr1_10452125	0	10452125	C	G
1	chr1_10460902	0	10460902	G	A
1	chr1_10463394	0	10463394	C	G
1	chr1_10463645	0	10463645	G	A
1	chr1_10463804	0	10463804	A	G
1	chr1_10468673	0	10468673	G	A
1	chr1_10472027	0	10472027	C	T
1	chr1_10473017	0	10473017	A	G
1	chr1_10474751	0	10474751	C	G
1	chr1_10478170	0	10478170	A	G
1	chr1_10479068	0	10479068	G	T
1	chr1_10481490	0	10481490	C	T
1	chr1_10487617	0	10487617	A	G
1	chr1_10509485	0	10509485	A	G
1	chr1_10513093	0	10513093	A	G
1	chr1_10513319	0	10513319	G	C
1	chr1_10513916	0	10513916	C	T
1	chr1_10514130	0	10514130	T	C
1	chr1_10514784	0	10514784	A	C
1	chr1_10533524	0	10533524	A	G
1	chr1_10540795	0	10540795	A	G
1	chr1_10543979	0	10543979	A	G
1	chr1_10547100	0	10547100	T	C
1	chr1_10553713	0	10553713	A	G
1	chr1_10558668	0	10558668	C	G
1	chr1_10564021	0	10564021	G	T
1	chr1_10564629	0	10564629	T	C
1	chr1_10572697	0	10572697	G	A
1	chr1_10579604	0	10579604	T	C
1	chr1_10580169	0	10580169	T	C
1	chr1_10583693	0	10583693	T	C
1	chr1_10594386	0	10594386	C	G
1	chr1_10594891	0	10594891	A	G
1	chr1_10608470	0	10608470	G	A
1	chr1_10608655	0	10608655	G	C
1	chr1_10609517	0	10609517	T	C
1	chr1_10609674	0	10609674	T	C
1	chr1_10610402	0	10610402	A	G
1	chr1_10612981	0	10612981	A	G
1	chr1_10614340	0	10614340	A	G
1	chr1_10615899	0	10615899	C	G
1	chr1_10620055	0	10620055	T	C
1	chr1_10620089	0	10620089	C	T
1	chr1_10620363	0	10620363	C	T
1	chr1_10620541	0	10620541	T	C
1	chr1_10623601	0	10623601	A	G
1	chr1_10627517	0	10627517	A	G
1	chr1_10627645	0	10627645	T	C
1	chr1_10630962	0	10630962	A	G
1	chr1_10633969	0	10633969	C	T
1	chr1_10634092	0	10634092	C	T
1	chr1_10637505	0	10637505	G	C
1	chr1_10641735	0	10641735	T	C
1	chr1_10648890	0	10648890	G	A
1	chr1_10649717	0	10649717	C	G
1	chr1_10651414	0	10651414	T	C
1	chr1_10656145	0	10656145	T	C
1	chr1_10658794	0	10658794	A	G
1	chr1_10661552	0	10661552	C	T
1	chr1_10665009	0	10665009	T	C
1	chr1_10667639	0	10667639	C	G
1	chr1_10669156	0	10669156	A	G
1	chr1_10670959	0	10670959	A	C
1	chr1_10671212	0	10671212	A	G
1	chr1_10676979	0	10676979	A	G
1	chr1_10678129	0	10678129	A	G
1	chr1_10685766	0	10685766	T	C
1	chr1_10686689	0	10686689	A	G
1	chr1_10695449	0	10695449	T	C
1	chr1_10702656	0	10702656	A	C
1	chr1_10703121	0	10703121	T	C
1	chr1_10704896	0	10704896	T	C
1	chr1_10707223	0	10707223	C	G
1	chr1_10707558	0	10707558	T	C
1	chr1_10707679	0	10707679	G	T
1	chr1_10712134	0	10712134	A	C
1	chr1_10713624	0	10713624	G	C
1	chr1_10721327	0	10721327	T	C
1	chr1_10722638	0	10722638	C	G
1	chr1_10736870	0	10736870	A	G
1	chr1_10741351	0	10741351	A	G
1	chr1_10741856	0	10741856	C	T
1	chr1_10747234	0	10747234	C	T
1	chr1_10747861	0	10747861	C	G
1	chr1_10748864	0	10748864	A	G
1	chr1_10751148	0	10751148	A	G
1	chr1_10752811	0	10752811	A	C
1	chr1_10752927	0	10752927	A	G
1	chr1_10754033	0	10754033	T	C
1	chr1_10756328	0	10756328	C	T
1	chr1_10756501	0	10756501	C	G
1	chr1_10757375	0	10757375	G	A
1	chr1_10757713	0	10757713	A	G
1	chr1_10763446	0	10763446	G	C
1	chr1_10768474	0	10768474	A	G
1	chr1_10772454	0	10772454	T	G
1	chr1_10773368	0	10773368	A	G
1	chr1_10775638	0	10775638	G	C
1	chr1_10776154	0	10776154	G	A
1	chr1_10776641	0	10776641	C	T
1	chr1_10780113	0	10780113	C	T
1	chr1_10780399	0	10780399	G	T
1	chr1_10782715	0	10782715	T	C
1	chr1_10786257	0	10786257	A	C
1	chr1_10791225	0	10791225	G	A
1	chr1_10793277	0	10793277	C	T
1	chr1_10796766	0	10796766	C	T
1	chr1_10799082	0	10799082	G	C
1	chr1_10799746	0	10799746	C	T
1	chr1_10800128	0	10800128	G	C
1	chr1_10816332	0	10816332	A	C
1	chr1_10827724	0	10827724	T	C
1	chr1_10828371	0	10828371	A	G
1	chr1_10829657	0	10829657	T	C
1	chr1_10831285	0	10831285	C	G
1	chr1_10832538	0	10832538	T	C
1	chr1_10834538	0	10834538	T	C
1	chr1_10834774	0	10834774	A	T
1	chr1_10836165	0	10836165	C	T
1	chr1_10841439	0	10841439	C	T
1	chr1_10845240	0	10845240	A	G
1	chr1_10845296	0	10845296	T	C
1	chr1_10846807	0	10846807	A	G
1	chr1_10848034	0	10848034	C	G
1	chr1_10848507	0	10848507	T	G
1	chr1_10850054	0	10850054	A	C
1	chr1_10853532	0	10853532	G	A
1	chr1_10855644	0	10855644	T	C
1	chr1_10856744	0	10856744	A	G
1	chr1_10856804	0	10856804	A	G
1	chr1_10864457	0	10864457	G	C
1	chr1_10866055	0	10866055	G	A
1	chr1_10868977	0	10868977	T	C
1	chr1_10875232	0	10875232	T	C
1	chr1_10876166	0	10876166	A	C
1	chr1_10885943	0	10885943	C	G
1	chr1_10893154	0	10893154	T	C
1	chr1_10894454	0	10894454	T	C
1	chr1_10904698	0	10904698	C	T
1	chr1_10916858	0	10916858	T	C
1	chr1_10933701	0	10933701	A	C
1	chr1_10943946	0	10943946	A	G
1	chr1_10951119	0	10951119	A	G
1	chr1_10973444	0	10973444	C	T
1	chr1_10990259	0	10990259	T	G
1	chr1_10990804	0	10990804	G	A
1	chr1_10993770	0	10993770	G	T
1	chr1_11007944	0	11007944	C	T
1	chr1_11011278	0	11011278	G	C
1	chr1_11013335	0	11013335	T	C
1	chr1_11013720	0	11013720	G	A
1	chr1_11019683	0	11019683	A	T
1	chr1_11028372	0	11028372	T	C
1	chr1_11033794	0	11033794	G	C
1	chr1_11035627	0	11035627	C	T
1	chr1_11038790	0	11038790	T	C
1	chr1_11049698	0	11049698	T	C
1	chr1_11055358	0	11055358	A	C
1	chr1_11058821	0	11058821	T	C
1	chr1_11058881	0	11058881	G	A
1	chr1_11059603	0	11059603	A	G
1	chr1_11063588	0	11063588	C	A
1	chr1_11081871	0	11081871	A	G
1	chr1_11089148	0	11089148	G	T
1	chr1_11090336	0	11090336	G	C
1	chr1_11095407	0	11095407	G	A
1	chr1_11101904	0	11101904	A	G
1	chr1_11103065	0	11103065	G	A
1	chr1_11106728	0	11106728	A	G
1	chr1_11111386	0	11111386	T	C
1	chr1_11111682	0	11111682	T	C
1	chr1_11113745	0	11113745	A	G
1	chr1_11116010	0	11116010	T	C
1	chr1_11116155	0	11116155	A	G
1	chr1_11121567	0	11121567	T	C
1	chr1_11121633	0	11121633	T	C
1	chr1_11127282	0	11127282	C	T
1	chr1_11128199	0	11128199	A	G
1	chr1_11132933	0	11132933	A	C
1	chr1_11137689	0	11137689	A	G
1	chr1_11139281	0	11139281	C	G
1	chr1_11145332	0	11145332	A	G
1	chr1_11147199	0	11147199	A	G
1	chr1_11148473	0	11148473	C	T
1	chr1_11148946	0	11148946	T	C
1	chr1_11149387	0	11149387	C	T
1	chr1_11151183	0	11151183	G	C
1	chr1_11158424	0	11158424	T	A
1	chr1_11161742	0	11161742	C	T
1	chr1_11162606	0	11162606	A	G
1	chr1_11165894	0	11165894	T	C
1	chr1_11168918	0	11168918	C	G
1	chr1_11169971	0	11169971	T	C
1	chr1_11174248	0	11174248	T	C
1	chr1_11175262	0	11175262	T	C
1	chr1_11176189	0	11176189	T	C
1	chr1_11182970	0	11182970	A	C
1	chr1_11185729	0	11185729	C	T
1	chr1_11188810	0	11188810	T	C
1	chr1_11189152	0	11189152	T	A
1	chr1_11193130	0	11193130	T	C
1	chr1_11194162	0	11194162	T	C
1	chr1_11198247	0	11198247	C	T
1	chr1_11198457	0	11198457	A	G
1	chr1_11198882	0	11198882	A	G
1	chr1_11203394	0	11203394	G	A
1	chr1_11205713	0	11205713	C	T
1	chr1_11205761	0	11205761	A	G
1	chr1_11205840	0	11205840	T	C
1	chr1_11207444	0	11207444	A	G
1	chr1_11212749	0	11212749	G	T
1	chr1_11213170	0	11213170	T	G
1	chr1_11213640	0	11213640	C	T
1	chr1_11217044	0	11217044	T	C
1	chr1_11217402	0	11217402	G	A
1	chr1_11218689	0	11218689	G	A
1	chr1_11219310	0	11219310	C	T
1	chr1_11220893	0	11220893	C	T
1	chr1_11228675	0	11228675	A	G
1	chr1_11231830	0	11231830	A	G
1	chr1_11233910	0	11233910	G	A
1	chr1_11236167	0	11236167	A	G
1	chr1_11245053	0	11245053	T	C
1	chr1_11245347	0	11245347	T	C
1	chr1_11245411	0	11245411	G	C
1	chr1_11245958	0	11245958	T	C
1	chr1_11249400	0	11249400	T	C
1	chr1_11255505	0	11255505	C	A
1	chr1_11255659	0	11255659	G	A
1	chr1_11259543	0	11259543	A	G
1	chr1_11288097	0	11288097	T	C
1	chr1_11292869	0	11292869	G	C
1	chr1_11293860	0	11293860	G	A
1	chr1_11306990	0	11306990	T	C
1	chr1_11309212	0	11309212	G	C
1	chr1_11309297	0	11309297	A	G
1	chr1_11314636	0	11314636	A	C
1	chr1_11329166	0	11329166	T	C
1	chr1_11333746	0	11333746	A	G
1	chr1_11333771	0	11333771	C	G
1	chr1_11346908	0	11346908	A	G
1	chr1_11351277	0	11351277	C	T
1	chr1_11356687	0	11356687	A	G
1	chr1_11362393	0	11362393	A	G
1	chr1_11365293	0	11365293	T	C
1	chr1_11368996	0	11368996	A	C
1	chr1_11370514	0	11370514	G	A
1	chr1_11372079	0	11372079	T	C
1	chr1_11372206	0	11372206	C	G
1	chr1_11382521	0	11382521	A	G
1	chr1_11387897	0	11387897	A	G
1	chr1_11395476	0	11395476	G	A
1	chr1_11395502	0	11395502	C	A
1	chr1_11397740	0	11397740	C	T
1	chr1_11398549	0	11398549	C	T
1	chr1_11401195	0	11401195	A	G
1	chr1_11407245	0	11407245	C	T
1	chr1_11410829	0	11410829	C	G
1	chr1_11415398	0	11415398	G	A
1	chr1_11421266	0	11421266	G	A
1	chr1_11421933	0	11421933	G	A
1	chr1_11423941	0	11423941	A	G
1	chr1_11425471	0	11425471	T	G
1	chr1_11429172	0	11429172	C	G
1	chr1_11432033	0	11432033	C	T
1	chr1_11433397	0	11433397	A	G
1	chr1_11434338	0	11434338	G	A
1	chr1_11434978	0	11434978	G	A
1	chr1_11435443	0	11435443	A	C
1	chr1_11439707	0	11439707	T	C
1	chr1_11442359	0	11442359	A	G
1	chr1_11443004	0	11443004	T	C
1	chr1_11445434	0	11445434	A	T
1	chr1_11445490	0	11445490	A	C
1	chr1_11450494	0	11450494	A	G
1	chr1_11456265	0	11456265	T	A
1	chr1_11462346	0	11462346	G	A
1	chr1_11469277	0	11469277	G	A
1	chr1_11471709	0	11471709	A	C
1	chr1_11472593	0	11472593	C	A
1	chr1_11473161	0	11473161	A	C
1	chr1_11474818	0	11474818	A	G
1	chr1_11477031	0	11477031	T	G
1	chr1_11481539	0	11481539	A	G
1	chr1_11492398	0	11492398	C	T
1	chr1_11497721	0	11497721	T	A
1	chr1_11500161	0	11500161	A	G
1	chr1_11501159	0	11501159	C	G
1	chr1_11506993	0	11506993	T	C
1	chr1_11507859	0	11507859	G	C
1	chr1_11511013	0	11511013	T	C
1	chr1_11518816	0	11518816	T	C
1	chr1_11521405	0	11521405	T	C
1	chr1_11522219	0	11522219	T	C
1	chr1_11522713	0	11522713	A	G
1	chr1_11530660	0	11530660	G	A
1	chr1_11533541	0	11533541	A	G
1	chr1_11542264	0	11542264	A	G
1	chr1_11543150	0	11543150	G	A
1	chr1_11543256	0	11543256	A	G
1	chr1_11545437	0	11545437	C	A
1	chr1_11549480	0	11549480	A	T
1	chr1_11550178	0	11550178	A	G
1	chr1_11550854	0	11550854	T	C
1	chr1_11555579	0	11555579	A	C
1	chr1_11558493	0	11558493	C	T
1	chr1_11566135	0	11566135	G	A
1	chr1_11567737	0	11567737	A	C
1	chr1_11573152	0	11573152	G	T
1	chr1_11573465	0	11573465	G	T
1	chr1_11573734	0	11573734	G	A
1	chr1_11574721	0	11574721	G	A
1	chr1_11575098	0	11575098	C	T
1	chr1_11580544	0	11580544	C	T
1	chr1_11581372	0	11581372	T	A
1	chr1_11583400	0	11583400	C	A
1	chr1_11585200	0	11585200	G	T
1	chr1_11586804	0	11586804	T	C
1	chr1_11592711	0	11592711	T	C
1	chr1_11593222	0	11593222	T	A
1	chr1_11604485	0	11604485	T	C
1	chr1_11605728	0	11605728	T	C
1	chr1_11606991	0	11606991	G	A
1	chr1_11608356	0	11608356	G	A
1	chr1_11610512	0	11610512	G	A
1	chr1_11618930	0	11618930	C	G
1	chr1_11631453	0	11631453	C	T
1	chr1_11634188	0	11634188	A	C
1	chr1_11639151	0	11639151	T	C
1	chr1_11639273	0	11639273	A	G
1	chr1_11639919	0	11639919	G	A
1	chr1_11649205	0	11649205	T	C
1	chr1_11662560	0	11662560	T	A
1	chr1_11663623	0	11663623	C	T
1	chr1_11664547	0	11664547	T	C
1	chr1_11671769	0	11671769	C	G
1	chr1_11673524	0	11673524	A	G
1	chr1_11675118	0	11675118	A	G
1	chr1_11680523	0	11680523	T	C
1	chr1_11681928	0	11681928	A	G
1	chr1_11691645	0	11691645	A	G
1	chr1_11698653	0	11698653	T	C
1	chr1_11699187	0	11699187	T	C
1	chr1_11699188	0	11699188	A	G
1	chr1_11699655	0	11699655	A	T
1	chr1_11703434	0	11703434	C	T
1	chr1_11704278	0	11704278	A	T
1	chr1_11720564	0	11720564	A	T
1	chr1_11726060	0	11726060	A	G
1	chr1_11735148	0	11735148	T	G
1	chr1_11735888	0	11735888	T	C
1	chr1_11739090	0	11739090	G	A
1	chr1_11741589	0	11741589	G	T
1	chr1_11745468	0	11745468	C	A
1	chr1_11745546	0	11745546	A	G
1	chr1_11745899	0	11745899	T	C
1	chr1_11746067	0	11746067	T	A
1	chr1_11747172	0	11747172	A	G
1	chr1_11749341	0	11749341	C	T
1	chr1_11750870	0	11750870	T	A
1	chr1_11759081	0	11759081	A	G
1	chr1_11761359	0	11761359	G	A
1	chr1_11763550	0	11763550	C	T
1	chr1_11764279	0	11764279	C	T
1	chr1_11773974	0	11773974	A	T
1	chr1_11778408	0	11778408	C	T
1	chr1_11784160	0	11784160	G	C
1	chr1_11785104	0	11785104	T	C
1	chr1_11786006	0	11786006	G	T
1	chr1_11789890	0	11789890	C	A
1	chr1_11793921	0	11793921	T	C
1	chr1_11794989	0	11794989	T	C
1	chr1_11799785	0	11799785	C	T
1	chr1_11809556	0	11809556	A	G
1	chr1_11812394	0	11812394	T	C
1	chr1_11821023	0	11821023	A	C
1	chr1_11821095	0	11821095	T	G
1	chr1_11823771	0	11823771	G	A
1	chr1_11828234	0	11828234	T	C
1	chr1_11830856	0	11830856	A	G
1	chr1_11831893	0	11831893	G	C
1	chr1_11832310	0	11832310	A	G
1	chr1_11847637	0	11847637	A	G
1	chr1_11852019	0	11852019	C	T
1	chr1_11858097	0	11858097	G	T
1	chr1_11858699	0	11858699	C	T
1	chr1_11861723	0	11861723	T	C
1	chr1_11862833	0	11862833	T	C
1	chr1_11866736	0	11866736	C	T
1	chr1_11870511	0	11870511	T	C
1	chr1_11878186	0	11878186	G	A
1	chr1_11878484	0	11878484	C	T
1	chr1_11888541	0	11888541	T	C
1	chr1_11890523	0	11890523	G	A
1	chr1_11890799	0	11890799	T	A
1	chr1_11893223	0	11893223	T	A
1	chr1_11896160	0	11896160	T	A
1	chr1_11902848	0	11902848	G	A
1	chr1_11904669	0	11904669	A	G
1	chr1_11908783	0	11908783	T	A
1	chr1_11915552	0	11915552	T	G
1	chr1_11922680	0	11922680	G	A
1	chr1_11927362	0	11927362	C	T
1	chr1_11936491	0	11936491	G	C
1	chr1_11938612	0	11938612	C	T
1	chr1_11939272	0	11939272	G	A
1	chr1_11941453	0	11941453	C	T
1	chr1_11952364	0	11952364	T	C
1	chr1_11967258	0	11967258	T	G
1	chr1_11968708	0	11968708	A	C
1	chr1_11969510	0	11969510	A	G
1	chr1_11974949	0	11974949	A	G
1	chr1_11976678	0	11976678	T	C
1	chr1_11979360	0	11979360	C	T
1	chr1_11988138	0	11988138	G	T
1	chr1_11988340	0	11988340	C	T
1	chr1_11989410	0	11989410	C	T
1	chr1_11990152	0	11990152	C	T
1	chr1_11991982	0	11991982	T	G
1	chr1_12007317	0	12007317	A	G
1	chr1_12008501	0	12008501	A	G
1	chr1_12013482	0	12013482	A	G
1	chr1_12026432	0	12026432	T	C
1	chr1_12028058	0	12028058	G	T
1	chr1_12034826	0	12034826	C	T
1	chr1_12034866	0	12034866	A	G
1	chr1_12046471	0	12046471	C	T
1	chr1_12052811	0	12052811	T	C
1	chr1_12062177	0	12062177	G	A
1	chr1_12065370	0	12065370	G	T
1	chr1_12071053	0	12071053	T	C
1	chr1_12074869	0	12074869	T	C
1	chr1_12075193	0	12075193	A	G
1	chr1_12076870	0	12076870	T	C
1	chr1_12078646	0	12078646	G	A
1	chr1_12079215	0	12079215	T	C
1	chr1_12081324	0	12081324	A	G
1	chr1_12082180	0	12082180	C	T
1	chr1_12087826	0	12087826	A	C
1	chr1_12087948	0	12087948	A	G
1	chr1_12092499	0	12092499	A	G
1	chr1_12101216	0	12101216	A	T
1	chr1_12101589	0	12101589	C	T
1	chr1_12103128	0	12103128	G	C
1	chr1_12103486	0	12103486	G	A
1	chr1_12103599	0	12103599	C	G
1	chr1_12104430	0	12104430	T	G
1	chr1_12107954	0	12107954	T	C
1	chr1_12116617	0	12116617	T	C
1	chr1_12116991	0	12116991	C	G
1	chr1_12117829	0	12117829	T	C
1	chr1_12122096	0	12122096	C	A
1	chr1_12123879	0	12123879	C	T
1	chr1_12124280	0	12124280	G	C
1	chr1_12128803	0	12128803	G	C
1	chr1_12129940	0	12129940	G	A
1	chr1_12131940	0	12131940	T	C
1	chr1_12133739	0	12133739	C	T
1	chr1_12135742	0	12135742	A	G
1	chr1_12137822	0	12137822	T	C
1	chr1_12138974	0	12138974	T	C
1	chr1_12139888	0	12139888	A	G
1	chr1_12140038	0	12140038	A	C
1	chr1_12141571	0	12141571	C	T
1	chr1_12141755	0	12141755	G	C
1	chr1_12143623	0	12143623	C	T
1	chr1_12143885	0	12143885	T	C
1	chr1_12145943	0	12145943	T	G
1	chr1_12148947	0	12148947	T	C
1	chr1_12152454	0	12152454	C	T
1	chr1_12156011	0	12156011	T	A
1	chr1_12159225	0	12159225	T	C
1	chr1_12162864	0	12162864	T	G
1	chr1_12164166	0	12164166	T	C
1	chr1_12164570	0	12164570	G	A
1	chr1_12164777	0	12164777	C	G
1	chr1_12167086	0	12167086	A	G
1	chr1_12178222	0	12178222	G	A
1	chr1_12178550	0	12178550	A	C
1	chr1_12179161	0	12179161	G	A
1	chr1_12179303	0	12179303	C	T
1	chr1_12184690	0	12184690	A	C
1	chr1_12186015	0	12186015	A	T
1	chr1_12186448	0	12186448	A	T
1	chr1_12188597	0	12188597	A	G
1	chr1_12192918	0	12192918	G	T
1	chr1_12193698	0	12193698	T	C
1	chr1_12194956	0	12194956	A	G
1	chr1_12201174	0	12201174	T	C
1	chr1_12202161	0	12202161	C	T
1	chr1_12204047	0	12204047	T	C
1	chr1_12214166	0	12214166	G	A
1	chr1_12217899	0	12217899	G	C
1	chr1_12219695	0	12219695	T	C
1	chr1_12220863	0	12220863	T	C
1	chr1_12221919	0	12221919	G	T
1	chr1_12223680	0	12223680	A	G
1	chr1_12224442	0	12224442	T	C
1	chr1_12227139	0	12227139	G	T
1	chr1_12228678	0	12228678	T	C
1	chr1_12231107	0	12231107	T	G
1	chr1_12231551	0	12231551	A	G
1	chr1_12231799	0	12231799	T	C
1	chr1_12233894	0	12233894	G	A
1	chr1_12239766	0	12239766	G	C
1	chr1_12242876	0	12242876	T	C
1	chr1_12244237	0	12244237	G	T
1	chr1_12250041	0	12250041	A	C
1	chr1_12255993	0	12255993	C	T
1	chr1_12263199	0	12263199	A	G
1	chr1_12263523	0	12263523	A	G
1	chr1_12265459	0	12265459	A	G
1	chr1_12275611	0	12275611	C	T
1	chr1_12280417	0	12280417	C	T
1	chr1_12280851	0	12280851	T	C
1	chr1_12290167	0	12290167	C	G
1	chr1_12295224	0	12295224	C	T
1	chr1_12297319	0	12297319	G	A
1	chr1_12301590	0	12301590	C	T
1	chr1_12304959	0	12304959	G	A
1	chr1_12306434	0	12306434	C	G
1	chr1_12315137	0	12315137	G	A
1	chr1_12317117	0	12317117	T	C
1	chr1_12320079	0	12320079	A	G
1	chr1_12320181	0	12320181	A	G
1	chr1_12320279	0	12320279	T	G
1	chr1_12330425	0	12330425	T	C
1	chr1_12333404	0	12333404	G	T
1	chr1_12333614	0	12333614	T	C
1	chr1_12337769	0	12337769	G	T
1	chr1_12345356	0	12345356	C	A
1	chr1_12349459	0	12349459	T	C
1	chr1_12352996	0	12352996	C	T
1	chr1_12360265	0	12360265	T	C
1	chr1_12361200	0	12361200	C	T
1	chr1_12364922	0	12364922	C	A
1	chr1_12367809	0	12367809	T	C
1	chr1_12370171	0	12370171	A	G
1	chr1_12388056	0	12388056	G	C
1	chr1_12389946	0	12389946	C	T
1	chr1_12390670	0	12390670	G	T
1	chr1_12396224	0	12396224	A	G
1	chr1_12400277	0	12400277	T	C
1	chr1_12402565	0	12402565	A	C
1	chr1_12403232	0	12403232	A	G
1	chr1_12412354	0	12412354	T	C
1	chr1_12419493	0	12419493	T	C
1	chr1_12420173	0	12420173	T	C
1	chr1_12420206	0	12420206	A	C
1	chr1_12425978	0	12425978	T	C
1	chr1_12426207	0	12426207	A	C
1	chr1_12434339	0	12434339	G	A
1	chr1_12435599	0	12435599	T	C
1	chr1_12441788	0	12441788	G	A
1	chr1_12444658	0	12444658	T	A
1	chr1_12450521	0	12450521	A	G
1	chr1_12467093	0	12467093	C	T
1	chr1_12469061	0	12469061	C	T
1	chr1_12472338	0	12472338	T	G
1	chr1_12472868	0	12472868	A	G
1	chr1_12500651	0	12500651	C	A
1	chr1_12508476	0	12508476	C	T
1	chr1_12514629	0	12514629	G	A
1	chr1_12515327	0	12515327	G	A
1	chr1_12515888	0	12515888	C	T
1	chr1_12519617	0	12519617	G	A
1	chr1_12524309	0	12524309	C	T
1	chr1_12525094	0	12525094	A	G
1	chr1_12525712	0	12525712	A	G
1	chr1_12530735	0	12530735	A	G
1	chr1_12533875	0	12533875	G	A
1	chr1_12538508	0	12538508	T	G
1	chr1_12540493	0	12540493	T	C
1	chr1_12540494	0	12540494	A	G
1	chr1_12543087	0	12543087	C	A
1	chr1_12545163	0	12545163	A	G
1	chr1_12554107	0	12554107	C	T
1	chr1_12554406	0	12554406	G	A
1	chr1_12556467	0	12556467	G	T
1	chr1_12566277	0	12566277	C	T
1	chr1_12570767	0	12570767	A	C
1	chr1_12571683	0	12571683	T	C
1	chr1_12573915	0	12573915	G	C
1	chr1_12576008	0	12576008	C	A
1	chr1_12577578	0	12577578	A	G
1	chr1_12578367	0	12578367	T	G
1	chr1_12584093	0	12584093	G	A
1	chr1_12585552	0	12585552	T	C
1	chr1_12588277	0	12588277	A	G
1	chr1_12589647	0	12589647	T	C
1	chr1_12597448	0	12597448	A	T
1	chr1_12599772	0	12599772	G	T
1	chr1_12603683	0	12603683	G	A
1	chr1_12606254	0	12606254	T	C
1	chr1_12608740	0	12608740	A	T
1	chr1_12608741	0	12608741	G	A
1	chr1_12610155	0	12610155	A	C
1	chr1_12616369	0	12616369	G	A
1	chr1_12616703	0	12616703	G	A
1	chr1_12616777	0	12616777	G	T
1	chr1_12622115	0	12622115	T	A
1	chr1_12633036	0	12633036	A	G
1	chr1_12637803	0	12637803	T	C
1	chr1_12639410	0	12639410	A	G
1	chr1_12644519	0	12644519	C	T
1	chr1_12648067	0	12648067	C	T
1	chr1_12652500	0	12652500	A	G
1	chr1_12655536	0	12655536	C	A
1	chr1_12661093	0	12661093	T	C
1	chr1_12661251	0	12661251	T	C
1	chr1_12663340	0	12663340	A	C
1	chr1_12665210	0	12665210	T	G
1	chr1_12666085	0	12666085	A	G
1	chr1_12676227	0	12676227	T	C
1	chr1_12690639	0	12690639	G	A
1	chr1_12702029	0	12702029	G	C
1	chr1_12702985	0	12702985	T	C
1	chr1_12703589	0	12703589	A	C
1	chr1_12706327	0	12706327	A	G
1	chr1_12707070	0	12707070	T	G
1	chr1_12712624	0	12712624	C	T
1	chr1_12713483	0	12713483	G	A
1	chr1_12714003	0	12714003	A	G
1	chr1_12727882	0	12727882	T	C
1	chr1_12733365	0	12733365	T	G
1	chr1_12759176	0	12759176	T	C
1	chr1_12766024	0	12766024	T	C
1	chr1_12766571	0	12766571	C	T
1	chr1_12781759	0	12781759	A	G
1	chr1_12783407	0	12783407	C	A
1	chr1_12784265	0	12784265	C	T
1	chr1_12786239	0	12786239	G	C
1	chr1_12790036	0	12790036	A	G
1	chr1_12796703	0	12796703	T	G
1	chr1_12798912	0	12798912	G	A
1	chr1_12800132	0	12800132	G	A
1	chr1_12800769	0	12800769	C	T
1	chr1_12801032	0	12801032	A	G
1	chr1_12804345	0	12804345	A	C
1	chr1_12805600	0	12805600	C	T
1	chr1_12810038	0	12810038	C	T
1	chr1_12811136	0	12811136	G	T
1	chr1_12813471	0	12813471	T	C
1	chr1_12815444	0	12815444	A	G
1	chr1_12818943	0	12818943	G	A
1	chr1_12819019	0	12819019	C	T
1	chr1_12821540	0	12821540	G	A
1	chr1_12824205	0	12824205	A	C
1	chr1_12824259	0	12824259	A	G
1	chr1_12826463	0	12826463	A	G
1	chr1_12827355	0	12827355	T	A
1	chr1_12829258	0	12829258	T	C
1	chr1_12838791	0	12838791	C	A
1	chr1_12839465	0	12839465	A	G
1	chr1_12845912	0	12845912	C	T
1	chr1_12850275	0	12850275	G	A
1	chr1_12850882	0	12850882	A	G
1	chr1_12850974	0	12850974	C	T
1	chr1_12851380	0	12851380	T	C
1	chr1_12862596	0	12862596	T	C
1	chr1_12866021	0	12866021	C	T
1	chr1_12871296	0	12871296	G	A
1	chr1_12871534	0	12871534	G	A
1	chr1_12872160	0	12872160	G	T
1	chr1_12877234	0	12877234	T	C
1	chr1_12878784	0	12878784	G	C
1	chr1_12879984	0	12879984	T	C
1	chr1_12881263	0	12881263	A	C
1	chr1_12882110	0	12882110	T	C
1	chr1_12884127	0	12884127	T	C
1	chr1_12888920	0	12888920	A	C
1	chr1_12890943	0	12890943	T	C
1	chr1_12896830	0	12896830	G	A
1	chr1_12901696	0	12901696	A	C
1	chr1_12916759	0	12916759	C	T
1	chr1_12925018	0	12925018	A	C
1	chr1_12925151	0	12925151	G	C
1	chr1_12925606	0	12925606	C	G
1	chr1_12926743	0	12926743	G	A
1	chr1_12931394	0	12931394	T	C
1	chr1_12936078	0	12936078	A	G
1	chr1_12939548	0	12939548	G	T
1	chr1_12940300	0	12940300	C	T
1	chr1_12940735	0	12940735	T	G
1	chr1_12941629	0	12941629	A	G
1	chr1_12943258	0	12943258	A	G
1	chr1_12963897	0	12963897	C	T
1	chr1_12965396	0	12965396	G	C
1	chr1_12969584	0	12969584	G	A
1	chr1_12972076	0	12972076	G	T
1	chr1_12973757	0	12973757	A	G
1	chr1_12974975	0	12974975	T	C
1	chr1_12975154	0	12975154	G	A
1	chr1_12975659	0	12975659	G	A
1	chr1_12982475	0	12982475	G	A
1	chr1_12983200	0	12983200	C	G
1	chr1_12988549	0	12988549	A	G
1	chr1_12995921	0	12995921	T	C
1	chr1_12997275	0	12997275	T	C
1	chr1_13010338	0	13010338	G	C
1	chr1_13014144	0	13014144	C	G
1	chr1_13015190	0	13015190	T	G
1	chr1_13019201	0	13019201	T	C
1	chr1_13021099	0	13021099	A	G
1	chr1_13021800	0	13021800	T	C
1	chr1_13022587	0	13022587	T	C
1	chr1_13027352	0	13027352	G	C
1	chr1_13038702	0	13038702	A	G
1	chr1_13039640	0	13039640	T	C
1	chr1_13040461	0	13040461	A	G
1	chr1_13043586	0	13043586	T	C
1	chr1_13044070	0	13044070	C	T
1	chr1_13052061	0	13052061	C	T
1	chr1_13053449	0	13053449	T	C
1	chr1_13055878	0	13055878	T	C
1	chr1_13059971	0	13059971	T	C
1	chr1_13060092	0	13060092	C	T
1	chr1_13061190	0	13061190	T	C
1	chr1_13063426	0	13063426	T	C
1	chr1_13064378	0	13064378	A	G
1	chr1_13066440	0	13066440	T	C
1	chr1_13066551	0	13066551	T	C
1	chr1_13067507	0	13067507	G	T
1	chr1_13069720	0	13069720	G	T
1	chr1_13078848	0	13078848	T	C
1	chr1_13091048	0	13091048	A	G
1	chr1_13091264	0	13091264	T	C
1	chr1_13094377	0	13094377	A	G
1	chr1_13096163	0	13096163	T	C
1	chr1_13098306	0	13098306	C	A
1	chr1_13102526	0	13102526	G	A
1	chr1_13102744	0	13102744	G	T
1	chr1_13108493	0	13108493	G	A
1	chr1_13111894	0	13111894	C	T
1	chr1_13113700	0	13113700	A	G
1	chr1_13116496	0	13116496	A	G
1	chr1_13117918	0	13117918	G	A
1	chr1_13123386	0	13123386	T	G
1	chr1_13125366	0	13125366	T	G
1	chr1_13126869	0	13126869	G	C
1	chr1_13128863	0	13128863	C	A
1	chr1_13130757	0	13130757	C	T
1	chr1_13131130	0	13131130	A	G
1	chr1_13131687	0	13131687	A	G
1	chr1_13134002	0	13134002	T	C
1	chr1_13135391	0	13135391	C	T
1	chr1_13135671	0	13135671	A	G
1	chr1_13136261	0	13136261	C	T
1	chr1_13137320	0	13137320	C	A
1	chr1_13138465	0	13138465	A	G
1	chr1_13138535	0	13138535	T	C
1	chr1_13140512	0	13140512	A	G
1	chr1_13141302	0	13141302	A	C
1	chr1_13142040	0	13142040	C	G
1	chr1_13143155	0	13143155	G	C
1	chr1_13143998	0	13143998	A	G
1	chr1_13148285	0	13148285	A	G
1	chr1_13154731	0	13154731	A	G
1	chr1_13154906	0	13154906	G	A
1	chr1_13157767	0	13157767	G	A
1	chr1_13164024	0	13164024	T	C
1	chr1_13167840	0	13167840	C	G
1	chr1_13173488	0	13173488	T	C
1	chr1_13173654	0	13173654	A	C
1	chr1_13179305	0	13179305	T	C
1	chr1_13179616	0	13179616	T	C
1	chr1_13180310	0	13180310	T	C
1	chr1_13180759	0	13180759	A	G
1	chr1_13182864	0	13182864	A	G
1	chr1_13184623	0	13184623	A	G
1	chr1_13188130	0	13188130	C	A
1	chr1_13196227	0	13196227	C	G
1	chr1_13201139	0	13201139	T	C
1	chr1_13201904	0	13201904	A	G
1	chr1_13208051	0	13208051	T	C
1	chr1_13211604	0	13211604	T	C
1	chr1_13217784	0	13217784	A	G
1	chr1_13219971	0	13219971	G	A
1	chr1_13234534	0	13234534	G	C
1	chr1_13236955	0	13236955	T	C
1	chr1_13238138	0	13238138	G	A
1	chr1_13244881	0	13244881	C	A
1	chr1_13247324	0	13247324	C	G
1	chr1_13249267	0	13249267	C	T
1	chr1_13251078	0	13251078	G	A
1	chr1_13269409	0	13269409	T	C
1	chr1_13270353	0	13270353	G	T
1	chr1_13274094	0	13274094	C	T
1	chr1_13279309	0	13279309	C	G
1	chr1_13279752	0	13279752	G	A
1	chr1_13280271	0	13280271	A	G
1	chr1_13280315	0	13280315	T	C
1	chr1_13282181	0	13282181	C	T
1	chr1_13282264	0	13282264	T	C
1	chr1_13286322	0	13286322	C	G
1	chr1_13291401	0	13291401	T	C
1	chr1_13303202	0	13303202	A	G
1	chr1_13307600	0	13307600	T	C
1	chr1_13308467	0	13308467	C	A
1	chr1_13308921	0	13308921	T	C
1	chr1_13310175	0	13310175	T	G
1	chr1_13323200	0	13323200	G	T
1	chr1_13331675	0	13331675	A	T
1	chr1_13338982	0	13338982	G	C
1	chr1_13343396	0	13343396	T	C
1	chr1_13347787	0	13347787	A	C
1	chr1_13347815	0	13347815	A	G
1	chr1_13351119	0	13351119	A	C
1	chr1_13352100	0	13352100	G	C
1	chr1_13359620	0	13359620	A	G
1	chr1_13365948	0	13365948	C	T
1	chr1_13367131	0	13367131	G	C
1	chr1_13373188	0	13373188	G	A
1	chr1_13374380	0	13374380	T	C
1	chr1_13385146	0	13385146	T	C
1	chr1_13387022	0	13387022	G	C
1	chr1_13387415	0	13387415	T	G
1	chr1_13390414	0	13390414	A	G
1	chr1_13394499	0	13394499	T	C
1	chr1_13398270	0	13398270	T	G
1	chr1_13402010	0	13402010	A	G
1	chr1_13407606	0	13407606	C	G
1	chr1_13407662	0	13407662	T	G
1	chr1_13408647	0	13408647	T	C
1	chr1_13411250	0	13411250	G	A
1	chr1_13411802	0	13411802	A	G
1	chr1_13412172	0	13412172	G	A
1	chr1_13412736	0	13412736	G	A
1	chr1_13416836	0	13416836	C	A
1	chr1_13417289	0	13417289	T	C
1	chr1_13418053	0	13418053	C	T
1	chr1_13418259	0	13418259	G	C
1	chr1_13431762	0	13431762	C	T
1	chr1_13440171	0	13440171	A	G
1	chr1_13441022	0	13441022	T	G
1	chr1_13442925	0	13442925	A	G
1	chr1_13444034	0	13444034	A	T
1	chr1_13450959	0	13450959	G	A
1	chr1_13455473	0	13455473	T	C
1	chr1_13461402	0	13461402	A	G
1	chr1_13461479	0	13461479	A	G
1	chr1_13464221	0	13464221	T	C
1	chr1_13467372	0	13467372	G	T
1	chr1_13477235	0	13477235	A	G
1	chr1_13478445	0	13478445	T	C
1	chr1_13489880	0	13489880	T	C
1	chr1_13493136	0	13493136	G	A
1	chr1_13494057	0	13494057	T	C
1	chr1_13496757	0	13496757	T	C
1	chr1_13501015	0	13501015	T	C
1	chr1_13506016	0	13506016	G	T
1	chr1_13519070	0	13519070	T	C
1	chr1_13524323	0	13524323	G	A
1	chr1_13524351	0	13524351	T	G
1	chr1_13529176	0	13529176	T	C
1	chr1_13532526	0	13532526	A	G
1	chr1_13535182	0	13535182	G	C
1	chr1_13537164	0	13537164	T	C
1	chr1_13542857	0	13542857	G	A
1	chr1_13548468	0	13548468	G	C
1	chr1_13549747	0	13549747	G	T
1	chr1_13549820	0	13549820	C	T
1	chr1_13551798	0	13551798	T	C
1	chr1_13555799	0	13555799	T	G
1	chr1_13556674	0	13556674	A	G
1	chr1_13568147	0	13568147	A	G
1	chr1_13568316	0	13568316	G	A
1	chr1_13570635	0	13570635	G	A
1	chr1_13573691	0	13573691	T	C
1	chr1_13575993	0	13575993	A	C
1	chr1_13577064	0	13577064	A	G
1	chr1_13581064	0	13581064	T	C
1	chr1_13582287	0	13582287	C	T
1	chr1_13584674	0	13584674	G	A
1	chr1_13586346	0	13586346	A	G
1	chr1_13590867	0	13590867	C	T
1	chr1_13591067	0	13591067	C	T
1	chr1_13603733	0	13603733	T	C
1	chr1_13605784	0	13605784	A	C
1	chr1_13607401	0	13607401	A	G
1	chr1_13617334	0	13617334	C	T
1	chr1_13629396	0	13629396	A	G
1	chr1_13643461	0	13643461	T	C
1	chr1_13647848	0	13647848	T	C
1	chr1_13656505	0	13656505	A	G
1	chr1_13665929	0	13665929	T	G
1	chr1_13672383	0	13672383	T	C
1	chr1_13673718	0	13673718	C	G
1	chr1_13675428	0	13675428	C	T
1	chr1_13675465	0	13675465	T	A
1	chr1_13676334	0	13676334	A	G
1	chr1_13683588	0	13683588	T	C
1	chr1_13685018	0	13685018	C	T
1	chr1_13685068	0	13685068	C	T
1	chr1_13687297	0	13687297	T	C
1	chr1_13687550	0	13687550	C	T
1	chr1_13699859	0	13699859	G	A
1	chr1_13701248	0	13701248	T	G
1	chr1_13707739	0	13707739	T	C
1	chr1_13709404	0	13709404	A	G
1	chr1_13713156	0	13713156	A	C
1	chr1_13715508	0	13715508	T	C
1	chr1_13724557	0	13724557	A	G
1	chr1_13727349	0	13727349	A	C
1	chr1_13728018	0	13728018	G	C
1	chr1_13729934	0	13729934	G	T
1	chr1_13730935	0	13730935	G	A
1	chr1_13731272	0	13731272	T	C
1	chr1_13732060	0	13732060	A	G
1	chr1_13732083	0	13732083	T	C
1	chr1_13739747	0	13739747	T	C
1	chr1_13741151	0	13741151	C	A
1	chr1_13741254	0	13741254	G	T
1	chr1_13741731	0	13741731	G	C
1	chr1_13742789	0	13742789	G	A
1	chr1_13747785	0	13747785	G	A
1	chr1_13748448	0	13748448	C	T
1	chr1_13749048	0	13749048	C	T
1	chr1_13749138	0	13749138	T	C
1	chr1_13751764	0	13751764	C	T
1	chr1_13755991	0	13755991	A	G
1	chr1_13769321	0	13769321	T	C
1	chr1_13781287	0	13781287	C	G
1	chr1_13783126	0	13783126	G	A
1	chr1_13786389	0	13786389	G	A
1	chr1_13796482	0	13796482	A	G
1	chr1_13798042	0	13798042	C	T
1	chr1_13800975	0	13800975	C	A
1	chr1_13804895	0	13804895	G	C
1	chr1_13812847	0	13812847	G	C
1	chr1_13815826	0	13815826	C	T
1	chr1_13818166	0	13818166	T	C
1	chr1_13822986	0	13822986	A	G
1	chr1_13832667	0	13832667	T	C
1	chr1_13834284	0	13834284	A	G
1	chr1_13836537	0	13836537	A	G
1	chr1_13837637	0	13837637	G	A
1	chr1_13847913	0	13847913	G	C
1	chr1_13848810	0	13848810	T	G
1	chr1_13849519	0	13849519	A	T
1	chr1_13850716	0	13850716	G	A
1	chr1_13852571	0	13852571	C	T
1	chr1_13852941	0	13852941	T	A
1	chr1_13852974	0	13852974	A	G
1	chr1_13853170	0	13853170	G	A
1	chr1_13870006	0	13870006	A	C
1	chr1_13871603	0	13871603	T	C
1	chr1_13873640	0	13873640	G	A
1	chr1_13878370	0	13878370	G	T
1	chr1_13883335	0	13883335	T	C
1	chr1_13884922	0	13884922	C	T
1	chr1_13887235	0	13887235	T	G
1	chr1_13887623	0	13887623	G	A
1	chr1_13888211	0	13888211	G	A
1	chr1_13894501	0	13894501	A	C
1	chr1_13895578	0	13895578	A	G
1	chr1_13897033	0	13897033	G	A
1	chr1_13897296	0	13897296	C	A
1	chr1_13903321	0	13903321	T	G
1	chr1_13905002	0	13905002	G	T
1	chr1_13912239	0	13912239	T	G
1	chr1_13913927	0	13913927	G	A
1	chr1_13920505	0	13920505	T	C
1	chr1_13926012	0	13926012	T	C
1	chr1_13926329	0	13926329	G	A
1	chr1_13931463	0	13931463	A	C
1	chr1_13936394	0	13936394	C	A
1	chr1_13937366	0	13937366	C	T
1	chr1_13939701	0	13939701	G	A
1	chr1_13943138	0	13943138	T	A
1	chr1_13945635	0	13945635	G	A
1	chr1_13947881	0	13947881	C	T
1	chr1_13948879	0	13948879	T	C
1	chr1_13954006	0	13954006	T	C
1	chr1_13957753	0	13957753	G	A
1	chr1_13967220	0	13967220	C	T
1	chr1_13969415	0	13969415	A	G
1	chr1_13972229	0	13972229	G	T
1	chr1_13973546	0	13973546	G	A
1	chr1_13982844	0	13982844	G	C
1	chr1_13983566	0	13983566	T	C
1	chr1_13997982	0	13997982	G	A
1	chr1_14008879	0	14008879	C	G
1	chr1_14009146	0	14009146	C	G
1	chr1_14013382	0	14013382	A	G
1	chr1_14023701	0	14023701	G	C
1	chr1_14023717	0	14023717	C	T
1	chr1_14030481	0	14030481	A	C
1	chr1_14032182	0	14032182	C	T
1	chr1_14032285	0	14032285	G	A
1	chr1_14032886	0	14032886	A	G
1	chr1_14034466	0	14034466	T	C
1	chr1_14039235	0	14039235	T	C
1	chr1_14047821	0	14047821	A	G
1	chr1_14048353	0	14048353	A	T
1	chr1_14049964	0	14049964	T	G
1	chr1_14054810	0	14054810	A	G
1	chr1_14057917	0	14057917	A	G
1	chr1_14060611	0	14060611	G	A
1	chr1_14061651	0	14061651	A	G
1	chr1_14064503	0	14064503	C	T
1	chr1_14065115	0	14065115	A	C
1	chr1_14067351	0	14067351	A	G
1	chr1_14070582	0	14070582	G	A
1	chr1_14076789	0	14076789	C	T
1	chr1_14084672	0	14084672	G	A
1	chr1_14088932	0	14088932	C	G
1	chr1_14095133	0	14095133	G	T
1	chr1_14098226	0	14098226	A	T
1	chr1_14107701	0	14107701	G	A
1	chr1_14112912	0	14112912	T	A
1	chr1_14117723	0	14117723	T	C
1	chr1_14117830	0	14117830	T	C
1	chr1_14118289	0	14118289	A	C
1	chr1_14122026	0	14122026	A	G
1	chr1_14122982	0	14122982	C	T
1	chr1_14123036	0	14123036	G	C
1	chr1_14123869	0	14123869	C	T
1	chr1_14127815	0	14127815	T	C
1	chr1_14132379	0	14132379	A	T
1	chr1_14138277	0	14138277	T	C
1	chr1_14148578	0	14148578	G	A
1	chr1_14163380	0	14163380	T	C
1	chr1_14164167	0	14164167	T	G
1	chr1_14178187	0	14178187	T	C
1	chr1_14179592	0	14179592	C	T
1	chr1_14183252	0	14183252	T	C
1	chr1_14187641	0	14187641	A	G
1	chr1_14189494	0	14189494	G	T
1	chr1_14197650	0	14197650	C	T
1	chr1_14198262	0	14198262	A	T
1	chr1_14199471	0	14199471	G	A
1	chr1_14202374	0	14202374	T	C
1	chr1_14217190	0	14217190	G	A
1	chr1_14218207	0	14218207	G	A
1	chr1_14224239	0	14224239	A	G
1	chr1_14227510	0	14227510	A	G
1	chr1_14227978	0	14227978	T	C
1	chr1_14233684	0	14233684	C	T
1	chr1_14236896	0	14236896	A	G
1	chr1_14253127	0	14253127	A	G
1	chr1_14257739	0	14257739	C	G
1	chr1_14264695	0	14264695	T	C
1	chr1_14280957	0	14280957	G	C
1	chr1_14285751	0	14285751	G	A
1	chr1_14289099	0	14289099	A	G
1	chr1_14289880	0	14289880	G	A
1	chr1_14293251	0	14293251	G	A
1	chr1_14303831	0	14303831	C	A
1	chr1_14311524	0	14311524	G	A
1	chr1_14312691	0	14312691	A	C
1	chr1_14325325	0	14325325	A	G
1	chr1_14327141	0	14327141	A	C
1	chr1_14346500	0	14346500	C	G
1	chr1_14347457	0	14347457	A	G
1	chr1_14349356	0	14349356	G	A
1	chr1_14350999	0	14350999	T	G
1	chr1_14352525	0	14352525	A	G
1	chr1_14355263	0	14355263	C	G
1	chr1_14355593	0	14355593	T	G
1	chr1_14355684	0	14355684	A	G
1	chr1_14356319	0	14356319	G	A
1	chr1_14360718	0	14360718	G	A
1	chr1_14360765	0	14360765	G	A
1	chr1_14364568	0	14364568	T	A
1	chr1_14367313	0	14367313	G	T
1	chr1_14371950	0	14371950	C	A
1	chr1_14376533	0	14376533	T	C
1	chr1_14377641	0	14377641	G	A
1	chr1_14380394	0	14380394	C	T
1	chr1_14383349	0	14383349	G	A
1	chr1_14383486	0	14383486	T	C
1	chr1_14384587	0	14384587	C	A
1	chr1_14385498	0	14385498	A	G
1	chr1_14387222	0	14387222	C	T
1	chr1_14397345	0	14397345	T	C
1	chr1_14403064	0	14403064	C	T
1	chr1_14411746	0	14411746	T	C
1	chr1_14413180	0	14413180	G	A
1	chr1_14415115	0	14415115	A	G
1	chr1_14415995	0	14415995	A	T
1	chr1_14418161	0	14418161	C	T
1	chr1_14438445	0	14438445	C	G
1	chr1_14439549	0	14439549	G	T
1	chr1_14441544	0	14441544	T	C
1	chr1_14442198	0	14442198	C	T
1	chr1_14444146	0	14444146	T	A
1	chr1_14444195	0	14444195	A	G
1	chr1_14459353	0	14459353	G	C
1	chr1_14461108	0	14461108	A	G
1	chr1_14461314	0	14461314	A	G
1	chr1_14462903	0	14462903	G	A
1	chr1_14465608	0	14465608	A	C
1	chr1_14465668	0	14465668	T	C
1	chr1_14467544	0	14467544	T	G
1	chr1_14471076	0	14471076	T	G
1	chr1_14471091	0	14471091	C	T
1	chr1_14471780	0	14471780	C	G
1	chr1_14475531	0	14475531	T	G
1	chr1_14478426	0	14478426	G	A
1	chr1_14480974	0	14480974	C	G
1	chr1_14481620	0	14481620	C	A
1	chr1_14490005	0	14490005	A	C
1	chr1_14495625	0	14495625	G	A
1	chr1_14497219	0	14497219	G	A
1	chr1_14499254	0	14499254	A	G
1	chr1_14499774	0	14499774	A	T
1	chr1_14504764	0	14504764	T	C
1	chr1_14505314	0	14505314	C	T
1	chr1_14506481	0	14506481	A	G
1	chr1_14510161	0	14510161	A	C
1	chr1_14510527	0	14510527	C	T
1	chr1_14511067	0	14511067	G	T
1	chr1_14516182	0	14516182	T	A
1	chr1_14516592	0	14516592	T	C
1	chr1_14517324	0	14517324	C	G
1	chr1_14542949	0	14542949	T	G
1	chr1_14543546	0	14543546	G	C
1	chr1_14546392	0	14546392	T	G
1	chr1_14548726	0	14548726	C	G
1	chr1_14549028	0	14549028	G	T
1	chr1_14549162	0	14549162	G	T
1	chr1_14552641	0	14552641	G	C
1	chr1_14559437	0	14559437	A	C
1	chr1_14561831	0	14561831	A	G
1	chr1_14563067	0	14563067	A	G
1	chr1_14564718	0	14564718	C	T
1	chr1_14575901	0	14575901	T	C
1	chr1_14584404	0	14584404	A	G
1	chr1_14585620	0	14585620	G	A
1	chr1_14588517	0	14588517	T	C
1	chr1_14594397	0	14594397	G	C
1	chr1_14594796	0	14594796	T	A
1	chr1_14605232	0	14605232	T	C
1	chr1_14611269	0	14611269	T	C
1	chr1_14611384	0	14611384	A	G
1	chr1_14611848	0	14611848	G	A
1	chr1_14622639	0	14622639	A	G
1	chr1_14622858	0	14622858	T	C
1	chr1_14636776	0	14636776	C	T
1	chr1_14637482	0	14637482	G	A
1	chr1_14637629	0	14637629	T	C
1	chr1_14640628	0	14640628	T	C
1	chr1_14644152	0	14644152	A	G
1	chr1_14647213	0	14647213	T	G
1	chr1_14647596	0	14647596	T	G
1	chr1_14654595	0	14654595	T	C
1	chr1_14661182	0	14661182	T	C
1	chr1_14664662	0	14664662	A	G
1	chr1_14668595	0	14668595	T	C
1	chr1_14671800	0	14671800	A	G
1	chr1_14672479	0	14672479	C	G
1	chr1_14679704	0	14679704	A	C
1	chr1_14680161	0	14680161	A	G
1	chr1_14684473	0	14684473	G	C
1	chr1_14687438	0	14687438	A	G
1	chr1_14697796	0	14697796	T	A
1	chr1_14698597	0	14698597	A	C
1	chr1_14702546	0	14702546	C	T
1	chr1_14704752	0	14704752	A	G
1	chr1_14716065	0	14716065	T	G
1	chr1_14724284	0	14724284	G	A
1	chr1_14726044	0	14726044	T	C
1	chr1_14734434	0	14734434	C	T
1	chr1_14756509	0	14756509	C	A
1	chr1_14761936	0	14761936	G	C
1	chr1_14772953	0	14772953	A	G
1	chr1_14776944	0	14776944	C	T
1	chr1_14777445	0	14777445	G	C
1	chr1_14779338	0	14779338	T	C
1	chr1_14782215	0	14782215	G	T
1	chr1_14782224	0	14782224	C	A
1	chr1_14786167	0	14786167	A	G
1	chr1_14786345	0	14786345	G	A
1	chr1_14786365	0	14786365	A	G
1	chr1_14788502	0	14788502	T	C
1	chr1_14789213	0	14789213	C	T
1	chr1_14789596	0	14789596	C	T
1	chr1_14792781	0	14792781	G	A
1	chr1_14795226	0	14795226	G	C
1	chr1_14796264	0	14796264	A	G
1	chr1_14796314	0	14796314	G	A
1	chr1_14808345	0	14808345	T	C
1	chr1_14810495	0	14810495	T	C
1	chr1_14817248	0	14817248	C	A
1	chr1_14817717	0	14817717	A	G
1	chr1_14818050	0	14818050	C	T
1	chr1_14818471	0	14818471	A	G
1	chr1_14824341	0	14824341	C	G
1	chr1_14824773	0	14824773	A	G
1	chr1_14828426	0	14828426	T	C
1	chr1_14831592	0	14831592	G	T
1	chr1_14832249	0	14832249	G	T
1	chr1_14832801	0	14832801	T	C
1	chr1_14833557	0	14833557	G	A
1	chr1_14837923	0	14837923	A	G
1	chr1_14854290	0	14854290	G	A
1	chr1_14857980	0	14857980	G	A
1	chr1_14870532	0	14870532	G	C
1	chr1_14873485	0	14873485	G	C
1	chr1_14875837	0	14875837	A	G
1	chr1_14878403	0	14878403	T	C
1	chr1_14913668	0	14913668	T	A
1	chr1_14916303	0	14916303	G	T
1	chr1_14924830	0	14924830	C	T
1	chr1_14925610	0	14925610	A	G
1	chr1_14926879	0	14926879	G	A
1	chr1_14933787	0	14933787	C	G
1	chr1_14934311	0	14934311	T	C
1	chr1_14935158	0	14935158	A	G
1	chr1_14937075	0	14937075	C	T
1	chr1_14937349	0	14937349	C	T
1	chr1_14939155	0	14939155	C	T
1	chr1_14941587	0	14941587	G	A
1	chr1_14950234	0	14950234	C	A
1	chr1_14954336	0	14954336	A	G
1	chr1_14958168	0	14958168	C	A
1	chr1_14962787	0	14962787	C	G
1	chr1_14965015	0	14965015	A	G
1	chr1_14991939	0	14991939	A	T
1	chr1_14993070	0	14993070	T	C
1	chr1_14993131	0	14993131	T	C
1	chr1_14993464	0	14993464	T	C
1	chr1_15002196	0	15002196	T	C
1	chr1_15002476	0	15002476	C	A
1	chr1_15002809	0	15002809	T	C
1	chr1_15007926	0	15007926	A	G
1	chr1_15008557	0	15008557	A	G
1	chr1_15008952	0	15008952	G	A
1	chr1_15010425	0	15010425	A	C
1	chr1_15016254	0	15016254	G	C
1	chr1_15020597	0	15020597	T	C
1	chr1_15022017	0	15022017	C	T
1	chr1_15022020	0	15022020	A	G
1	chr1_15024773	0	15024773	G	A
1	chr1_15025525	0	15025525	A	G
1	chr1_15029691	0	15029691	T	G
1	chr1_15034343	0	15034343	A	T
1	chr1_15039944	0	15039944	T	C
1	chr1_15040414	0	15040414	A	G
1	chr1_15043833	0	15043833	G	A
1	chr1_15044038	0	15044038	C	T
1	chr1_15044147	0	15044147	T	A
1	chr1_15059156	0	15059156	C	T
1	chr1_15065406	0	15065406	T	C
1	chr1_15066057	0	15066057	G	A
1	chr1_15068253	0	15068253	G	C
1	chr1_15070620	0	15070620	T	A
1	chr1_15074290	0	15074290	T	C
1	chr1_15078824	0	15078824	A	C
1	chr1_15091083	0	15091083	A	T
1	chr1_15092168	0	15092168	T	C
1	chr1_15093302	0	15093302	T	G
1	chr1_15100642	0	15100642	T	C
1	chr1_15112901	0	15112901	A	G
1	chr1_15114379	0	15114379	G	A
1	chr1_15114486	0	15114486	T	C
1	chr1_15117380	0	15117380	T	A
1	chr1_15117668	0	15117668	C	T
1	chr1_15125589	0	15125589	G	A
1	chr1_15126078	0	15126078	C	G
1	chr1_15140098	0	15140098	C	G
1	chr1_15146792	0	15146792	A	G
1	chr1_15158346	0	15158346	T	C
1	chr1_15175811	0	15175811	G	T
1	chr1_15176999	0	15176999	C	T
1	chr1_15180928	0	15180928	T	C
1	chr1_15181723	0	15181723	A	G
1	chr1_15181883	0	15181883	T	C
1	chr1_15183360	0	15183360	T	C
1	chr1_15183947	0	15183947	A	G
1	chr1_15193336	0	15193336	C	G
1	chr1_15199232	0	15199232	T	G
1	chr1_15216142	0	15216142	A	T
1	chr1_15222055	0	15222055	G	A
1	chr1_15229987	0	15229987	A	G
1	chr1_15246867	0	15246867	G	C
1	chr1_15247178	0	15247178	G	A
1	chr1_15252283	0	15252283	T	A
1	chr1_15261429	0	15261429	T	G
1	chr1_15262975	0	15262975	T	C
1	chr1_15263422	0	15263422	T	A
1	chr1_15263636	0	15263636	A	G
1	chr1_15270498	0	15270498	C	T
1	chr1_15280177	0	15280177	C	G
1	chr1_15282970	0	15282970	C	A
1	chr1_15285165	0	15285165	T	C
1	chr1_15290483	0	15290483	A	G
1	chr1_15292071	0	15292071	C	T
1	chr1_15312273	0	15312273	C	T
1	chr1_15314886	0	15314886	T	C
1	chr1_15315187	0	15315187	G	T
1	chr1_15320630	0	15320630	C	T
1	chr1_15329421	0	15329421	G	T
1	chr1_15333167	0	15333167	T	A
1	chr1_15335768	0	15335768	C	A
1	chr1_15337177	0	15337177	T	C
1	chr1_15346708	0	15346708	T	A
1	chr1_15347181	0	15347181	A	G
1	chr1_15353876	0	15353876	T	C
1	chr1_15362202	0	15362202	G	C
1	chr1_15364886	0	15364886	G	C
1	chr1_15368038	0	15368038	G	A
1	chr1_15368196	0	15368196	A	G
1	chr1_15371117	0	15371117	C	A
1	chr1_15374493	0	15374493	A	G
1	chr1_15377282	0	15377282	T	G
1	chr1_15379212	0	15379212	C	T
1	chr1_15379463	0	15379463	C	T
1	chr1_15380805	0	15380805	T	A
1	chr1_15383530	0	15383530	C	T
1	chr1_15383993	0	15383993	G	A
1	chr1_15384336	0	15384336	A	G
1	chr1_15395334	0	15395334	G	A
1	chr1_15396379	0	15396379	T	C
1	chr1_15398135	0	15398135	T	G
1	chr1_15399291	0	15399291	A	G
1	chr1_15403814	0	15403814	T	G
1	chr1_15404976	0	15404976	T	G
1	chr1_15421764	0	15421764	G	A
1	chr1_15421964	0	15421964	T	C
1	chr1_15428774	0	15428774	A	G
1	chr1_15429877	0	15429877	A	G
1	chr1_15435432	0	15435432	A	C
1	chr1_15436735	0	15436735	T	C
1	chr1_15441909	0	15441909	T	A
1	chr1_15442854	0	15442854	A	G
1	chr1_15443262	0	15443262	A	G
1	chr1_15443862	0	15443862	A	G
1	chr1_15447156	0	15447156	G	A
1	chr1_15447589	0	15447589	G	T
1	chr1_15449551	0	15449551	A	G
1	chr1_15454754	0	15454754	G	A
1	chr1_15458274	0	15458274	G	C
1	chr1_15460047	0	15460047	T	C
1	chr1_15463840	0	15463840	G	A
1	chr1_15464234	0	15464234	G	T
1	chr1_15465025	0	15465025	G	C
1	chr1_15466478	0	15466478	T	C
1	chr1_15466691	0	15466691	A	T
1	chr1_15467602	0	15467602	T	C
1	chr1_15475104	0	15475104	A	G
1	chr1_15476129	0	15476129	T	C
1	chr1_15478799	0	15478799	A	G
1	chr1_15479369	0	15479369	T	A
1	chr1_15485205	0	15485205	A	G
1	chr1_15494367	0	15494367	G	A
1	chr1_15496770	0	15496770	C	T
1	chr1_15498997	0	15498997	C	T
1	chr1_15499286	0	15499286	G	A
1	chr1_15500224	0	15500224	T	C
1	chr1_15502054	0	15502054	T	C
1	chr1_15502921	0	15502921	T	C
1	chr1_15511420	0	15511420	C	T
1	chr1_15514012	0	15514012	T	C
1	chr1_15519321	0	15519321	T	C
1	chr1_15520447	0	15520447	A	G
1	chr1_15521158	0	15521158	A	G
1	chr1_15524493	0	15524493	C	T
1	chr1_15528381	0	15528381	T	C
1	chr1_15531005	0	15531005	A	G
1	chr1_15538531	0	15538531	T	C
1	chr1_15539008	0	15539008	C	T
1	chr1_15541519	0	15541519	G	A
1	chr1_15545457	0	15545457	T	C
1	chr1_15548875	0	15548875	T	C
1	chr1_15562888	0	15562888	T	C
1	chr1_15568753	0	15568753	C	T
1	chr1_15573967	0	15573967	G	C
1	chr1_15580212	0	15580212	T	A
1	chr1_15584680	0	15584680	G	A
1	chr1_15587376	0	15587376	T	C
1	chr1_15594606	0	15594606	A	C
1	chr1_15598510	0	15598510	A	C
1	chr1_15600033	0	15600033	A	G
1	chr1_15608147	0	15608147	C	T
1	chr1_15611975	0	15611975	C	T
1	chr1_15616204	0	15616204	C	T
1	chr1_15620018	0	15620018	G	A
1	chr1_15641415	0	15641415	C	T
1	chr1_15645593	0	15645593	A	T
1	chr1_15647322	0	15647322	C	T
1	chr1_15650265	0	15650265	G	A
1	chr1_15654572	0	15654572	A	G
1	chr1_15658073	0	15658073	C	T
1	chr1_15658578	0	15658578	T	C
1	chr1_15661878	0	15661878	G	T
1	chr1_15662255	0	15662255	C	T
1	chr1_15664725	0	15664725	A	G
1	chr1_15664804	0	15664804	T	C
1	chr1_15669091	0	15669091	T	G
1	chr1_15669507	0	15669507	G	T
1	chr1_15671786	0	15671786	T	C
1	chr1_15681836	0	15681836	C	G
1	chr1_15687556	0	15687556	A	G
1	chr1_15693727	0	15693727	A	C
1	chr1_15698647	0	15698647	A	G
1	chr1_15703135	0	15703135	C	G
1	chr1_15703473	0	15703473	T	C
1	chr1_15703521	0	15703521	C	A
1	chr1_15721708	0	15721708	C	T
1	chr1_15721872	0	15721872	T	C
1	chr1_15724191	0	15724191	C	G
1	chr1_15726961	0	15726961	T	A
1	chr1_15731659	0	15731659	T	C
1	chr1_15732726	0	15732726	T	C
1	chr1_15737507	0	15737507	T	C
1	chr1_15741855	0	15741855	C	A
1	chr1_15743484	0	15743484	C	A
1	chr1_15752710	0	15752710	G	A
1	chr1_15754887	0	15754887	G	A
1	chr1_15757349	0	15757349	A	G
1	chr1_15762137	0	15762137	C	A
1	chr1_15767675	0	15767675	C	T
1	chr1_15767792	0	15767792	T	C
1	chr1_15771169	0	15771169	G	A
1	chr1_15784013	0	15784013	C	T
1	chr1_15789037	0	15789037	T	C
1	chr1_15800900	0	15800900	C	A
1	chr1_15805137	0	15805137	T	C
1	chr1_15805201	0	15805201	A	T
1	chr1_15806157	0	15806157	C	G
1	chr1_15808651	0	15808651	A	G
1	chr1_15809713	0	15809713	T	C
1	chr1_15812207	0	15812207	G	A
1	chr1_15814779	0	15814779	C	G
1	chr1_15815859	0	15815859	G	C
1	chr1_15816471	0	15816471	T	A
1	chr1_15818007	0	15818007	T	G
1	chr1_15825558	0	15825558	A	G
1	chr1_15829855	0	15829855	T	C
1	chr1_15832436	0	15832436	G	A
1	chr1_15839584	0	15839584	C	T
1	chr1_15839868	0	15839868	A	G
1	chr1_15846379	0	15846379	A	G
1	chr1_15851181	0	15851181	G	C
1	chr1_15851302	0	15851302	A	G
1	chr1_15852048	0	15852048	C	T
1	chr1_15852229	0	15852229	G	T
1	chr1_15854353	0	15854353	A	C
1	chr1_15855746	0	15855746	G	A
1	chr1_15855779	0	15855779	G	T
1	chr1_15856022	0	15856022	T	C
1	chr1_15861287	0	15861287	G	A
1	chr1_15874502	0	15874502	T	G
1	chr1_15880858	0	15880858	T	C
1	chr1_15882377	0	15882377	T	C
1	chr1_15883658	0	15883658	G	A
1	chr1_15893244	0	15893244	G	A
1	chr1_15900136	0	15900136	G	A
1	chr1_15900733	0	15900733	A	G
1	chr1_15900878	0	15900878	A	C
1	chr1_15903841	0	15903841	A	G
1	chr1_15907365	0	15907365	C	T
1	chr1_15915446	0	15915446	A	G
1	chr1_15919245	0	15919245	T	C
1	chr1_15926804	0	15926804	G	C
1	chr1_15927686	0	15927686	T	C
1	chr1_15928386	0	15928386	A	G
1	chr1_15929067	0	15929067	A	G
1	chr1_15934665	0	15934665	G	C
1	chr1_15934892	0	15934892	G	C
1	chr1_15941683	0	15941683	T	C
1	chr1_15946293	0	15946293	G	A
1	chr1_15949893	0	15949893	A	G
1	chr1_15954144	0	15954144	G	C
1	chr1_15958432	0	15958432	A	C
1	chr1_15958466	0	15958466	A	G
1	chr1_15958683	0	15958683	G	A
1	chr1_15960840	0	15960840	C	T
1	chr1_15975332	0	15975332	A	G
1	chr1_15980525	0	15980525	A	G
1	chr1_15985055	0	15985055	C	G
1	chr1_15985829	0	15985829	A	G
1	chr1_15989122	0	15989122	T	C
1	chr1_15990042	0	15990042	A	C
1	chr1_15992777	0	15992777	T	C
1	chr1_15993364	0	15993364	G	T
1	chr1_15994064	0	15994064	T	C
1	chr1_16011688	0	16011688	A	G
1	chr1_16013244	0	16013244	T	C
1	chr1_16014061	0	16014061	G	A
1	chr1_16017250	0	16017250	C	G
1	chr1_16020577	0	16020577	C	A
1	chr1_16026744	0	16026744	A	G
1	chr1_16028591	0	16028591	C	T
1	chr1_16030403	0	16030403	A	C
1	chr1_16038437	0	16038437	T	C
1	chr1_16042095	0	16042095	A	G
1	chr1_16043614	0	16043614	C	T
1	chr1_16056953	0	16056953	G	C
1	chr1_16061893	0	16061893	G	A
1	chr1_16069340	0	16069340	T	C
1	chr1_16073195	0	16073195	G	C
1	chr1_16075481	0	16075481	T	G
1	chr1_16077464	0	16077464	A	G
1	chr1_16082626	0	16082626	G	C
1	chr1_16084639	0	16084639	T	C
1	chr1_16086289	0	16086289	G	A
1	chr1_16086696	0	16086696	T	G
1	chr1_16086856	0	16086856	C	A
1	chr1_16088271	0	16088271	T	C
1	chr1_16091835	0	16091835	A	G
1	chr1_16100174	0	16100174	A	G
1	chr1_16101420	0	16101420	T	C
1	chr1_16103770	0	16103770	T	G
1	chr1_16103837	0	16103837	T	C
1	chr1_16108650	0	16108650	C	T
1	chr1_16110308	0	16110308	G	C
1	chr1_16122825	0	16122825	T	C
1	chr1_16130439	0	16130439	C	T
1	chr1_16136374	0	16136374	C	T
1	chr1_16141770	0	16141770	C	T
1	chr1_16151570	0	16151570	T	C
1	chr1_16161725	0	16161725	G	A
1	chr1_16166220	0	16166220	G	A
1	chr1_16173323	0	16173323	T	C
1	chr1_16173610	0	16173610	T	C
1	chr1_16179452	0	16179452	C	G
1	chr1_16180171	0	16180171	T	C
1	chr1_16189133	0	16189133	A	T
1	chr1_16209336	0	16209336	T	C
1	chr1_16215206	0	16215206	C	T
1	chr1_16224385	0	16224385	C	T
1	chr1_16230183	0	16230183	T	C
1	chr1_16230675	0	16230675	A	G
1	chr1_16233253	0	16233253	C	T
1	chr1_16243138	0	16243138	G	A
1	chr1_16244606	0	16244606	A	G
1	chr1_16256419	0	16256419	A	G
1	chr1_16265636	0	16265636	C	T
1	chr1_16271082	0	16271082	C	T
1	chr1_16285279	0	16285279	T	G
1	chr1_16291030	0	16291030	A	G
1	chr1_16307407	0	16307407	A	G
1	chr1_16310631	0	16310631	T	C
1	chr1_16313046	0	16313046	T	C
1	chr1_16320064	0	16320064	C	T
1	chr1_16336600	0	16336600	T	G
1	chr1_16337676	0	16337676	C	T
1	chr1_16341286	0	16341286	T	C
1	chr1_16353385	0	16353385	C	A
1	chr1_16353896	0	16353896	C	T
1	chr1_16355027	0	16355027	G	A
1	chr1_16360072	0	16360072	T	A
1	chr1_16362701	0	16362701	A	G
1	chr1_16365826	0	16365826	C	A
1	chr1_16384071	0	16384071	A	G
1	chr1_16385053	0	16385053	T	G
1	chr1_16387528	0	16387528	C	T
1	chr1_16390186	0	16390186	T	C
1	chr1_16393049	0	16393049	A	G
1	chr1_16393495	0	16393495	A	G
1	chr1_16396692	0	16396692	A	T
1	chr1_16399903	0	16399903	T	C
1	chr1_16402536	0	16402536	C	T
1	chr1_16404955	0	16404955	T	C
1	chr1_16405825	0	16405825	G	C
1	chr1_16406022	0	16406022	C	A
1	chr1_16421973	0	16421973	A	G
1	chr1_16425079	0	16425079	A	G
1	chr1_16453428	0	16453428	C	T
1	chr1_16456166	0	16456166	G	C
1	chr1_16456992	0	16456992	G	A
1	chr1_16457385	0	16457385	G	A
1	chr1_16463743	0	16463743	G	T
1	chr1_16465941	0	16465941	A	G
1	chr1_16470165	0	16470165	C	T
1	chr1_16477742	0	16477742	G	A
1	chr1_16477872	0	16477872	C	T
1	chr1_16479584	0	16479584	T	C
1	chr1_16485025	0	16485025	A	G
1	chr1_16487078	0	16487078	C	T
1	chr1_16488347	0	16488347	G	A
1	chr1_16490799	0	16490799	A	G
1	chr1_16498348	0	16498348	G	C
1	chr1_16507149	0	16507149	T	G
1	chr1_16509461	0	16509461	A	C
1	chr1_16513238	0	16513238	T	C
1	chr1_16519208	0	16519208	T	C
1	chr1_16520153	0	16520153	C	T
1	chr1_16521110	0	16521110	C	T
1	chr1_16538304	0	16538304	A	G
1	chr1_16542202	0	16542202	C	T
1	chr1_16558668	0	16558668	C	T
1	chr1_16575593	0	16575593	A	C
1	chr1_16576178	0	16576178	G	T
1	chr1_16579055	0	16579055	C	G
1	chr1_16587218	0	16587218	C	T
1	chr1_16593159	0	16593159	G	A
1	chr1_16597971	0	16597971	G	A
1	chr1_16619419	0	16619419	T	C
1	chr1_16648979	0	16648979	A	G
1	chr1_16649083	0	16649083	A	T
1	chr1_16649264	0	16649264	T	C
1	chr1_16668416	0	16668416	A	G
1	chr1_16673511	0	16673511	A	G
1	chr1_16679375	0	16679375	G	T
1	chr1_16693990	0	16693990	C	T
1	chr1_16703484	0	16703484	T	C
1	chr1_16706023	0	16706023	C	T
1	chr1_16707393	0	16707393	G	C
1	chr1_16715547	0	16715547	C	T
1	chr1_16719914	0	16719914	A	G
1	chr1_16727932	0	16727932	G	A
1	chr1_16752906	0	16752906	A	C
1	chr1_16756009	0	16756009	C	T
1	chr1_16764811	0	16764811	G	A
1	chr1_16764814	0	16764814	T	C
1	chr1_16765463	0	16765463	C	T
1	chr1_16766680	0	16766680	T	C
1	chr1_16774304	0	16774304	A	C
1	chr1_16781702	0	16781702	G	A
1	chr1_16785545	0	16785545	A	G
1	chr1_16792978	0	16792978	C	T
1	chr1_16798224	0	16798224	G	T
1	chr1_16801086	0	16801086	G	C
1	chr1_16802436	0	16802436	T	C
1	chr1_16804677	0	16804677	C	T
1	chr1_16813134	0	16813134	A	C
1	chr1_16815263	0	16815263	G	C
1	chr1_16820737	0	16820737	C	T
1	chr1_16822759	0	16822759	C	T
1	chr1_16823356	0	16823356	T	A
1	chr1_16829514	0	16829514	T	C
1	chr1_16829590	0	16829590	T	C
1	chr1_16840518	0	16840518	G	A
1	chr1_16860303	0	16860303	T	G
1	chr1_16861873	0	16861873	C	T
1	chr1_16862211	0	16862211	G	A
1	chr1_16874228	0	16874228	T	C
1	chr1_16874471	0	16874471	C	T
1	chr1_16875093	0	16875093	G	A
1	chr1_16876088	0	16876088	A	G
1	chr1_16882090	0	16882090	A	G
1	chr1_16890679	0	16890679	T	C
1	chr1_16890739	0	16890739	T	C
1	chr1_16891304	0	16891304	G	A
1	chr1_16891746	0	16891746	C	G
1	chr1_16892816	0	16892816	T	C
1	chr1_16894590	0	16894590	T	C
1	chr1_16897035	0	16897035	T	C
1	chr1_16902223	0	16902223	T	G
1	chr1_16904932	0	16904932	T	C
1	chr1_16905757	0	16905757	T	A
1	chr1_16913007	0	16913007	T	C
1	chr1_16915765	0	16915765	A	G
1	chr1_16919666	0	16919666	G	A
1	chr1_16927482	0	16927482	A	T
1	chr1_16936080	0	16936080	G	A
1	chr1_16941547	0	16941547	A	C
1	chr1_16942380	0	16942380	T	C
1	chr1_16943396	0	16943396	G	A
1	chr1_16950018	0	16950018	C	T
1	chr1_16962843	0	16962843	A	G
1	chr1_16963884	0	16963884	T	C
1	chr1_16964332	0	16964332	A	G
1	chr1_16966971	0	16966971	T	C
1	chr1_16970118	0	16970118	C	T
1	chr1_16970730	0	16970730	A	C
1	chr1_16971188	0	16971188	C	T
1	chr1_16980013	0	16980013	T	G
1	chr1_16988594	0	16988594	T	C
1	chr1_16998861	0	16998861	T	C
1	chr1_17003253	0	17003253	G	T
1	chr1_17011859	0	17011859	G	C
1	chr1_17014147	0	17014147	A	G
1	chr1_17016855	0	17016855	C	T
1	chr1_17027126	0	17027126	T	C
1	chr1_17027450	0	17027450	G	C
1	chr1_17032586	0	17032586	T	C
1	chr1_17033061	0	17033061	G	A
1	chr1_17037320	0	17037320	T	C
1	chr1_17037724	0	17037724	C	T
1	chr1_17050433	0	17050433	A	T
1	chr1_17058198	0	17058198	T	C
1	chr1_17064522	0	17064522	T	C
1	chr1_17074604	0	17074604	A	G
1	chr1_17085939	0	17085939	A	G
1	chr1_17090009	0	17090009	G	A
1	chr1_17091876	0	17091876	T	C
1	chr1_17092356	0	17092356	T	G
1	chr1_17094827	0	17094827	G	A
1	chr1_17095527	0	17095527	G	A
1	chr1_17096014	0	17096014	A	G
1	chr1_17101331	0	17101331	G	A
1	chr1_17102351	0	17102351	C	T
1	chr1_17115156	0	17115156	T	C
1	chr1_17115769	0	17115769	A	G
1	chr1_17122219	0	17122219	A	G
1	chr1_17125091	0	17125091	C	T
1	chr1_17126861	0	17126861	C	A
1	chr1_17128759	0	17128759	G	C
1	chr1_17141252	0	17141252	A	G
1	chr1_17142663	0	17142663	G	A
1	chr1_17143443	0	17143443	G	A
1	chr1_17145676	0	17145676	A	G
1	chr1_17146623	0	17146623	C	T
1	chr1_17148213	0	17148213	T	C
1	chr1_17153949	0	17153949	T	C
1	chr1_17159640	0	17159640	G	A
1	chr1_17164664	0	17164664	C	T
1	chr1_17175355	0	17175355	T	C
1	chr1_17180735	0	17180735	A	G
1	chr1_17183191	0	17183191	A	G
1	chr1_17185155	0	17185155	G	A
1	chr1_17185634	0	17185634	G	C
1	chr1_17188417	0	17188417	G	A
1	chr1_17188423	0	17188423	G	A
1	chr1_17190323	0	17190323	G	A
1	chr1_17191475	0	17191475	A	G
1	chr1_17192202	0	17192202	T	C
1	chr1_17192210	0	17192210	G	A
1	chr1_17198399	0	17198399	T	C
1	chr1_17204997	0	17204997	T	C
1	chr1_17205621	0	17205621	C	G
1	chr1_17209503	0	17209503	G	A
1	chr1_17212883	0	17212883	G	A
1	chr1_17214615	0	17214615	T	C
1	chr1_17215250	0	17215250	A	G
1	chr1_17223321	0	17223321	G	C
1	chr1_17225072	0	17225072	T	C
1	chr1_17225997	0	17225997	C	A
1	chr1_17228355	0	17228355	G	A
1	chr1_17233533	0	17233533	T	C
1	chr1_17234316	0	17234316	C	T
1	chr1_17244662	0	17244662	T	C
1	chr1_17247662	0	17247662	C	A
1	chr1_17248211	0	17248211	T	C
1	chr1_17249279	0	17249279	A	C
1	chr1_17249529	0	17249529	G	T
1	chr1_17251108	0	17251108	G	T
1	chr1_17253982	0	17253982	G	A
1	chr1_17269406	0	17269406	A	C
1	chr1_17269942	0	17269942	A	G
1	chr1_17270521	0	17270521	C	T
1	chr1_17274503	0	17274503	A	G
1	chr1_17281182	0	17281182	T	G
1	chr1_17288813	0	17288813	C	G
1	chr1_17289201	0	17289201	G	A
1	chr1_17298622	0	17298622	G	A
1	chr1_17303323	0	17303323	G	A
1	chr1_17303881	0	17303881	G	A
1	chr1_17305424	0	17305424	G	A
1	chr1_17306227	0	17306227	G	A
1	chr1_17307772	0	17307772	G	A
1	chr1_17308096	0	17308096	A	G
1	chr1_17311181	0	17311181	A	G
1	chr1_17311297	0	17311297	C	A
1	chr1_17312225	0	17312225	T	C
1	chr1_17314170	0	17314170	T	A
1	chr1_17315528	0	17315528	G	A
1	chr1_17316834	0	17316834	C	G
1	chr1_17318727	0	17318727	T	C
1	chr1_17319367	0	17319367	T	C
1	chr1_17320628	0	17320628	A	G
1	chr1_17321049	0	17321049	G	T
1	chr1_17330714	0	17330714	A	G
1	chr1_17331877	0	17331877	G	A
1	chr1_17332594	0	17332594	T	C
1	chr1_17332814	0	17332814	T	C
1	chr1_17333230	0	17333230	A	G
1	chr1_17333705	0	17333705	T	C
1	chr1_17337282	0	17337282	G	A
1	chr1_17337742	0	17337742	C	G
1	chr1_17361983	0	17361983	G	T
1	chr1_17362871	0	17362871	T	C
1	chr1_17367433	0	17367433	A	G
1	chr1_17368822	0	17368822	C	T
1	chr1_17371628	0	17371628	C	T
1	chr1_17371855	0	17371855	G	A
1	chr1_17374362	0	17374362	A	G
1	chr1_17377756	0	17377756	C	A
1	chr1_17380873	0	17380873	T	C
1	chr1_17385685	0	17385685	T	C
1	chr1_17390123	0	17390123	A	G
1	chr1_17392484	0	17392484	C	T
1	chr1_17402493	0	17402493	C	T
1	chr1_17421855	0	17421855	G	A
1	chr1_17428234	0	17428234	T	C
1	chr1_17431578	0	17431578	A	G
1	chr1_17435132	0	17435132	G	A
1	chr1_17435435	0	17435435	G	A
1	chr1_17435769	0	17435769	A	T
1	chr1_17436529	0	17436529	T	C
1	chr1_17436686	0	17436686	C	A
1	chr1_17448146	0	17448146	G	T
1	chr1_17457626	0	17457626	G	T
1	chr1_17459839	0	17459839	A	G
1	chr1_17460076	0	17460076	T	C
1	chr1_17462836	0	17462836	T	C
1	chr1_17467595	0	17467595	T	C
1	chr1_17467664	0	17467664	G	A
1	chr1_17468185	0	17468185	G	T
1	chr1_17470391	0	17470391	G	A
1	chr1_17483094	0	17483094	A	G
1	chr1_17484207	0	17484207	G	A
1	chr1_17488636	0	17488636	G	A
1	chr1_17488935	0	17488935	T	C
1	chr1_17498760	0	17498760	A	C
1	chr1_17513711	0	17513711	A	G
1	chr1_17514201	0	17514201	T	C
1	chr1_17515791	0	17515791	T	C
1	chr1_17520803	0	17520803	T	C
1	chr1_17522444	0	17522444	C	A
1	chr1_17525180	0	17525180	A	G
1	chr1_17525732	0	17525732	T	C
1	chr1_17529183	0	17529183	T	C
1	chr1_17530464	0	17530464	C	G
1	chr1_17544690	0	17544690	A	G
1	chr1_17547396	0	17547396	C	T
1	chr1_17550762	0	17550762	C	T
1	chr1_17553424	0	17553424	G	A
1	chr1_17556277	0	17556277	T	C
1	chr1_17562875	0	17562875	A	G
1	chr1_17564074	0	17564074	C	T
1	chr1_17569467	0	17569467	T	C
1	chr1_17572460	0	17572460	A	C
1	chr1_17573599	0	17573599	G	A
1	chr1_17574273	0	17574273	T	C
1	chr1_17575579	0	17575579	G	A
1	chr1_17589246	0	17589246	G	A
1	chr1_17593667	0	17593667	A	G
1	chr1_17594005	0	17594005	A	G
1	chr1_17594269	0	17594269	A	G
1	chr1_17600013	0	17600013	G	C
1	chr1_17610435	0	17610435	C	T
1	chr1_17612448	0	17612448	C	T
1	chr1_17617684	0	17617684	A	T
1	chr1_17640018	0	17640018	C	T
1	chr1_17647726	0	17647726	C	A
1	chr1_17648026	0	17648026	G	A
1	chr1_17648679	0	17648679	C	A
1	chr1_17652051	0	17652051	A	G
1	chr1_17652690	0	17652690	T	C
1	chr1_17653488	0	17653488	G	A
1	chr1_17654125	0	17654125	G	A
1	chr1_17657757	0	17657757	A	T
1	chr1_17673573	0	17673573	A	C
1	chr1_17676229	0	17676229	G	A
1	chr1_17677971	0	17677971	G	A
1	chr1_17694580	0	17694580	C	T
1	chr1_17694751	0	17694751	G	A
1	chr1_17709698	0	17709698	C	T
1	chr1_17724596	0	17724596	G	A
1	chr1_17725383	0	17725383	A	G
1	chr1_17727913	0	17727913	G	A
1	chr1_17729782	0	17729782	C	T
1	chr1_17732983	0	17732983	G	T
1	chr1_17733100	0	17733100	C	T
1	chr1_17736184	0	17736184	T	A
1	chr1_17736366	0	17736366	G	C
1	chr1_17741328	0	17741328	T	C
1	chr1_17743555	0	17743555	C	T
1	chr1_17750311	0	17750311	A	T
1	chr1_17753409	0	17753409	A	G
1	chr1_17759120	0	17759120	A	G
1	chr1_17768957	0	17768957	G	T
1	chr1_17777697	0	17777697	G	T
1	chr1_17802797	0	17802797	A	G
1	chr1_17804407	0	17804407	A	G
1	chr1_17804973	0	17804973	G	A
1	chr1_17806893	0	17806893	T	G
1	chr1_17808868	0	17808868	C	T
1	chr1_17809525	0	17809525	C	T
1	chr1_17811122	0	17811122	T	G
1	chr1_17816077	0	17816077	A	G
1	chr1_17824806	0	17824806	G	C
1	chr1_17834063	0	17834063	C	A
1	chr1_17834524	0	17834524	A	T
1	chr1_17844588	0	17844588	G	T
1	chr1_17845570	0	17845570	A	G
1	chr1_17846844	0	17846844	C	G
1	chr1_17850766	0	17850766	C	G
1	chr1_17852302	0	17852302	T	C
1	chr1_17852313	0	17852313	C	A
1	chr1_17861234	0	17861234	C	G
1	chr1_17862668	0	17862668	G	T
1	chr1_17863421	0	17863421	A	G
1	chr1_17865994	0	17865994	A	G
1	chr1_17868148	0	17868148	C	T
1	chr1_17868872	0	17868872	G	A
1	chr1_17869287	0	17869287	T	C
1	chr1_17870789	0	17870789	A	G
1	chr1_17874923	0	17874923	A	G
1	chr1_17879182	0	17879182	C	A
1	chr1_17884395	0	17884395	A	G
1	chr1_17889978	0	17889978	C	G
1	chr1_17891519	0	17891519	G	A
1	chr1_17904334	0	17904334	G	A
1	chr1_17911489	0	17911489	T	C
1	chr1_17925926	0	17925926	C	A
1	chr1_17929006	0	17929006	G	A
1	chr1_17931583	0	17931583	G	A
1	chr1_17932595	0	17932595	T	C
1	chr1_17935801	0	17935801	A	G
1	chr1_17939483	0	17939483	T	G
1	chr1_17941903	0	17941903	G	C
1	chr1_17942055	0	17942055	C	T
1	chr1_17945126	0	17945126	G	A
1	chr1_17955618	0	17955618	C	G
1	chr1_17962026	0	17962026	A	G
1	chr1_17963014	0	17963014	G	A
1	chr1_17967431	0	17967431	G	A
1	chr1_17968208	0	17968208	T	C
1	chr1_17981866	0	17981866	A	G
1	chr1_17986972	0	17986972	A	G
1	chr1_17989076	0	17989076	T	G
1	chr1_17990971	0	17990971	C	A
1	chr1_17995618	0	17995618	G	A
1	chr1_17998011	0	17998011	A	G
1	chr1_18003518	0	18003518	A	G
1	chr1_18004002	0	18004002	C	G
1	chr1_18009572	0	18009572	A	G
1	chr1_18009725	0	18009725	C	T
1	chr1_18011874	0	18011874	T	C
1	chr1_18015420	0	18015420	G	A
1	chr1_18018375	0	18018375	C	T
1	chr1_18025110	0	18025110	T	C
1	chr1_18028944	0	18028944	A	G
1	chr1_18029222	0	18029222	C	A
1	chr1_18039671	0	18039671	A	G
1	chr1_18040429	0	18040429	A	C
1	chr1_18043894	0	18043894	A	G
1	chr1_18047101	0	18047101	T	C
1	chr1_18049276	0	18049276	A	G
1	chr1_18051685	0	18051685	A	C
1	chr1_18054557	0	18054557	C	T
1	chr1_18060579	0	18060579	C	T
1	chr1_18061624	0	18061624	T	C
1	chr1_18062515	0	18062515	A	G
1	chr1_18063716	0	18063716	T	A
1	chr1_18066716	0	18066716	G	C
1	chr1_18069764	0	18069764	A	C
1	chr1_18073465	0	18073465	C	G
1	chr1_18077462	0	18077462	A	G
1	chr1_18077879	0	18077879	T	C
1	chr1_18080976	0	18080976	T	C
1	chr1_18084297	0	18084297	A	G
1	chr1_18090710	0	18090710	C	T
1	chr1_18102731	0	18102731	A	G
1	chr1_18107834	0	18107834	C	T
1	chr1_18111533	0	18111533	T	C
1	chr1_18115076	0	18115076	A	G
1	chr1_18130103	0	18130103	T	A
1	chr1_18137053	0	18137053	G	T
1	chr1_18137211	0	18137211	C	G
1	chr1_18139556	0	18139556	A	G
1	chr1_18142957	0	18142957	T	C
1	chr1_18145443	0	18145443	T	C
1	chr1_18150312	0	18150312	A	G
1	chr1_18150985	0	18150985	C	G
1	chr1_18152211	0	18152211	G	A
1	chr1_18160120	0	18160120	T	C
1	chr1_18163404	0	18163404	C	T
1	chr1_18166933	0	18166933	T	C
1	chr1_18170049	0	18170049	A	G
1	chr1_18171053	0	18171053	T	G
1	chr1_18171237	0	18171237	G	A
1	chr1_18174980	0	18174980	G	T
1	chr1_18175000	0	18175000	A	C
1	chr1_18186626	0	18186626	A	T
1	chr1_18190157	0	18190157	T	G
1	chr1_18192425	0	18192425	A	G
1	chr1_18192638	0	18192638	T	C
1	chr1_18194096	0	18194096	C	T
1	chr1_18195981	0	18195981	A	C
1	chr1_18201477	0	18201477	A	G
1	chr1_18203802	0	18203802	A	G
1	chr1_18205360	0	18205360	T	C
1	chr1_18206608	0	18206608	A	G
1	chr1_18210863	0	18210863	A	C
1	chr1_18211279	0	18211279	G	A
1	chr1_18211815	0	18211815	T	C
1	chr1_18212289	0	18212289	T	C
1	chr1_18217595	0	18217595	G	A
1	chr1_18217638	0	18217638	A	T
1	chr1_18219682	0	18219682	C	T
1	chr1_18220375	0	18220375	T	C
1	chr1_18228108	0	18228108	T	C
1	chr1_18229410	0	18229410	C	T
1	chr1_18237331	0	18237331	T	C
1	chr1_18243763	0	18243763	C	A
1	chr1_18244197	0	18244197	T	C
1	chr1_18244743	0	18244743	A	G
1	chr1_18249384	0	18249384	T	C
1	chr1_18250289	0	18250289	T	C
1	chr1_18250781	0	18250781	G	A
1	chr1_18255779	0	18255779	G	A
1	chr1_18255813	0	18255813	C	A
1	chr1_18258052	0	18258052	G	A
1	chr1_18258138	0	18258138	G	C
1	chr1_18263059	0	18263059	T	C
1	chr1_18266337	0	18266337	G	T
1	chr1_18266375	0	18266375	G	A
1	chr1_18269198	0	18269198	T	C
1	chr1_18270694	0	18270694	G	C
1	chr1_18273980	0	18273980	C	T
1	chr1_18279086	0	18279086	T	C
1	chr1_18280684	0	18280684	A	G
1	chr1_18282045	0	18282045	A	G
1	chr1_18283518	0	18283518	T	A
1	chr1_18289136	0	18289136	T	C
1	chr1_18293352	0	18293352	A	G
1	chr1_18303172	0	18303172	A	G
1	chr1_18306184	0	18306184	T	G
1	chr1_18306437	0	18306437	C	T
1	chr1_18310161	0	18310161	T	C
1	chr1_18317120	0	18317120	G	C
1	chr1_18318113	0	18318113	T	C
1	chr1_18319288	0	18319288	C	G
1	chr1_18322378	0	18322378	A	T
1	chr1_18323447	0	18323447	C	A
1	chr1_18324602	0	18324602	G	A
1	chr1_18328926	0	18328926	A	G
1	chr1_18329899	0	18329899	T	C
1	chr1_18333750	0	18333750	A	G
1	chr1_18334656	0	18334656	G	A
1	chr1_18340426	0	18340426	C	T
1	chr1_18342824	0	18342824	C	A
1	chr1_18345506	0	18345506	G	C
1	chr1_18346947	0	18346947	G	C
1	chr1_18367754	0	18367754	G	A
1	chr1_18367870	0	18367870	G	T
1	chr1_18374980	0	18374980	G	C
1	chr1_18377489	0	18377489	T	C
1	chr1_18384830	0	18384830	T	C
1	chr1_18386977	0	18386977	T	C
1	chr1_18390414	0	18390414	A	G
1	chr1_18392801	0	18392801	G	A
1	chr1_18395124	0	18395124	C	T
1	chr1_18396116	0	18396116	A	G
1	chr1_18403888	0	18403888	A	G
1	chr1_18406492	0	18406492	C	G
1	chr1_18408391	0	18408391	C	T
1	chr1_18411312	0	18411312	G	A
1	chr1_18411788	0	18411788	G	A
1	chr1_18412772	0	18412772	A	G
1	chr1_18413376	0	18413376	C	T
1	chr1_18415929	0	18415929	T	C
1	chr1_18419243	0	18419243	A	G
1	chr1_18419685	0	18419685	C	T
1	chr1_18429688	0	18429688	A	G
1	chr1_18435587	0	18435587	T	C
1	chr1_18438249	0	18438249	G	T
1	chr1_18438835	0	18438835	A	G
1	chr1_18440413	0	18440413	A	T
1	chr1_18442462	0	18442462	A	G
1	chr1_18446902	0	18446902	C	T
1	chr1_18448112	0	18448112	C	T
1	chr1_18449386	0	18449386	A	G
1	chr1_18450781	0	18450781	C	T
1	chr1_18461016	0	18461016	T	C
1	chr1_18463140	0	18463140	C	T
1	chr1_18463199	0	18463199	G	C
1	chr1_18463811	0	18463811	G	C
1	chr1_18471825	0	18471825	C	G
1	chr1_18472101	0	18472101	T	C
1	chr1_18473994	0	18473994	A	C
1	chr1_18480506	0	18480506	C	G
1	chr1_18482010	0	18482010	C	G
1	chr1_18488887	0	18488887	G	C
1	chr1_18489000	0	18489000	C	A
1	chr1_18489427	0	18489427	C	A
1	chr1_18490678	0	18490678	T	C
1	chr1_18491826	0	18491826	T	C
1	chr1_18497065	0	18497065	A	G
1	chr1_18498830	0	18498830	A	G
1	chr1_18498926	0	18498926	T	C
1	chr1_18511782	0	18511782	A	C
1	chr1_18519443	0	18519443	A	G
1	chr1_18520955	0	18520955	C	T
1	chr1_18527769	0	18527769	A	C
1	chr1_18528550	0	18528550	C	T
1	chr1_18528791	0	18528791	A	G
1	chr1_18528994	0	18528994	A	G
1	chr1_18529037	0	18529037	C	A
1	chr1_18530224	0	18530224	T	C
1	chr1_18530625	0	18530625	T	G
1	chr1_18531776	0	18531776	T	C
1	chr1_18532111	0	18532111	G	A
1	chr1_18542494	0	18542494	A	G
1	chr1_18544479	0	18544479	G	A
1	chr1_18544982	0	18544982	T	C
1	chr1_18548800	0	18548800	G	T
1	chr1_18550824	0	18550824	T	C
1	chr1_18553715	0	18553715	A	G
1	chr1_18560040	0	18560040	G	C
1	chr1_18561788	0	18561788	A	G
1	chr1_18562618	0	18562618	A	C
1	chr1_18589182	0	18589182	T	C
1	chr1_18590161	0	18590161	C	T
1	chr1_18599941	0	18599941	A	G
1	chr1_18611539	0	18611539	T	A
1	chr1_18617000	0	18617000	T	C
1	chr1_18621488	0	18621488	A	G
1	chr1_18626568	0	18626568	T	C
1	chr1_18629143	0	18629143	A	G
1	chr1_18636505	0	18636505	T	C
1	chr1_18650881	0	18650881	A	G
1	chr1_18651816	0	18651816	T	C
1	chr1_18654609	0	18654609	C	G
1	chr1_18657864	0	18657864	T	C
1	chr1_18658994	0	18658994	C	G
1	chr1_18674179	0	18674179	A	G
1	chr1_18677781	0	18677781	G	T
1	chr1_18680862	0	18680862	G	A
1	chr1_18684054	0	18684054	T	C
1	chr1_18684765	0	18684765	T	C
1	chr1_18686394	0	18686394	G	A
1	chr1_18686541	0	18686541	T	C
1	chr1_18688035	0	18688035	G	A
1	chr1_18698860	0	18698860	C	G
1	chr1_18707307	0	18707307	G	C
1	chr1_18711714	0	18711714	T	C
1	chr1_18711880	0	18711880	C	T
1	chr1_18714128	0	18714128	A	G
1	chr1_18715816	0	18715816	T	C
1	chr1_18716134	0	18716134	C	T
1	chr1_18716592	0	18716592	C	G
1	chr1_18720952	0	18720952	T	C
1	chr1_18723079	0	18723079	A	G
1	chr1_18733519	0	18733519	G	C
1	chr1_18735177	0	18735177	A	G
1	chr1_18738766	0	18738766	A	G
1	chr1_18748395	0	18748395	G	A
1	chr1_18749944	0	18749944	C	T
1	chr1_18760249	0	18760249	C	T
1	chr1_18762762	0	18762762	C	T
1	chr1_18766229	0	18766229	G	T
1	chr1_18768217	0	18768217	A	G
1	chr1_18768385	0	18768385	C	G
1	chr1_18771943	0	18771943	T	C
1	chr1_18772024	0	18772024	T	C
1	chr1_18776919	0	18776919	C	T
1	chr1_18778662	0	18778662	T	G
1	chr1_18791045	0	18791045	A	T
1	chr1_18792043	0	18792043	G	A
1	chr1_18792082	0	18792082	C	T
1	chr1_18795942	0	18795942	A	G
1	chr1_18797869	0	18797869	T	C
1	chr1_18800179	0	18800179	A	T
1	chr1_18801543	0	18801543	T	C
1	chr1_18803095	0	18803095	T	C
1	chr1_18804944	0	18804944	A	G
1	chr1_18806882	0	18806882	T	C
1	chr1_18808399	0	18808399	T	C
1	chr1_18814161	0	18814161	G	C
1	chr1_18815774	0	18815774	A	C
1	chr1_18818559	0	18818559	A	G
1	chr1_18825008	0	18825008	G	T
1	chr1_18826658	0	18826658	T	C
1	chr1_18828698	0	18828698	T	G
1	chr1_18833791	0	18833791	A	G
1	chr1_18836302	0	18836302	A	G
1	chr1_18842217	0	18842217	T	C
1	chr1_18842748	0	18842748	T	C
1	chr1_18850303	0	18850303	G	A
1	chr1_18854524	0	18854524	T	C
1	chr1_18858302	0	18858302	A	C
1	chr1_18858454	0	18858454	G	A
1	chr1_18869371	0	18869371	C	A
1	chr1_18872769	0	18872769	G	T
1	chr1_18873731	0	18873731	C	T
1	chr1_18874708	0	18874708	C	T
1	chr1_18877905	0	18877905	T	C
1	chr1_18882953	0	18882953	A	G
1	chr1_18885319	0	18885319	C	T
1	chr1_18892599	0	18892599	T	C
1	chr1_18901263	0	18901263	T	C
1	chr1_18902178	0	18902178	G	A
1	chr1_18906825	0	18906825	T	C
1	chr1_18907796	0	18907796	C	A
1	chr1_18910748	0	18910748	G	A
1	chr1_18923970	0	18923970	T	A
1	chr1_18924653	0	18924653	G	A
1	chr1_18932255	0	18932255	A	G
1	chr1_18937189	0	18937189	T	C
1	chr1_18946161	0	18946161	G	T
1	chr1_18951145	0	18951145	G	A
1	chr1_18951862	0	18951862	C	T
1	chr1_18955941	0	18955941	G	T
1	chr1_18966240	0	18966240	T	C
1	chr1_18966922	0	18966922	T	C
1	chr1_18967472	0	18967472	T	C
1	chr1_18969587	0	18969587	C	G
1	chr1_18969667	0	18969667	A	G
1	chr1_18970381	0	18970381	T	C
1	chr1_18976922	0	18976922	A	G
1	chr1_18985493	0	18985493	G	A
1	chr1_18992574	0	18992574	T	C
1	chr1_18992771	0	18992771	T	C
1	chr1_18994730	0	18994730	T	G
1	chr1_18999277	0	18999277	T	G
1	chr1_19000419	0	19000419	A	G
1	chr1_19009382	0	19009382	C	T
1	chr1_19017682	0	19017682	T	C
1	chr1_19022137	0	19022137	C	T
1	chr1_19025775	0	19025775	C	T
1	chr1_19032367	0	19032367	T	C
1	chr1_19033274	0	19033274	T	C
1	chr1_19035008	0	19035008	A	C
1	chr1_19036166	0	19036166	G	A
1	chr1_19044485	0	19044485	C	A
1	chr1_19055764	0	19055764	T	G
1	chr1_19057142	0	19057142	C	A
1	chr1_19059333	0	19059333	A	G
1	chr1_19074852	0	19074852	G	A
1	chr1_19091929	0	19091929	C	T
1	chr1_19116981	0	19116981	A	G
1	chr1_19121598	0	19121598	G	A
1	chr1_19126160	0	19126160	T	C
1	chr1_19142131	0	19142131	G	C
1	chr1_19145659	0	19145659	C	T
1	chr1_19146721	0	19146721	T	C
1	chr1_19147350	0	19147350	G	A
1	chr1_19166857	0	19166857	G	C
1	chr1_19169190	0	19169190	A	G
1	chr1_19171215	0	19171215	C	A
1	chr1_19184677	0	19184677	A	G
1	chr1_19192271	0	19192271	G	A
1	chr1_19193281	0	19193281	A	G
1	chr1_19197644	0	19197644	C	G
1	chr1_19198567	0	19198567	A	G
1	chr1_19202016	0	19202016	A	T
1	chr1_19202260	0	19202260	C	G
1	chr1_19204536	0	19204536	A	G
1	chr1_19208650	0	19208650	T	C
1	chr1_19216925	0	19216925	T	C
1	chr1_19234215	0	19234215	A	G
1	chr1_19239240	0	19239240	T	C
1	chr1_19244206	0	19244206	C	T
1	chr1_19246312	0	19246312	G	C
1	chr1_19247828	0	19247828	A	G
1	chr1_19255908	0	19255908	G	T
1	chr1_19257565	0	19257565	A	G
1	chr1_19262258	0	19262258	T	A
1	chr1_19264555	0	19264555	A	T
1	chr1_19268973	0	19268973	A	C
1	chr1_19272430	0	19272430	G	A
1	chr1_19279011	0	19279011	G	A
1	chr1_19282272	0	19282272	G	A
1	chr1_19285403	0	19285403	T	A
1	chr1_19298580	0	19298580	A	T
1	chr1_19299798	0	19299798	C	T
1	chr1_19300370	0	19300370	C	A
1	chr1_19302189	0	19302189	T	C
1	chr1_19304964	0	19304964	T	C
1	chr1_19306443	0	19306443	A	G
1	chr1_19308131	0	19308131	T	G
1	chr1_19310391	0	19310391	T	C
1	chr1_19313450	0	19313450	C	G
1	chr1_19317839	0	19317839	T	C
1	chr1_19318751	0	19318751	T	A
1	chr1_19319420	0	19319420	G	A
1	chr1_19324203	0	19324203	T	C
1	chr1_19327835	0	19327835	A	C
1	chr1_19328399	0	19328399	T	C
1	chr1_19330387	0	19330387	C	A
1	chr1_19333399	0	19333399	T	C
1	chr1_19338548	0	19338548	A	G
1	chr1_19342048	0	19342048	T	C
1	chr1_19342755	0	19342755	G	C
1	chr1_19343493	0	19343493	A	C
1	chr1_19346060	0	19346060	A	G
1	chr1_19359406	0	19359406	A	C
1	chr1_19362301	0	19362301	T	C
1	chr1_19367185	0	19367185	C	A
1	chr1_19370842	0	19370842	G	A
1	chr1_19379190	0	19379190	G	A
1	chr1_19380552	0	19380552	G	T
1	chr1_19380753	0	19380753	A	G
1	chr1_19382801	0	19382801	G	A
1	chr1_19383737	0	19383737	C	T
1	chr1_19385694	0	19385694	A	G
1	chr1_19386065	0	19386065	A	G
1	chr1_19399821	0	19399821	T	C
1	chr1_19400792	0	19400792	T	A
1	chr1_19401081	0	19401081	A	G
1	chr1_19410421	0	19410421	G	A
1	chr1_19411452	0	19411452	T	C
1	chr1_19411476	0	19411476	G	T
1	chr1_19417169	0	19417169	G	T
1	chr1_19420542	0	19420542	A	G
1	chr1_19420545	0	19420545	C	T
1	chr1_19430892	0	19430892	A	G
1	chr1_19431944	0	19431944	G	A
1	chr1_19432327	0	19432327	C	T
1	chr1_19435570	0	19435570	G	A
1	chr1_19442756	0	19442756	G	T
1	chr1_19447476	0	19447476	T	C
1	chr1_19454903	0	19454903	A	G
1	chr1_19459210	0	19459210	T	G
1	chr1_19461081	0	19461081	T	C
1	chr1_19463677	0	19463677	A	G
1	chr1_19469995	0	19469995	T	C
1	chr1_19472669	0	19472669	T	C
1	chr1_19474642	0	19474642	T	G
1	chr1_19478479	0	19478479	T	C
1	chr1_19479271	0	19479271	A	G
1	chr1_19480215	0	19480215	G	A
1	chr1_19484047	0	19484047	G	A
1	chr1_19485170	0	19485170	T	C
1	chr1_19487487	0	19487487	T	C
1	chr1_19496351	0	19496351	C	G
1	chr1_19498479	0	19498479	G	A
1	chr1_19500331	0	19500331	G	A
1	chr1_19502255	0	19502255	G	A
1	chr1_19503483	0	19503483	G	A
1	chr1_19503721	0	19503721	A	C
1	chr1_19504685	0	19504685	A	G
1	chr1_19504751	0	19504751	T	C
1	chr1_19509521	0	19509521	T	C
1	chr1_19511035	0	19511035	C	T
1	chr1_19514936	0	19514936	C	T
1	chr1_19520568	0	19520568	T	C
1	chr1_19521413	0	19521413	T	G
1	chr1_19524589	0	19524589	C	A
1	chr1_19527170	0	19527170	G	T
1	chr1_19528783	0	19528783	A	G
1	chr1_19529513	0	19529513	C	T
1	chr1_19529995	0	19529995	T	G
1	chr1_19538939	0	19538939	A	T
1	chr1_19541906	0	19541906	C	T
1	chr1_19544436	0	19544436	T	C
1	chr1_19548540	0	19548540	A	G
1	chr1_19552811	0	19552811	C	A
1	chr1_19554895	0	19554895	A	G
1	chr1_19558271	0	19558271	T	G
1	chr1_19559275	0	19559275	C	A
1	chr1_19560752	0	19560752	A	G
1	chr1_19564588	0	19564588	T	C
1	chr1_19564684	0	19564684	C	A
1	chr1_19565093	0	19565093	C	G
1	chr1_19565357	0	19565357	T	C
1	chr1_19567163	0	19567163	G	C
1	chr1_19567804	0	19567804	T	C
1	chr1_19568553	0	19568553	A	G
1	chr1_19572121	0	19572121	T	C
1	chr1_19572836	0	19572836	T	C
1	chr1_19576008	0	19576008	C	T
1	chr1_19576747	0	19576747	T	C
1	chr1_19586705	0	19586705	C	T
1	chr1_19604893	0	19604893	C	G
1	chr1_19606753	0	19606753	G	A
1	chr1_19613029	0	19613029	G	A
1	chr1_19613749	0	19613749	T	G
1	chr1_19614894	0	19614894	A	G
1	chr1_19615615	0	19615615	T	C
1	chr1_19616224	0	19616224	G	A
1	chr1_19617168	0	19617168	C	T
1	chr1_19629636	0	19629636	C	T
1	chr1_19633968	0	19633968	C	T
1	chr1_19634021	0	19634021	C	T
1	chr1_19634844	0	19634844	A	C
1	chr1_19638468	0	19638468	C	T
1	chr1_19639252	0	19639252	A	C
1	chr1_19643431	0	19643431	T	G
1	chr1_19645979	0	19645979	G	A
1	chr1_19646444	0	19646444	A	G
1	chr1_19647132	0	19647132	T	G
1	chr1_19651046	0	19651046	G	A
1	chr1_19651971	0	19651971	T	C
1	chr1_19651976	0	19651976	G	A
1	chr1_19655870	0	19655870	G	A
1	chr1_19667505	0	19667505	C	G
1	chr1_19668886	0	19668886	T	C
1	chr1_19673106	0	19673106	T	C
1	chr1_19674112	0	19674112	A	T
1	chr1_19674708	0	19674708	C	T
1	chr1_19676235	0	19676235	G	A
1	chr1_19683345	0	19683345	C	T
1	chr1_19686254	0	19686254	G	A
1	chr1_19689824	0	19689824	G	A
1	chr1_19690511	0	19690511	A	G
1	chr1_19693904	0	19693904	T	G
1	chr1_19694750	0	19694750	G	C
1	chr1_19695339	0	19695339	G	A
1	chr1_19698050	0	19698050	G	A
1	chr1_19701519	0	19701519	C	G
1	chr1_19719794	0	19719794	C	T
1	chr1_19723862	0	19723862	T	C
1	chr1_19724316	0	19724316	T	C
1	chr1_19731410	0	19731410	G	A
1	chr1_19732985	0	19732985	G	C
1	chr1_19744650	0	19744650	C	T
1	chr1_19747697	0	19747697	T	C
1	chr1_19763968	0	19763968	C	G
1	chr1_19770347	0	19770347	A	G
1	chr1_19781677	0	19781677	T	C
1	chr1_19784243	0	19784243	A	C
1	chr1_19791718	0	19791718	A	G
1	chr1_19793750	0	19793750	T	A
1	chr1_19796011	0	19796011	A	G
1	chr1_19797401	0	19797401	G	T
1	chr1_19799061	0	19799061	G	A
1	chr1_19803858	0	19803858	T	C
1	chr1_19805913	0	19805913	G	A
1	chr1_19806038	0	19806038	C	T
1	chr1_19806108	0	19806108	G	A
1	chr1_19814151	0	19814151	T	C
1	chr1_19818725	0	19818725	A	G
1	chr1_19822007	0	19822007	G	A
1	chr1_19824901	0	19824901	T	C
1	chr1_19826145	0	19826145	C	T
1	chr1_19828658	0	19828658	T	G
1	chr1_19831277	0	19831277	C	T
1	chr1_19837094	0	19837094	G	C
1	chr1_19837406	0	19837406	G	T
1	chr1_19842164	0	19842164	A	T
1	chr1_19843313	0	19843313	G	A
1	chr1_19845471	0	19845471	C	T
1	chr1_19850196	0	19850196	T	C
1	chr1_19869057	0	19869057	C	T
1	chr1_19878023	0	19878023	A	G
1	chr1_19879901	0	19879901	C	G
1	chr1_19882745	0	19882745	G	A
1	chr1_19892869	0	19892869	A	C
1	chr1_19900520	0	19900520	A	G
1	chr1_19905375	0	19905375	A	G
1	chr1_19908454	0	19908454	T	C
1	chr1_19909179	0	19909179	T	C
1	chr1_19918527	0	19918527	G	A
1	chr1_19927153	0	19927153	A	C
1	chr1_19939965	0	19939965	C	A
1	chr1_19941459	0	19941459	A	G
1	chr1_19953112	0	19953112	T	C
1	chr1_19959680	0	19959680	C	T
1	chr1_19961794	0	19961794	A	G
1	chr1_19967400	0	19967400	T	G
1	chr1_19967665	0	19967665	T	C
1	chr1_19972595	0	19972595	A	G
1	chr1_19975464	0	19975464	G	A
1	chr1_19977623	0	19977623	C	A
1	chr1_19977784	0	19977784	C	T
1	chr1_19982465	0	19982465	C	A
1	chr1_19983050	0	19983050	C	G
1	chr1_19986212	0	19986212	C	T
1	chr1_19989793	0	19989793	C	T
1	chr1_19991724	0	19991724	A	C
1	chr1_19992973	0	19992973	C	T
1	chr1_19994849	0	19994849	T	G
1	chr1_19995374	0	19995374	G	C
1	chr1_20010501	0	20010501	G	A
1	chr1_20017358	0	20017358	A	G
1	chr1_20019389	0	20019389	G	A
1	chr1_20019641	0	20019641	C	G
1	chr1_20019663	0	20019663	T	C
1	chr1_20020309	0	20020309	T	A
1	chr1_20033252	0	20033252	G	A
1	chr1_20035214	0	20035214	A	T
1	chr1_20037836	0	20037836	G	C
1	chr1_20040050	0	20040050	G	A
1	chr1_20043732	0	20043732	G	A
1	chr1_20044899	0	20044899	C	T
1	chr1_20047005	0	20047005	A	G
1	chr1_20049296	0	20049296	C	G
1	chr1_20049322	0	20049322	C	G
1	chr1_20049527	0	20049527	T	C
1	chr1_20060226	0	20060226	T	A
1	chr1_20060618	0	20060618	G	A
1	chr1_20071491	0	20071491	A	C
1	chr1_20072004	0	20072004	C	T
1	chr1_20073418	0	20073418	A	G
1	chr1_20074689	0	20074689	T	G
1	chr1_20077513	0	20077513	T	C
1	chr1_20082219	0	20082219	T	C
1	chr1_20083210	0	20083210	T	G
1	chr1_20085318	0	20085318	C	A
1	chr1_20087727	0	20087727	C	T
1	chr1_20092971	0	20092971	G	C
1	chr1_20095995	0	20095995	G	A
1	chr1_20096607	0	20096607	C	T
1	chr1_20099760	0	20099760	A	T
1	chr1_20101368	0	20101368	A	T
1	chr1_20101614	0	20101614	A	G
1	chr1_20104687	0	20104687	C	G
1	chr1_20107308	0	20107308	A	C
1	chr1_20127061	0	20127061	G	A
1	chr1_20128802	0	20128802	T	G
1	chr1_20129390	0	20129390	A	G
1	chr1_20132990	0	20132990	G	A
1	chr1_20139164	0	20139164	A	T
1	chr1_20152123	0	20152123	C	T
1	chr1_20153237	0	20153237	C	T
1	chr1_20156238	0	20156238	T	C
1	chr1_20157595	0	20157595	A	G
1	chr1_20160210	0	20160210	T	C
1	chr1_20161641	0	20161641	C	T
1	chr1_20166274	0	20166274	T	G
1	chr1_20171171	0	20171171	A	T
1	chr1_20183963	0	20183963	T	C
1	chr1_20185903	0	20185903	T	C
1	chr1_20189520	0	20189520	A	T
1	chr1_20191571	0	20191571	A	G
1	chr1_20195371	0	20195371	C	A
1	chr1_20200065	0	20200065	A	G
1	chr1_20200095	0	20200095	T	C
1	chr1_20200495	0	20200495	T	C
1	chr1_20218841	0	20218841	A	G
1	chr1_20229216	0	20229216	T	C
1	chr1_20235382	0	20235382	A	G
1	chr1_20243785	0	20243785	C	G
1	chr1_20251593	0	20251593	A	T
1	chr1_20251892	0	20251892	T	C
1	chr1_20253917	0	20253917	G	A
1	chr1_20259129	0	20259129	A	G
1	chr1_20263987	0	20263987	G	C
1	chr1_20264956	0	20264956	G	A
1	chr1_20266998	0	20266998	C	T
1	chr1_20273592	0	20273592	T	C
1	chr1_20277957	0	20277957	G	A
1	chr1_20289971	0	20289971	C	T
1	chr1_20317689	0	20317689	C	T
1	chr1_20324246	0	20324246	C	G
1	chr1_20326838	0	20326838	C	A
1	chr1_20329198	0	20329198	G	C
1	chr1_20329402	0	20329402	G	C
1	chr1_20330096	0	20330096	T	G
1	chr1_20332921	0	20332921	G	C
1	chr1_20345218	0	20345218	A	G
1	chr1_20346063	0	20346063	G	C
1	chr1_20350604	0	20350604	T	C
1	chr1_20351933	0	20351933	A	T
1	chr1_20353403	0	20353403	G	A
1	chr1_20353520	0	20353520	G	A
1	chr1_20362675	0	20362675	A	G
1	chr1_20367488	0	20367488	T	A
1	chr1_20370344	0	20370344	C	T
1	chr1_20371835	0	20371835	G	A
1	chr1_20375328	0	20375328	T	C
1	chr1_20377237	0	20377237	T	A
1	chr1_20378299	0	20378299	A	G
1	chr1_20384290	0	20384290	C	A
1	chr1_20398923	0	20398923	T	C
1	chr1_20411337	0	20411337	A	G
1	chr1_20419113	0	20419113	C	T
1	chr1_20426060	0	20426060	A	T
1	chr1_20431775	0	20431775	T	C
1	chr1_20439465	0	20439465	T	C
1	chr1_20441216	0	20441216	G	A
1	chr1_20445575	0	20445575	A	T
1	chr1_20450175	0	20450175	A	C
1	chr1_20453861	0	20453861	G	A
1	chr1_20456467	0	20456467	G	A
1	chr1_20457839	0	20457839	C	T
1	chr1_20474491	0	20474491	C	G
1	chr1_20479286	0	20479286	C	T
1	chr1_20483659	0	20483659	C	T
1	chr1_20497489	0	20497489	G	T
1	chr1_20499900	0	20499900	T	C
1	chr1_20511596	0	20511596	C	T
1	chr1_20526243	0	20526243	C	T
1	chr1_20535277	0	20535277	T	G
1	chr1_20537852	0	20537852	T	G
1	chr1_20551506	0	20551506	T	G
1	chr1_20551962	0	20551962	A	G
1	chr1_20557558	0	20557558	G	C
1	chr1_20558718	0	20558718	T	C
1	chr1_20559570	0	20559570	A	G
1	chr1_20560250	0	20560250	T	C
1	chr1_20563572	0	20563572	T	C
1	chr1_20565069	0	20565069	G	A
1	chr1_20565511	0	20565511	T	C
1	chr1_20566317	0	20566317	A	G
1	chr1_20568193	0	20568193	C	T
1	chr1_20568439	0	20568439	T	C
1	chr1_20576816	0	20576816	C	T
1	chr1_20579307	0	20579307	G	A
1	chr1_20583210	0	20583210	A	T
1	chr1_20583517	0	20583517	A	G
1	chr1_20585957	0	20585957	A	G
1	chr1_20586252	0	20586252	T	C
1	chr1_20587022	0	20587022	C	T
1	chr1_20592091	0	20592091	G	C
1	chr1_20607872	0	20607872	A	G
1	chr1_20607948	0	20607948	C	T
1	chr1_20617699	0	20617699	C	G
1	chr1_20619683	0	20619683	A	G
1	chr1_20621323	0	20621323	A	G
1	chr1_20628055	0	20628055	G	T
1	chr1_20628767	0	20628767	C	T
1	chr1_20639408	0	20639408	T	C
1	chr1_20641645	0	20641645	G	A
1	chr1_20642568	0	20642568	T	C
1	chr1_20643793	0	20643793	A	G
1	chr1_20643825	0	20643825	C	G
1	chr1_20645749	0	20645749	T	A
1	chr1_20646793	0	20646793	A	C
1	chr1_20651180	0	20651180	C	G
1	chr1_20651461	0	20651461	T	C
1	chr1_20657322	0	20657322	C	T
1	chr1_20657649	0	20657649	G	C
1	chr1_20658789	0	20658789	G	A
1	chr1_20670302	0	20670302	G	A
1	chr1_20673156	0	20673156	A	C
1	chr1_20678089	0	20678089	T	C
1	chr1_20679232	0	20679232	G	A
1	chr1_20679608	0	20679608	G	A
1	chr1_20681091	0	20681091	A	C
1	chr1_20686069	0	20686069	C	T
1	chr1_20698678	0	20698678	G	A
1	chr1_20703212	0	20703212	A	G
1	chr1_20706067	0	20706067	T	C
1	chr1_20709824	0	20709824	C	A
1	chr1_20727903	0	20727903	T	C
1	chr1_20728303	0	20728303	G	A
1	chr1_20738677	0	20738677	G	C
1	chr1_20744763	0	20744763	G	A
1	chr1_20746932	0	20746932	T	C
1	chr1_20750305	0	20750305	G	A
1	chr1_20750822	0	20750822	C	T
1	chr1_20752396	0	20752396	C	T
1	chr1_20759621	0	20759621	A	G
1	chr1_20761086	0	20761086	A	G
1	chr1_20772533	0	20772533	A	G
1	chr1_20781057	0	20781057	G	C
1	chr1_20782435	0	20782435	T	C
1	chr1_20782753	0	20782753	T	C
1	chr1_20784815	0	20784815	T	C
1	chr1_20788429	0	20788429	C	T
1	chr1_20788718	0	20788718	C	T
1	chr1_20792170	0	20792170	A	G
1	chr1_20804252	0	20804252	G	C
1	chr1_20804336	0	20804336	G	C
1	chr1_20826221	0	20826221	T	C
1	chr1_20834163	0	20834163	C	T
1	chr1_20834302	0	20834302	G	A
1	chr1_20840886	0	20840886	C	G
1	chr1_20841079	0	20841079	T	C
1	chr1_20842918	0	20842918	G	A
1	chr1_20845965	0	20845965	T	G
1	chr1_20849270	0	20849270	C	T
1	chr1_20849290	0	20849290	C	T
1	chr1_20853693	0	20853693	G	T
1	chr1_20855971	0	20855971	A	G
1	chr1_20863360	0	20863360	A	T
1	chr1_20864138	0	20864138	G	T
1	chr1_20864656	0	20864656	C	G
1	chr1_20865281	0	20865281	T	G
1	chr1_20865864	0	20865864	T	C
1	chr1_20867516	0	20867516	T	C
1	chr1_20870381	0	20870381	G	A
1	chr1_20870795	0	20870795	T	C
1	chr1_20871101	0	20871101	C	A
1	chr1_20874331	0	20874331	C	T
1	chr1_20874812	0	20874812	G	A
1	chr1_20882016	0	20882016	C	A
1	chr1_20882175	0	20882175	A	G
1	chr1_20885744	0	20885744	G	A
1	chr1_20886157	0	20886157	G	A
1	chr1_20892200	0	20892200	A	T
1	chr1_20894925	0	20894925	C	G
1	chr1_20895736	0	20895736	C	A
1	chr1_20896394	0	20896394	A	G
1	chr1_20899774	0	20899774	G	A
1	chr1_20909827	0	20909827	T	C
1	chr1_20911227	0	20911227	T	C
1	chr1_20911659	0	20911659	T	G
1	chr1_20917722	0	20917722	G	C
1	chr1_20918291	0	20918291	T	G
1	chr1_20921778	0	20921778	T	C
1	chr1_20922812	0	20922812	C	G
1	chr1_20923778	0	20923778	T	C
1	chr1_20924938	0	20924938	G	A
1	chr1_20925079	0	20925079	A	G
1	chr1_20936741	0	20936741	T	C
1	chr1_20938254	0	20938254	G	A
1	chr1_20945566	0	20945566	A	G
1	chr1_20946390	0	20946390	A	G
1	chr1_20961161	0	20961161	C	G
1	chr1_20961640	0	20961640	C	T
1	chr1_20966861	0	20966861	A	G
1	chr1_20979321	0	20979321	A	G
1	chr1_20986534	0	20986534	A	G
1	chr1_20990692	0	20990692	T	C
1	chr1_20990910	0	20990910	C	A
1	chr1_20990989	0	20990989	T	C
1	chr1_20991760	0	20991760	A	G
1	chr1_20992819	0	20992819	G	A
1	chr1_20998364	0	20998364	A	G
1	chr1_21001110	0	21001110	G	T
1	chr1_21002808	0	21002808	C	T
1	chr1_21003875	0	21003875	A	G
1	chr1_21008874	0	21008874	C	T
1	chr1_21010250	0	21010250	A	G
1	chr1_21012009	0	21012009	C	T
1	chr1_21014422	0	21014422	C	T
1	chr1_21023415	0	21023415	G	A
1	chr1_21050756	0	21050756	A	T
1	chr1_21052292	0	21052292	G	A
1	chr1_21054424	0	21054424	C	G
1	chr1_21073478	0	21073478	A	C
1	chr1_21081696	0	21081696	T	C
1	chr1_21111662	0	21111662	A	G
1	chr1_21113912	0	21113912	A	G
1	chr1_21122537	0	21122537	C	G
1	chr1_21125372	0	21125372	G	C
1	chr1_21125433	0	21125433	A	G
1	chr1_21128998	0	21128998	A	G
1	chr1_21133056	0	21133056	G	A
1	chr1_21143437	0	21143437	A	C
1	chr1_21147512	0	21147512	G	A
1	chr1_21152670	0	21152670	G	A
1	chr1_21154694	0	21154694	A	G
1	chr1_21155173	0	21155173	G	A
1	chr1_21164844	0	21164844	A	G
1	chr1_21168095	0	21168095	C	T
1	chr1_21175442	0	21175442	G	T
1	chr1_21178846	0	21178846	T	C
1	chr1_21181531	0	21181531	A	G
1	chr1_21182718	0	21182718	A	C
1	chr1_21183397	0	21183397	G	A
1	chr1_21187032	0	21187032	A	G
1	chr1_21197775	0	21197775	C	T
1	chr1_21201234	0	21201234	T	C
1	chr1_21201491	0	21201491	C	A
1	chr1_21203086	0	21203086	T	C
1	chr1_21212887	0	21212887	T	C
1	chr1_21214978	0	21214978	T	C
1	chr1_21251852	0	21251852	C	T
1	chr1_21253870	0	21253870	C	T
1	chr1_21254160	0	21254160	G	T
1	chr1_21255555	0	21255555	T	C
1	chr1_21256346	0	21256346	C	A
1	chr1_21256692	0	21256692	A	G
1	chr1_21257612	0	21257612	G	A
1	chr1_21264834	0	21264834	A	C
1	chr1_21287547	0	21287547	C	A
1	chr1_21312948	0	21312948	T	C
1	chr1_21325459	0	21325459	T	C
1	chr1_21328390	0	21328390	T	C
1	chr1_21328601	0	21328601	T	C
1	chr1_21331659	0	21331659	T	C
1	chr1_21333202	0	21333202	C	G
1	chr1_21336631	0	21336631	C	T
1	chr1_21336984	0	21336984	A	T
1	chr1_21338755	0	21338755	C	T
1	chr1_21347575	0	21347575	A	C
1	chr1_21348937	0	21348937	A	G
1	chr1_21349479	0	21349479	G	A
1	chr1_21352524	0	21352524	T	C
1	chr1_21358410	0	21358410	C	T
1	chr1_21363799	0	21363799	C	G
1	chr1_21366695	0	21366695	A	G
1	chr1_21370659	0	21370659	A	G
1	chr1_21372860	0	21372860	C	G
1	chr1_21373181	0	21373181	T	C
1	chr1_21376791	0	21376791	T	C
1	chr1_21377510	0	21377510	A	G
1	chr1_21382284	0	21382284	T	C
1	chr1_21382717	0	21382717	A	G
1	chr1_21388844	0	21388844	C	T
1	chr1_21397720	0	21397720	T	C
1	chr1_21402393	0	21402393	T	A
1	chr1_21403733	0	21403733	G	A
1	chr1_21403947	0	21403947	C	G
1	chr1_21406235	0	21406235	G	C
1	chr1_21410020	0	21410020	T	C
1	chr1_21412819	0	21412819	A	C
1	chr1_21415750	0	21415750	T	G
1	chr1_21416609	0	21416609	G	T
1	chr1_21424120	0	21424120	T	C
1	chr1_21429264	0	21429264	G	T
1	chr1_21431932	0	21431932	C	T
1	chr1_21444596	0	21444596	A	G
1	chr1_21449171	0	21449171	C	A
1	chr1_21451274	0	21451274	G	T
1	chr1_21451614	0	21451614	G	A
1	chr1_21451834	0	21451834	T	A
1	chr1_21454327	0	21454327	A	G
1	chr1_21455199	0	21455199	A	G
1	chr1_21460405	0	21460405	T	C
1	chr1_21461554	0	21461554	A	G
1	chr1_21463333	0	21463333	T	C
1	chr1_21465044	0	21465044	T	C
1	chr1_21472728	0	21472728	A	G
1	chr1_21473564	0	21473564	G	A
1	chr1_21476915	0	21476915	A	G
1	chr1_21481518	0	21481518	A	G
1	chr1_21484069	0	21484069	T	G
1	chr1_21486693	0	21486693	T	C
1	chr1_21488586	0	21488586	A	G
1	chr1_21491587	0	21491587	C	G
1	chr1_21494508	0	21494508	T	C
1	chr1_21496095	0	21496095	C	G
1	chr1_21501765	0	21501765	A	G
1	chr1_21508330	0	21508330	G	A
1	chr1_21512211	0	21512211	G	C
1	chr1_21512368	0	21512368	G	A
1	chr1_21520021	0	21520021	A	G
1	chr1_21526710	0	21526710	G	C
1	chr1_21531300	0	21531300	G	T
1	chr1_21531569	0	21531569	T	C
1	chr1_21541692	0	21541692	G	A
1	chr1_21553409	0	21553409	A	G
1	chr1_21555642	0	21555642	A	T
1	chr1_21558063	0	21558063	C	T
1	chr1_21559473	0	21559473	C	T
1	chr1_21560821	0	21560821	C	A
1	chr1_21568485	0	21568485	C	G
1	chr1_21568608	0	21568608	C	T
1	chr1_21580728	0	21580728	T	C
1	chr1_21591900	0	21591900	G	A
1	chr1_21592855	0	21592855	T	C
1	chr1_21593449	0	21593449	A	G
1	chr1_21604051	0	21604051	T	C
1	chr1_21633626	0	21633626	G	T
1	chr1_21641721	0	21641721	T	C
1	chr1_21642294	0	21642294	C	G
1	chr1_21643282	0	21643282	T	C
1	chr1_21656065	0	21656065	T	C
1	chr1_21658283	0	21658283	G	A
1	chr1_21661912	0	21661912	G	T
1	chr1_21668010	0	21668010	G	A
1	chr1_21677858	0	21677858	T	G
1	chr1_21678813	0	21678813	T	C
1	chr1_21678988	0	21678988	A	C
1	chr1_21681682	0	21681682	C	T
1	chr1_21689378	0	21689378	G	A
1	chr1_21690641	0	21690641	A	G
1	chr1_21706320	0	21706320	G	A
1	chr1_21711111	0	21711111	G	A
1	chr1_21712670	0	21712670	G	A
1	chr1_21726367	0	21726367	T	A
1	chr1_21733405	0	21733405	T	G
1	chr1_21749222	0	21749222	A	G
1	chr1_21751423	0	21751423	A	G
1	chr1_21752587	0	21752587	G	T
1	chr1_21760450	0	21760450	G	C
1	chr1_21761490	0	21761490	A	C
1	chr1_21764480	0	21764480	T	C
1	chr1_21765805	0	21765805	T	A
1	chr1_21774907	0	21774907	C	T
1	chr1_21784990	0	21784990	G	A
1	chr1_21786356	0	21786356	A	G
1	chr1_21788846	0	21788846	C	T
1	chr1_21791464	0	21791464	T	C
1	chr1_21801425	0	21801425	A	G
1	chr1_21802137	0	21802137	C	T
1	chr1_21804804	0	21804804	A	G
1	chr1_21804882	0	21804882	G	A
1	chr1_21809037	0	21809037	G	C
1	chr1_21813388	0	21813388	C	G
1	chr1_21814360	0	21814360	T	G
1	chr1_21820548	0	21820548	A	G
1	chr1_21826967	0	21826967	G	T
1	chr1_21833626	0	21833626	C	A
1	chr1_21837618	0	21837618	C	T
1	chr1_21844495	0	21844495	T	C
1	chr1_21847459	0	21847459	C	A
1	chr1_21855330	0	21855330	T	A
1	chr1_21858993	0	21858993	T	C
1	chr1_21860138	0	21860138	T	C
1	chr1_21860897	0	21860897	C	T
1	chr1_21863319	0	21863319	T	C
1	chr1_21871084	0	21871084	A	C
1	chr1_21877166	0	21877166	T	G
1	chr1_21884424	0	21884424	T	C
1	chr1_21886616	0	21886616	G	A
1	chr1_21890351	0	21890351	C	T
1	chr1_21896687	0	21896687	G	A
1	chr1_21910104	0	21910104	A	G
1	chr1_21910257	0	21910257	T	C
1	chr1_21915948	0	21915948	A	G
1	chr1_21921999	0	21921999	A	G
1	chr1_21926016	0	21926016	G	A
1	chr1_21926105	0	21926105	A	C
1	chr1_21926733	0	21926733	G	T
1	chr1_21929858	0	21929858	G	A
1	chr1_21933072	0	21933072	A	G
1	chr1_21940218	0	21940218	A	G
1	chr1_21950234	0	21950234	T	C
1	chr1_21964755	0	21964755	G	A
1	chr1_21967916	0	21967916	T	C
1	chr1_21979364	0	21979364	C	T
1	chr1_21979608	0	21979608	G	A
1	chr1_21979665	0	21979665	T	C
1	chr1_21979997	0	21979997	G	A
1	chr1_21983095	0	21983095	G	A
1	chr1_21986529	0	21986529	C	T
1	chr1_21988760	0	21988760	G	C
1	chr1_21988921	0	21988921	C	T
1	chr1_21995051	0	21995051	A	G
1	chr1_21996367	0	21996367	A	G
1	chr1_21999443	0	21999443	A	G
1	chr1_22000725	0	22000725	G	A
1	chr1_22004539	0	22004539	C	A
1	chr1_22008715	0	22008715	T	G
1	chr1_22009490	0	22009490	G	A
1	chr1_22024116	0	22024116	G	A
1	chr1_22028489	0	22028489	C	T
1	chr1_22032241	0	22032241	C	G
1	chr1_22032313	0	22032313	C	A
1	chr1_22033417	0	22033417	T	C
1	chr1_22034463	0	22034463	C	T
1	chr1_22036996	0	22036996	T	C
1	chr1_22054249	0	22054249	A	G
1	chr1_22065698	0	22065698	G	T
1	chr1_22068808	0	22068808	A	C
1	chr1_22075065	0	22075065	A	G
1	chr1_22076059	0	22076059	A	G
1	chr1_22081752	0	22081752	A	G
1	chr1_22096870	0	22096870	C	G
1	chr1_22097121	0	22097121	G	T
1	chr1_22098742	0	22098742	C	T
1	chr1_22101367	0	22101367	G	T
1	chr1_22107958	0	22107958	A	G
1	chr1_22108440	0	22108440	C	T
1	chr1_22110070	0	22110070	T	A
1	chr1_22111282	0	22111282	G	A
1	chr1_22116529	0	22116529	A	G
1	chr1_22119535	0	22119535	G	C
1	chr1_22121768	0	22121768	A	G
1	chr1_22121942	0	22121942	T	C
1	chr1_22125357	0	22125357	C	T
1	chr1_22132574	0	22132574	G	A
1	chr1_22141401	0	22141401	A	C
1	chr1_22145233	0	22145233	A	T
1	chr1_22146707	0	22146707	C	T
1	chr1_22148090	0	22148090	A	G
1	chr1_22160190	0	22160190	G	A
1	chr1_22160627	0	22160627	A	C
1	chr1_22163262	0	22163262	G	T
1	chr1_22163347	0	22163347	A	T
1	chr1_22165914	0	22165914	C	T
1	chr1_22168744	0	22168744	A	G
1	chr1_22180695	0	22180695	C	A
1	chr1_22184115	0	22184115	G	A
1	chr1_22185427	0	22185427	T	C
1	chr1_22186578	0	22186578	A	C
1	chr1_22190552	0	22190552	C	A
1	chr1_22190553	0	22190553	A	G
1	chr1_22198904	0	22198904	G	C
1	chr1_22208453	0	22208453	C	T
1	chr1_22222503	0	22222503	T	C
1	chr1_22225775	0	22225775	A	C
1	chr1_22227046	0	22227046	T	C
1	chr1_22227686	0	22227686	G	C
1	chr1_22233608	0	22233608	A	G
1	chr1_22244575	0	22244575	A	G
1	chr1_22246424	0	22246424	G	A
1	chr1_22249477	0	22249477	A	G
1	chr1_22267545	0	22267545	A	G
1	chr1_22270201	0	22270201	C	T
1	chr1_22271907	0	22271907	C	T
1	chr1_22273233	0	22273233	A	G
1	chr1_22276022	0	22276022	G	A
1	chr1_22281154	0	22281154	T	C
1	chr1_22294947	0	22294947	T	C
1	chr1_22302459	0	22302459	A	G
1	chr1_22310816	0	22310816	C	T
1	chr1_22324137	0	22324137	A	G
1	chr1_22325235	0	22325235	T	C
1	chr1_22325799	0	22325799	A	G
1	chr1_22330344	0	22330344	A	C
1	chr1_22330566	0	22330566	A	G
1	chr1_22333914	0	22333914	C	T
1	chr1_22335880	0	22335880	G	A
1	chr1_22337295	0	22337295	C	G
1	chr1_22341369	0	22341369	A	G
1	chr1_22348035	0	22348035	T	C
1	chr1_22354401	0	22354401	A	G
1	chr1_22356181	0	22356181	A	C
1	chr1_22357479	0	22357479	G	A
1	chr1_22358059	0	22358059	T	C
1	chr1_22358696	0	22358696	G	A
1	chr1_22361011	0	22361011	G	T
1	chr1_22363614	0	22363614	T	C
1	chr1_22386419	0	22386419	T	A
1	chr1_22386727	0	22386727	C	T
1	chr1_22393964	0	22393964	T	C
1	chr1_22394970	0	22394970	C	A
1	chr1_22398319	0	22398319	C	A
1	chr1_22405988	0	22405988	T	C
1	chr1_22407817	0	22407817	G	A
1	chr1_22409357	0	22409357	C	G
1	chr1_22433314	0	22433314	A	G
1	chr1_22433482	0	22433482	T	C
1	chr1_22437497	0	22437497	G	T
1	chr1_22440578	0	22440578	A	G
1	chr1_22442573	0	22442573	G	C
1	chr1_22445086	0	22445086	C	T
1	chr1_22445929	0	22445929	G	A
1	chr1_22451227	0	22451227	G	T
1	chr1_22451718	0	22451718	C	T
1	chr1_22471228	0	22471228	C	G
1	chr1_22482616	0	22482616	T	G
1	chr1_22485795	0	22485795	C	G
1	chr1_22489693	0	22489693	T	G
1	chr1_22489946	0	22489946	G	T
1	chr1_22490381	0	22490381	G	A
1	chr1_22493383	0	22493383	C	T
1	chr1_22495539	0	22495539	C	T
1	chr1_22495923	0	22495923	T	C
1	chr1_22505540	0	22505540	T	A
1	chr1_22507490	0	22507490	T	C
1	chr1_22513601	0	22513601	G	C
1	chr1_22514450	0	22514450	T	A
1	chr1_22516418	0	22516418	C	T
1	chr1_22519199	0	22519199	C	T
1	chr1_22528761	0	22528761	T	A
1	chr1_22533577	0	22533577	C	T
1	chr1_22535551	0	22535551	T	A
1	chr1_22538155	0	22538155	G	A
1	chr1_22547994	0	22547994	A	G
1	chr1_22548333	0	22548333	C	A
1	chr1_22553097	0	22553097	G	A
1	chr1_22559702	0	22559702	G	C
1	chr1_22561604	0	22561604	C	G
1	chr1_22564119	0	22564119	G	A
1	chr1_22566510	0	22566510	C	T
1	chr1_22566967	0	22566967	A	G
1	chr1_22580164	0	22580164	G	A
1	chr1_22584207	0	22584207	G	A
1	chr1_22594612	0	22594612	A	G
1	chr1_22602242	0	22602242	C	A
1	chr1_22604054	0	22604054	G	C
1	chr1_22609727	0	22609727	G	A
1	chr1_22613714	0	22613714	A	G
1	chr1_22617070	0	22617070	T	C
1	chr1_22625387	0	22625387	G	A
1	chr1_22627598	0	22627598	G	A
1	chr1_22639445	0	22639445	A	G
1	chr1_22641402	0	22641402	C	T
1	chr1_22645960	0	22645960	C	G
1	chr1_22645975	0	22645975	T	C
1	chr1_22649495	0	22649495	C	T
1	chr1_22660228	0	22660228	A	G
1	chr1_22663111	0	22663111	A	C
1	chr1_22663720	0	22663720	T	C
1	chr1_22668917	0	22668917	T	C
1	chr1_22672723	0	22672723	A	G
1	chr1_22692140	0	22692140	C	T
1	chr1_22696774	0	22696774	A	G
1	chr1_22700188	0	22700188	A	G
1	chr1_22701186	0	22701186	A	G
1	chr1_22706761	0	22706761	G	A
1	chr1_22707855	0	22707855	A	G
1	chr1_22708569	0	22708569	T	C
1	chr1_22713785	0	22713785	C	T
1	chr1_22715825	0	22715825	A	G
1	chr1_22718626	0	22718626	G	C
1	chr1_22725886	0	22725886	A	G
1	chr1_22734631	0	22734631	G	A
1	chr1_22737016	0	22737016	G	A
1	chr1_22737294	0	22737294	A	G
1	chr1_22737839	0	22737839	A	T
1	chr1_22749565	0	22749565	A	G
1	chr1_22750973	0	22750973	A	C
1	chr1_22764639	0	22764639	G	A
1	chr1_22765540	0	22765540	G	A
1	chr1_22787035	0	22787035	G	A
1	chr1_22788217	0	22788217	G	C
1	chr1_22790187	0	22790187	T	G
1	chr1_22807161	0	22807161	A	G
1	chr1_22811060	0	22811060	A	T
1	chr1_22811589	0	22811589	A	G
1	chr1_22817620	0	22817620	C	T
1	chr1_22828473	0	22828473	C	T
1	chr1_22845170	0	22845170	G	A
1	chr1_22845471	0	22845471	G	T
1	chr1_22845670	0	22845670	C	G
1	chr1_22848168	0	22848168	A	C
1	chr1_22850494	0	22850494	C	A
1	chr1_22856000	0	22856000	C	G
1	chr1_22864221	0	22864221	G	A
1	chr1_22869331	0	22869331	C	T
1	chr1_22870820	0	22870820	G	A
1	chr1_22875506	0	22875506	C	A
1	chr1_22877604	0	22877604	A	G
1	chr1_22883468	0	22883468	C	T
1	chr1_22886266	0	22886266	T	C
1	chr1_22898198	0	22898198	G	A
1	chr1_22898876	0	22898876	C	G
1	chr1_22913123	0	22913123	G	A
1	chr1_22918163	0	22918163	A	C
1	chr1_22920603	0	22920603	C	T
1	chr1_22926277	0	22926277	A	G
1	chr1_22927545	0	22927545	C	A
1	chr1_22930620	0	22930620	A	G
1	chr1_22935647	0	22935647	T	G
1	chr1_22937107	0	22937107	A	G
1	chr1_22937378	0	22937378	T	C
1	chr1_22938691	0	22938691	G	A
1	chr1_22941843	0	22941843	G	T
1	chr1_22942225	0	22942225	T	C
1	chr1_22944421	0	22944421	C	G
1	chr1_22947420	0	22947420	A	C
1	chr1_22949163	0	22949163	C	T
1	chr1_22951503	0	22951503	A	G
1	chr1_22953497	0	22953497	C	G
1	chr1_22960951	0	22960951	T	C
1	chr1_22961161	0	22961161	A	C
1	chr1_22961277	0	22961277	A	T
1	chr1_22964955	0	22964955	G	A
1	chr1_22986752	0	22986752	A	G
1	chr1_22991584	0	22991584	T	C
1	chr1_22992230	0	22992230	T	C
1	chr1_22993030	0	22993030	G	C
1	chr1_22993307	0	22993307	G	C
1	chr1_22994971	0	22994971	T	C
1	chr1_22998675	0	22998675	T	C
1	chr1_23006302	0	23006302	G	C
1	chr1_23015576	0	23015576	T	G
1	chr1_23021104	0	23021104	T	C
1	chr1_23022710	0	23022710	C	T
1	chr1_23024676	0	23024676	G	A
1	chr1_23024726	0	23024726	A	G
1	chr1_23026092	0	23026092	A	G
1	chr1_23030524	0	23030524	T	G
1	chr1_23033093	0	23033093	G	A
1	chr1_23035539	0	23035539	A	G
1	chr1_23044465	0	23044465	A	G
1	chr1_23050419	0	23050419	A	G
1	chr1_23051142	0	23051142	T	A
1	chr1_23051260	0	23051260	A	G
1	chr1_23053494	0	23053494	C	T
1	chr1_23066972	0	23066972	C	T
1	chr1_23070009	0	23070009	T	C
1	chr1_23083907	0	23083907	A	C
1	chr1_23084355	0	23084355	C	T
1	chr1_23088917	0	23088917	C	T
1	chr1_23093608	0	23093608	T	C
1	chr1_23096612	0	23096612	A	G
1	chr1_23102406	0	23102406	T	G
1	chr1_23106097	0	23106097	T	A
1	chr1_23113514	0	23113514	G	A
1	chr1_23117378	0	23117378	T	C
1	chr1_23118077	0	23118077	T	A
1	chr1_23118306	0	23118306	G	A
1	chr1_23131319	0	23131319	C	T
1	chr1_23135807	0	23135807	A	G
1	chr1_23144300	0	23144300	C	T
1	chr1_23145764	0	23145764	T	G
1	chr1_23147759	0	23147759	A	G
1	chr1_23149732	0	23149732	A	G
1	chr1_23156567	0	23156567	T	C
1	chr1_23158425	0	23158425	T	C
1	chr1_23159813	0	23159813	A	C
1	chr1_23163053	0	23163053	A	G
1	chr1_23170289	0	23170289	T	C
1	chr1_23173613	0	23173613	T	C
1	chr1_23182896	0	23182896	T	A
1	chr1_23184148	0	23184148	G	T
1	chr1_23186360	0	23186360	G	C
1	chr1_23187039	0	23187039	G	A
1	chr1_23191878	0	23191878	A	G
1	chr1_23194108	0	23194108	G	T
1	chr1_23197983	0	23197983	A	T
1	chr1_23202278	0	23202278	G	T
1	chr1_23205608	0	23205608	G	A
1	chr1_23205907	0	23205907	T	C
1	chr1_23211914	0	23211914	C	T
1	chr1_23212113	0	23212113	T	G
1	chr1_23212814	0	23212814	G	A
1	chr1_23222213	0	23222213	A	G
1	chr1_23224660	0	23224660	T	C
1	chr1_23225197	0	23225197	G	T
1	chr1_23226074	0	23226074	C	T
1	chr1_23227617	0	23227617	C	T
1	chr1_23234106	0	23234106	G	A
1	chr1_23235595	0	23235595	G	A
1	chr1_23240355	0	23240355	A	T
1	chr1_23247361	0	23247361	G	A
1	chr1_23252503	0	23252503	C	T
1	chr1_23254228	0	23254228	C	T
1	chr1_23256695	0	23256695	G	A
1	chr1_23262460	0	23262460	A	G
1	chr1_23266664	0	23266664	A	C
1	chr1_23268367	0	23268367	G	A
1	chr1_23269572	0	23269572	G	C
1	chr1_23271944	0	23271944	T	A
1	chr1_23272808	0	23272808	T	G
1	chr1_23274013	0	23274013	C	A
1	chr1_23275335	0	23275335	G	A
1	chr1_23281377	0	23281377	A	G
1	chr1_23283394	0	23283394	G	T
1	chr1_23292345	0	23292345	A	G
1	chr1_23299405	0	23299405	C	T
1	chr1_23299832	0	23299832	A	G
1	chr1_23302956	0	23302956	T	C
1	chr1_23310080	0	23310080	C	T
1	chr1_23320286	0	23320286	T	G
1	chr1_23322550	0	23322550	T	A
1	chr1_23323912	0	23323912	C	T
1	chr1_23325072	0	23325072	A	G
1	chr1_23336937	0	23336937	C	T
1	chr1_23339192	0	23339192	T	C
1	chr1_23341529	0	23341529	C	T
1	chr1_23342932	0	23342932	C	G
1	chr1_23344345	0	23344345	C	A
1	chr1_23347636	0	23347636	C	A
1	chr1_23349730	0	23349730	G	A
1	chr1_23361077	0	23361077	T	C
1	chr1_23369462	0	23369462	G	A
1	chr1_23370192	0	23370192	A	C
1	chr1_23373951	0	23373951	A	G
1	chr1_23376026	0	23376026	T	C
1	chr1_23378727	0	23378727	A	G
1	chr1_23383016	0	23383016	A	G
1	chr1_23383159	0	23383159	C	T
1	chr1_23385550	0	23385550	T	C
1	chr1_23390830	0	23390830	C	T
1	chr1_23392369	0	23392369	T	C
1	chr1_23393100	0	23393100	A	C
1	chr1_23396876	0	23396876	T	C
1	chr1_23402855	0	23402855	T	A
1	chr1_23404042	0	23404042	T	C
1	chr1_23406195	0	23406195	C	A
1	chr1_23416695	0	23416695	T	C
1	chr1_23418449	0	23418449	A	T
1	chr1_23423696	0	23423696	G	C
1	chr1_23427489	0	23427489	T	C
1	chr1_23438515	0	23438515	T	C
1	chr1_23447883	0	23447883	T	C
1	chr1_23450248	0	23450248	T	C
1	chr1_23461679	0	23461679	C	T
1	chr1_23462011	0	23462011	C	T
1	chr1_23467629	0	23467629	A	G
1	chr1_23480967	0	23480967	A	C
1	chr1_23482541	0	23482541	G	C
1	chr1_23490792	0	23490792	A	T
1	chr1_23497204	0	23497204	A	T
1	chr1_23500896	0	23500896	C	T
1	chr1_23502807	0	23502807	T	C
1	chr1_23502993	0	23502993	T	G
1	chr1_23503382	0	23503382	C	G
1	chr1_23508560	0	23508560	G	A
1	chr1_23511002	0	23511002	T	G
1	chr1_23513950	0	23513950	C	G
1	chr1_23522991	0	23522991	A	C
1	chr1_23524214	0	23524214	T	C
1	chr1_23545229	0	23545229	A	G
1	chr1_23549298	0	23549298	C	T
1	chr1_23558227	0	23558227	T	C
1	chr1_23561363	0	23561363	C	T
1	chr1_23575051	0	23575051	C	T
1	chr1_23591274	0	23591274	G	A
1	chr1_23598377	0	23598377	C	A
1	chr1_23602824	0	23602824	G	A
1	chr1_23604036	0	23604036	C	G
1	chr1_23608360	0	23608360	G	A
1	chr1_23608755	0	23608755	C	G
1	chr1_23611358	0	23611358	G	C
1	chr1_23619182	0	23619182	G	A
1	chr1_23619457	0	23619457	A	G
1	chr1_23620265	0	23620265	G	A
1	chr1_23621186	0	23621186	C	A
1	chr1_23630978	0	23630978	T	C
1	chr1_23641660	0	23641660	G	A
1	chr1_23644051	0	23644051	G	T
1	chr1_23645324	0	23645324	G	C
1	chr1_23652055	0	23652055	C	G
1	chr1_23654117	0	23654117	C	A
1	chr1_23655279	0	23655279	C	G
1	chr1_23661515	0	23661515	G	T
1	chr1_23665920	0	23665920	T	G
1	chr1_23667322	0	23667322	G	A
1	chr1_23670902	0	23670902	G	A
1	chr1_23673819	0	23673819	A	G
1	chr1_23677557	0	23677557	C	A
1	chr1_23678757	0	23678757	C	G
1	chr1_23687180	0	23687180	A	G
1	chr1_23698081	0	23698081	T	C
1	chr1_23701891	0	23701891	T	C
1	chr1_23704424	0	23704424	G	T
1	chr1_23710301	0	23710301	C	A
1	chr1_23713243	0	23713243	C	T
1	chr1_23716716	0	23716716	A	G
1	chr1_23721466	0	23721466	C	A
1	chr1_23727501	0	23727501	T	C
1	chr1_23727796	0	23727796	G	T
1	chr1_23729584	0	23729584	G	A
1	chr1_23731006	0	23731006	C	A
1	chr1_23731614	0	23731614	G	A
1	chr1_23732835	0	23732835	A	G
1	chr1_23737831	0	23737831	G	A
1	chr1_23738246	0	23738246	C	T
1	chr1_23751129	0	23751129	T	A
1	chr1_23753740	0	23753740	A	T
1	chr1_23755319	0	23755319	T	C
1	chr1_23756595	0	23756595	T	C
1	chr1_23756989	0	23756989	G	T
1	chr1_23759612	0	23759612	G	A
1	chr1_23765318	0	23765318	T	C
1	chr1_23769765	0	23769765	G	T
1	chr1_23770806	0	23770806	C	G
1	chr1_23775498	0	23775498	A	G
1	chr1_23781427	0	23781427	G	A
1	chr1_23785504	0	23785504	A	G
1	chr1_23786011	0	23786011	G	A
1	chr1_23790141	0	23790141	A	G
1	chr1_23809415	0	23809415	T	C
1	chr1_23817001	0	23817001	T	A
1	chr1_23819454	0	23819454	G	A
1	chr1_23824658	0	23824658	A	C
1	chr1_23827970	0	23827970	G	C
1	chr1_23828676	0	23828676	A	G
1	chr1_23830752	0	23830752	G	T
1	chr1_23834174	0	23834174	T	C
1	chr1_23839036	0	23839036	C	G
1	chr1_23845730	0	23845730	A	G
1	chr1_23846560	0	23846560	G	A
1	chr1_23856580	0	23856580	T	C
1	chr1_23869846	0	23869846	T	A
1	chr1_23873298	0	23873298	A	G
1	chr1_23876411	0	23876411	G	A
1	chr1_23888205	0	23888205	G	T
1	chr1_23891605	0	23891605	G	T
1	chr1_23895395	0	23895395	A	C
1	chr1_23896943	0	23896943	C	T
1	chr1_23910989	0	23910989	A	G
1	chr1_23911454	0	23911454	T	C
1	chr1_23912004	0	23912004	C	G
1	chr1_23912097	0	23912097	T	G
1	chr1_23914085	0	23914085	C	T
1	chr1_23914613	0	23914613	A	C
1	chr1_23915390	0	23915390	T	A
1	chr1_23918334	0	23918334	T	C
1	chr1_23929987	0	23929987	A	G
1	chr1_23932500	0	23932500	A	G
1	chr1_23933774	0	23933774	T	C
1	chr1_23939645	0	23939645	C	G
1	chr1_23945012	0	23945012	T	A
1	chr1_23947331	0	23947331	G	A
1	chr1_23947790	0	23947790	G	T
1	chr1_23953848	0	23953848	C	T
1	chr1_23955540	0	23955540	A	G
1	chr1_23958391	0	23958391	G	A
1	chr1_23959362	0	23959362	A	G
1	chr1_23962567	0	23962567	A	T
1	chr1_23968399	0	23968399	A	G
1	chr1_23973897	0	23973897	G	A
1	chr1_23974627	0	23974627	A	C
1	chr1_23976643	0	23976643	A	G
1	chr1_23977317	0	23977317	A	T
1	chr1_23980765	0	23980765	C	T
1	chr1_23980873	0	23980873	T	C
1	chr1_23984671	0	23984671	T	G
1	chr1_23986662	0	23986662	T	C
1	chr1_23987732	0	23987732	G	C
1	chr1_23988352	0	23988352	A	G
1	chr1_23992996	0	23992996	T	C
1	chr1_24004362	0	24004362	G	T
1	chr1_24005742	0	24005742	G	A
1	chr1_24009287	0	24009287	A	G
1	chr1_24014666	0	24014666	A	G
1	chr1_24017331	0	24017331	G	A
1	chr1_24018822	0	24018822	A	G
1	chr1_24025049	0	24025049	T	C
1	chr1_24029423	0	24029423	G	C
1	chr1_24030274	0	24030274	C	T
1	chr1_24032634	0	24032634	G	A
1	chr1_24034141	0	24034141	A	G
1	chr1_24034474	0	24034474	T	C
1	chr1_24035161	0	24035161	G	A
1	chr1_24046061	0	24046061	T	C
1	chr1_24048685	0	24048685	T	C
1	chr1_24053993	0	24053993	T	C
1	chr1_24054071	0	24054071	A	G
1	chr1_24059944	0	24059944	A	G
1	chr1_24060396	0	24060396	A	G
1	chr1_24062524	0	24062524	C	T
1	chr1_24066809	0	24066809	C	T
1	chr1_24068160	0	24068160	A	G
1	chr1_24075042	0	24075042	A	G
1	chr1_24078837	0	24078837	A	G
1	chr1_24079724	0	24079724	A	C
1	chr1_24079949	0	24079949	T	C
1	chr1_24080659	0	24080659	G	C
1	chr1_24081354	0	24081354	T	C
1	chr1_24081894	0	24081894	A	C
1	chr1_24087180	0	24087180	A	T
1	chr1_24092850	0	24092850	C	T
1	chr1_24093223	0	24093223	T	C
1	chr1_24097578	0	24097578	C	G
1	chr1_24098088	0	24098088	T	A
1	chr1_24098525	0	24098525	G	C
1	chr1_24111980	0	24111980	G	A
1	chr1_24112685	0	24112685	G	A
1	chr1_24112986	0	24112986	G	A
1	chr1_24113324	0	24113324	A	G
1	chr1_24117536	0	24117536	T	G
1	chr1_24120673	0	24120673	G	T
1	chr1_24121065	0	24121065	A	G
1	chr1_24129664	0	24129664	G	A
1	chr1_24132520	0	24132520	T	A
1	chr1_24146759	0	24146759	T	C
1	chr1_24148888	0	24148888	C	A
1	chr1_24149109	0	24149109	C	T
1	chr1_24156179	0	24156179	T	G
1	chr1_24162309	0	24162309	G	A
1	chr1_24163421	0	24163421	T	G
1	chr1_24164027	0	24164027	A	G
1	chr1_24165610	0	24165610	A	C
1	chr1_24181051	0	24181051	T	C
1	chr1_24190252	0	24190252	T	C
1	chr1_24198304	0	24198304	A	G
1	chr1_24210308	0	24210308	A	G
1	chr1_24216154	0	24216154	C	G
1	chr1_24225335	0	24225335	C	T
1	chr1_24231422	0	24231422	C	G
1	chr1_24240024	0	24240024	G	C
1	chr1_24241696	0	24241696	G	A
1	chr1_24243671	0	24243671	A	G
1	chr1_24244967	0	24244967	A	C
1	chr1_24247908	0	24247908	G	A
1	chr1_24250211	0	24250211	T	C
1	chr1_24253156	0	24253156	C	T
1	chr1_24261221	0	24261221	A	G
1	chr1_24279926	0	24279926	C	T
1	chr1_24281659	0	24281659	G	A
1	chr1_24296057	0	24296057	G	A
1	chr1_24296094	0	24296094	C	T
1	chr1_24309541	0	24309541	T	A
1	chr1_24314249	0	24314249	C	A
1	chr1_24314279	0	24314279	G	T
1	chr1_24321830	0	24321830	A	G
1	chr1_24323826	0	24323826	G	A
1	chr1_24337914	0	24337914	C	A
1	chr1_24343092	0	24343092	C	T
1	chr1_24351229	0	24351229	A	G
1	chr1_24357263	0	24357263	T	G
1	chr1_24366943	0	24366943	T	A
1	chr1_24371451	0	24371451	T	C
1	chr1_24381442	0	24381442	T	C
1	chr1_24384747	0	24384747	C	T
1	chr1_24386994	0	24386994	C	A
1	chr1_24392027	0	24392027	A	G
1	chr1_24394596	0	24394596	G	A
1	chr1_24405230	0	24405230	C	T
1	chr1_24409167	0	24409167	A	G
1	chr1_24412685	0	24412685	G	A
1	chr1_24414880	0	24414880	T	C
1	chr1_24422448	0	24422448	T	C
1	chr1_24437502	0	24437502	A	T
1	chr1_24440409	0	24440409	T	G
1	chr1_24443832	0	24443832	T	C
1	chr1_24444793	0	24444793	G	T
1	chr1_24449469	0	24449469	C	T
1	chr1_24456082	0	24456082	A	T
1	chr1_24456245	0	24456245	G	T
1	chr1_24458626	0	24458626	A	G
1	chr1_24462179	0	24462179	T	C
1	chr1_24465841	0	24465841	A	G
1	chr1_24466099	0	24466099	A	G
1	chr1_24483196	0	24483196	T	A
1	chr1_24483469	0	24483469	T	G
1	chr1_24494681	0	24494681	G	C
1	chr1_24507746	0	24507746	A	G
1	chr1_24514016	0	24514016	T	C
1	chr1_24515001	0	24515001	C	A
1	chr1_24516753	0	24516753	A	G
1	chr1_24517288	0	24517288	G	A
1	chr1_24520740	0	24520740	G	A
1	chr1_24521000	0	24521000	T	C
1	chr1_24526895	0	24526895	C	A
1	chr1_24531944	0	24531944	C	G
1	chr1_24535539	0	24535539	G	A
1	chr1_24537157	0	24537157	G	T
1	chr1_24538585	0	24538585	A	T
1	chr1_24540570	0	24540570	A	C
1	chr1_24540725	0	24540725	C	G
1	chr1_24546322	0	24546322	A	G
1	chr1_24563326	0	24563326	T	G
1	chr1_24564322	0	24564322	G	A
1	chr1_24567236	0	24567236	G	A
1	chr1_24577995	0	24577995	C	T
1	chr1_24579205	0	24579205	A	T
1	chr1_24580422	0	24580422	C	T
1	chr1_24583915	0	24583915	T	G
1	chr1_24588677	0	24588677	C	T
1	chr1_24589682	0	24589682	G	A
1	chr1_24591436	0	24591436	C	G
1	chr1_24592087	0	24592087	T	C
1	chr1_24597052	0	24597052	A	G
1	chr1_24601230	0	24601230	T	C
1	chr1_24605584	0	24605584	T	C
1	chr1_24610296	0	24610296	G	T
1	chr1_24619151	0	24619151	A	G
1	chr1_24619509	0	24619509	T	C
1	chr1_24620298	0	24620298	A	G
1	chr1_24621482	0	24621482	T	C
1	chr1_24635167	0	24635167	G	A
1	chr1_24636233	0	24636233	T	C
1	chr1_24645622	0	24645622	A	G
1	chr1_24646566	0	24646566	G	A
1	chr1_24649873	0	24649873	C	G
1	chr1_24653323	0	24653323	T	C
1	chr1_24659983	0	24659983	A	G
1	chr1_24660551	0	24660551	T	G
1	chr1_24671471	0	24671471	T	C
1	chr1_24678138	0	24678138	G	A
1	chr1_24686462	0	24686462	T	C
1	chr1_24694394	0	24694394	T	C
1	chr1_24694946	0	24694946	G	A
1	chr1_24696831	0	24696831	A	G
1	chr1_24699242	0	24699242	T	C
1	chr1_24700447	0	24700447	A	G
1	chr1_24705885	0	24705885	G	A
1	chr1_24708028	0	24708028	A	G
1	chr1_24709615	0	24709615	C	T
1	chr1_24711869	0	24711869	C	A
1	chr1_24712453	0	24712453	A	G
1	chr1_24716630	0	24716630	C	T
1	chr1_24728845	0	24728845	A	C
1	chr1_24732758	0	24732758	G	A
1	chr1_24743830	0	24743830	C	T
1	chr1_24746365	0	24746365	A	G
1	chr1_24747799	0	24747799	T	A
1	chr1_24749455	0	24749455	G	C
1	chr1_24751933	0	24751933	T	C
1	chr1_24754489	0	24754489	G	A
1	chr1_24754747	0	24754747	C	T
1	chr1_24759065	0	24759065	A	T
1	chr1_24761019	0	24761019	T	C
1	chr1_24771564	0	24771564	A	G
1	chr1_24772955	0	24772955	C	T
1	chr1_24775588	0	24775588	T	C
1	chr1_24776866	0	24776866	T	C
1	chr1_24777826	0	24777826	A	G
1	chr1_24781232	0	24781232	T	G
1	chr1_24782476	0	24782476	T	C
1	chr1_24782876	0	24782876	A	G
1	chr1_24785401	0	24785401	A	G
1	chr1_24793190	0	24793190	A	G
1	chr1_24793242	0	24793242	G	C
1	chr1_24797855	0	24797855	C	T
1	chr1_24802614	0	24802614	C	G
1	chr1_24805490	0	24805490	T	C
1	chr1_24805690	0	24805690	G	A
1	chr1_24810120	0	24810120	C	A
1	chr1_24820338	0	24820338	A	G
1	chr1_24824940	0	24824940	T	C
1	chr1_24830316	0	24830316	A	G
1	chr1_24831827	0	24831827	T	C
1	chr1_24837510	0	24837510	C	A
1	chr1_24837623	0	24837623	A	G
1	chr1_24838723	0	24838723	T	C
1	chr1_24839812	0	24839812	C	A
1	chr1_24840758	0	24840758	T	C
1	chr1_24840787	0	24840787	T	C
1	chr1_24856042	0	24856042	C	T
1	chr1_24858354	0	24858354	C	T
1	chr1_24875396	0	24875396	C	T
1	chr1_24878664	0	24878664	A	C
1	chr1_24881984	0	24881984	T	C
1	chr1_24888482	0	24888482	C	T
1	chr1_24899047	0	24899047	T	C
1	chr1_24904372	0	24904372	G	A
1	chr1_24906349	0	24906349	A	C
1	chr1_24911502	0	24911502	A	G
1	chr1_24917601	0	24917601	G	C
1	chr1_24920435	0	24920435	T	C
1	chr1_24925484	0	24925484	G	T
1	chr1_24926481	0	24926481	G	C
1	chr1_24926515	0	24926515	T	C
1	chr1_24927655	0	24927655	C	G
1	chr1_24940915	0	24940915	C	T
1	chr1_24949054	0	24949054	A	G
1	chr1_24955666	0	24955666	A	G
1	chr1_24956221	0	24956221	G	T
1	chr1_24957402	0	24957402	A	G
1	chr1_24962803	0	24962803	G	A
1	chr1_24963141	0	24963141	C	T
1	chr1_24963284	0	24963284	T	C
1	chr1_24964714	0	24964714	C	G
1	chr1_24966529	0	24966529	C	A
1	chr1_25000085	0	25000085	T	C
1	chr1_25006472	0	25006472	A	G
1	chr1_25009487	0	25009487	C	G
1	chr1_25021242	0	25021242	C	T
1	chr1_25022017	0	25022017	T	C
1	chr1_25025675	0	25025675	G	A
1	chr1_25028310	0	25028310	C	T
1	chr1_25030358	0	25030358	G	A
1	chr1_25030596	0	25030596	C	T
1	chr1_25033632	0	25033632	G	A
1	chr1_25034183	0	25034183	T	C
1	chr1_25036828	0	25036828	T	C
1	chr1_25042568	0	25042568	C	T
1	chr1_25044542	0	25044542	C	G
1	chr1_25052380	0	25052380	A	C
1	chr1_25058371	0	25058371	A	G
1	chr1_25058903	0	25058903	G	T
1	chr1_25058913	0	25058913	G	T
1	chr1_25073490	0	25073490	C	G
1	chr1_25076456	0	25076456	T	G
1	chr1_25081472	0	25081472	C	T
1	chr1_25083862	0	25083862	T	C
1	chr1_25087502	0	25087502	G	A
1	chr1_25088759	0	25088759	C	T
1	chr1_25094800	0	25094800	C	T
1	chr1_25099587	0	25099587	T	C
1	chr1_25103165	0	25103165	T	C
1	chr1_25108477	0	25108477	T	C
1	chr1_25111133	0	25111133	A	G
1	chr1_25125324	0	25125324	A	G
1	chr1_25129261	0	25129261	A	G
1	chr1_25134306	0	25134306	C	A
1	chr1_25134565	0	25134565	T	C
1	chr1_25143021	0	25143021	C	T
1	chr1_25144428	0	25144428	A	G
1	chr1_25144816	0	25144816	G	A
1	chr1_25146777	0	25146777	G	T
1	chr1_25148603	0	25148603	C	T
1	chr1_25158380	0	25158380	A	G
1	chr1_25160367	0	25160367	G	C
1	chr1_25161625	0	25161625	G	T
1	chr1_25162242	0	25162242	T	C
1	chr1_25164173	0	25164173	G	C
1	chr1_25165689	0	25165689	A	G
1	chr1_25167066	0	25167066	C	A
1	chr1_25168289	0	25168289	A	G
1	chr1_25175104	0	25175104	C	T
1	chr1_25177085	0	25177085	T	C
1	chr1_25184057	0	25184057	G	A
1	chr1_25185592	0	25185592	C	T
1	chr1_25187454	0	25187454	G	A
1	chr1_25195431	0	25195431	A	G
1	chr1_25199634	0	25199634	G	C
1	chr1_25209970	0	25209970	A	G
1	chr1_25222495	0	25222495	G	A
1	chr1_25229374	0	25229374	T	C
1	chr1_25230260	0	25230260	T	C
1	chr1_25230924	0	25230924	C	T
1	chr1_25233611	0	25233611	C	T
1	chr1_25236967	0	25236967	A	T
1	chr1_25237103	0	25237103	C	T
1	chr1_25239401	0	25239401	C	T
1	chr1_25245473	0	25245473	C	T
1	chr1_25245973	0	25245973	A	T
1	chr1_25245975	0	25245975	C	G
1	chr1_25251048	0	25251048	C	T
1	chr1_25255808	0	25255808	T	C
1	chr1_25265755	0	25265755	C	T
1	chr1_25274527	0	25274527	C	T
1	chr1_25288042	0	25288042	A	G
1	chr1_25295515	0	25295515	A	T
1	chr1_25298033	0	25298033	C	T
1	chr1_25301303	0	25301303	T	C
1	chr1_25302141	0	25302141	A	G
1	chr1_25302487	0	25302487	C	T
1	chr1_25305097	0	25305097	T	C
1	chr1_25317520	0	25317520	T	C
1	chr1_25320594	0	25320594	T	C
1	chr1_25327395	0	25327395	A	G
1	chr1_25338301	0	25338301	T	C
1	chr1_25341518	0	25341518	A	G
1	chr1_25344071	0	25344071	G	C
1	chr1_25345582	0	25345582	T	C
1	chr1_25351154	0	25351154	G	C
1	chr1_25356072	0	25356072	G	C
1	chr1_25357285	0	25357285	G	T
1	chr1_25362922	0	25362922	T	G
1	chr1_25364317	0	25364317	A	G
1	chr1_25367791	0	25367791	T	G
1	chr1_25371146	0	25371146	A	C
1	chr1_25372500	0	25372500	C	T
1	chr1_25372852	0	25372852	A	C
1	chr1_25373376	0	25373376	T	C
1	chr1_25376379	0	25376379	C	T
1	chr1_25379264	0	25379264	G	A
1	chr1_25390726	0	25390726	A	G
1	chr1_25400690	0	25400690	A	G
1	chr1_25403919	0	25403919	T	C
1	chr1_25406226	0	25406226	G	T
1	chr1_25407218	0	25407218	C	G
1	chr1_25408440	0	25408440	C	T
1	chr1_25410984	0	25410984	G	A
1	chr1_25412325	0	25412325	A	G
1	chr1_25432463	0	25432463	T	G
1	chr1_25437120	0	25437120	A	C
1	chr1_25438058	0	25438058	T	C
1	chr1_25440554	0	25440554	T	C
1	chr1_25443049	0	25443049	C	T
1	chr1_25443793	0	25443793	G	T
1	chr1_25451786	0	25451786	A	G
1	chr1_25454769	0	25454769	C	T
1	chr1_25468375	0	25468375	A	G
1	chr1_25472812	0	25472812	T	G
1	chr1_25473307	0	25473307	T	C
1	chr1_25474395	0	25474395	T	C
1	chr1_25476153	0	25476153	G	A
1	chr1_25481503	0	25481503	C	T
1	chr1_25489622	0	25489622	A	G
1	chr1_25490289	0	25490289	C	A
1	chr1_25493802	0	25493802	C	G
1	chr1_25495182	0	25495182	C	T
1	chr1_25500931	0	25500931	A	G
1	chr1_25507901	0	25507901	A	G
1	chr1_25520907	0	25520907	A	C
1	chr1_25525421	0	25525421	G	T
1	chr1_25529170	0	25529170	T	C
1	chr1_25534437	0	25534437	C	G
1	chr1_25539310	0	25539310	C	T
1	chr1_25540154	0	25540154	T	G
1	chr1_25541046	0	25541046	T	C
1	chr1_25542265	0	25542265	T	G
1	chr1_25543700	0	25543700	T	G
1	chr1_25544317	0	25544317	C	T
1	chr1_25549142	0	25549142	A	G
1	chr1_25549508	0	25549508	T	C
1	chr1_25549727	0	25549727	C	T
1	chr1_25552905	0	25552905	A	G
1	chr1_25564920	0	25564920	T	C
1	chr1_25567398	0	25567398	T	C
1	chr1_25569382	0	25569382	C	T
1	chr1_25571795	0	25571795	T	C
1	chr1_25573204	0	25573204	T	C
1	chr1_25577481	0	25577481	A	G
1	chr1_25580396	0	25580396	A	T
1	chr1_25590693	0	25590693	C	T
1	chr1_25591375	0	25591375	G	A
1	chr1_25597405	0	25597405	C	A
1	chr1_25597680	0	25597680	G	A
1	chr1_25607361	0	25607361	G	C
1	chr1_25608410	0	25608410	T	C
1	chr1_25612941	0	25612941	G	T
1	chr1_25615692	0	25615692	A	G
1	chr1_25622140	0	25622140	C	T
1	chr1_25624601	0	25624601	T	C
1	chr1_25629817	0	25629817	G	T
1	chr1_25633859	0	25633859	C	T
1	chr1_25641362	0	25641362	A	C
1	chr1_25645157	0	25645157	A	C
1	chr1_25645918	0	25645918	A	G
1	chr1_25648064	0	25648064	C	T
1	chr1_25649257	0	25649257	T	C
1	chr1_25650097	0	25650097	A	G
1	chr1_25661222	0	25661222	A	C
1	chr1_25663497	0	25663497	A	G
1	chr1_25666890	0	25666890	C	T
1	chr1_25667205	0	25667205	G	A
1	chr1_25667987	0	25667987	C	T
1	chr1_25669053	0	25669053	G	T
1	chr1_25674590	0	25674590	A	C
1	chr1_25676460	0	25676460	C	A
1	chr1_25682363	0	25682363	T	C
1	chr1_25682806	0	25682806	C	A
1	chr1_25685733	0	25685733	T	G
1	chr1_25685857	0	25685857	T	C
1	chr1_25686935	0	25686935	G	C
1	chr1_25688748	0	25688748	A	G
1	chr1_25689263	0	25689263	C	T
1	chr1_25689598	0	25689598	G	T
1	chr1_25691641	0	25691641	A	G
1	chr1_25692315	0	25692315	C	T
1	chr1_25699022	0	25699022	A	G
1	chr1_25702871	0	25702871	T	G
1	chr1_25703296	0	25703296	A	G
1	chr1_25705431	0	25705431	A	G
1	chr1_25708362	0	25708362	G	A
1	chr1_25709157	0	25709157	A	G
1	chr1_25715754	0	25715754	T	C
1	chr1_25725728	0	25725728	T	C
1	chr1_25726124	0	25726124	A	G
1	chr1_25726188	0	25726188	T	C
1	chr1_25729929	0	25729929	G	A
1	chr1_25730410	0	25730410	A	G
1	chr1_25734152	0	25734152	T	C
1	chr1_25743874	0	25743874	A	G
1	chr1_25747647	0	25747647	C	A
1	chr1_25754803	0	25754803	T	C
1	chr1_25756638	0	25756638	T	C
1	chr1_25757108	0	25757108	G	A
1	chr1_25758801	0	25758801	G	A
1	chr1_25760308	0	25760308	G	T
1	chr1_25760446	0	25760446	C	A
1	chr1_25781276	0	25781276	T	C
1	chr1_25781970	0	25781970	A	G
1	chr1_25784357	0	25784357	T	G
1	chr1_25785034	0	25785034	C	T
1	chr1_25785681	0	25785681	T	C
1	chr1_25793864	0	25793864	A	G
1	chr1_25794284	0	25794284	T	C
1	chr1_25795236	0	25795236	T	C
1	chr1_25797509	0	25797509	T	C
1	chr1_25806319	0	25806319	G	C
1	chr1_25809249	0	25809249	T	C
1	chr1_25809585	0	25809585	A	G
1	chr1_25813865	0	25813865	T	C
1	chr1_25814999	0	25814999	A	G
1	chr1_25816990	0	25816990	G	A
1	chr1_25818269	0	25818269	A	G
1	chr1_25818784	0	25818784	T	G
1	chr1_25821020	0	25821020	T	C
1	chr1_25821350	0	25821350	C	T
1	chr1_25822970	0	25822970	C	T
1	chr1_25823193	0	25823193	A	T
1	chr1_25826694	0	25826694	C	T
1	chr1_25840665	0	25840665	A	G
1	chr1_25845837	0	25845837	A	G
1	chr1_25848658	0	25848658	A	G
1	chr1_25853703	0	25853703	C	T
1	chr1_25853772	0	25853772	G	A
1	chr1_25854087	0	25854087	T	C
1	chr1_25856103	0	25856103	A	G
1	chr1_25857621	0	25857621	G	A
1	chr1_25858604	0	25858604	A	C
1	chr1_25859155	0	25859155	A	C
1	chr1_25859433	0	25859433	C	T
1	chr1_25862452	0	25862452	G	C
1	chr1_25865347	0	25865347	T	C
1	chr1_25865644	0	25865644	T	C
1	chr1_25865913	0	25865913	T	A
1	chr1_25866259	0	25866259	T	C
1	chr1_25867284	0	25867284	A	G
1	chr1_25867539	0	25867539	T	C
1	chr1_25869406	0	25869406	T	C
1	chr1_25871714	0	25871714	G	T
1	chr1_25878014	0	25878014	T	C
1	chr1_25882481	0	25882481	A	G
1	chr1_25882759	0	25882759	A	G
1	chr1_25891446	0	25891446	G	A
1	chr1_25892310	0	25892310	A	G
1	chr1_25897286	0	25897286	A	G
1	chr1_25903894	0	25903894	G	A
1	chr1_25907411	0	25907411	G	A
1	chr1_25907646	0	25907646	C	T
1	chr1_25911562	0	25911562	A	G
1	chr1_25915873	0	25915873	C	A
1	chr1_25915936	0	25915936	C	T
1	chr1_25923762	0	25923762	A	G
1	chr1_25927234	0	25927234	T	C
1	chr1_25928973	0	25928973	C	G
1	chr1_25930473	0	25930473	G	C
1	chr1_25933270	0	25933270	T	G
1	chr1_25939139	0	25939139	G	A
1	chr1_25939588	0	25939588	A	G
1	chr1_25942566	0	25942566	T	C
1	chr1_25946770	0	25946770	T	C
1	chr1_25948201	0	25948201	T	C
1	chr1_25950603	0	25950603	A	G
1	chr1_25953826	0	25953826	A	T
1	chr1_25955977	0	25955977	G	A
1	chr1_25963497	0	25963497	T	C
1	chr1_25965625	0	25965625	A	G
1	chr1_25969877	0	25969877	T	C
1	chr1_25973232	0	25973232	C	T
1	chr1_25973999	0	25973999	T	C
1	chr1_25974660	0	25974660	A	C
1	chr1_25976530	0	25976530	A	G
1	chr1_25979182	0	25979182	A	T
1	chr1_25983403	0	25983403	T	C
1	chr1_25987612	0	25987612	A	G
1	chr1_25988450	0	25988450	G	T
1	chr1_25989939	0	25989939	T	C
1	chr1_25998769	0	25998769	C	T
1	chr1_26018651	0	26018651	A	G
1	chr1_26018770	0	26018770	T	C
1	chr1_26020829	0	26020829	G	A
1	chr1_26021829	0	26021829	T	G
1	chr1_26024844	0	26024844	T	C
1	chr1_26034461	0	26034461	A	G
1	chr1_26038715	0	26038715	A	G
1	chr1_26047292	0	26047292	G	A
1	chr1_26051811	0	26051811	T	C
1	chr1_26052115	0	26052115	A	G
1	chr1_26052607	0	26052607	A	G
1	chr1_26056834	0	26056834	A	G
1	chr1_26064079	0	26064079	G	A
1	chr1_26068220	0	26068220	C	A
1	chr1_26069677	0	26069677	T	C
1	chr1_26071207	0	26071207	A	G
1	chr1_26080934	0	26080934	A	T
1	chr1_26082247	0	26082247	G	A
1	chr1_26091015	0	26091015	A	G
1	chr1_26101908	0	26101908	G	T
1	chr1_26102886	0	26102886	C	T
1	chr1_26107565	0	26107565	C	T
1	chr1_26112310	0	26112310	A	G
1	chr1_26113095	0	26113095	G	A
1	chr1_26115319	0	26115319	C	A
1	chr1_26123728	0	26123728	C	T
1	chr1_26124905	0	26124905	A	G
1	chr1_26135775	0	26135775	T	G
1	chr1_26147138	0	26147138	G	A
1	chr1_26152957	0	26152957	C	G
1	chr1_26169945	0	26169945	G	A
1	chr1_26173622	0	26173622	T	C
1	chr1_26178627	0	26178627	A	G
1	chr1_26182559	0	26182559	C	G
1	chr1_26184038	0	26184038	T	A
1	chr1_26192517	0	26192517	G	A
1	chr1_26194150	0	26194150	G	A
1	chr1_26195218	0	26195218	A	T
1	chr1_26198243	0	26198243	C	T
1	chr1_26198749	0	26198749	G	A
1	chr1_26201798	0	26201798	T	G
1	chr1_26205665	0	26205665	T	C
1	chr1_26213901	0	26213901	A	G
1	chr1_26217359	0	26217359	A	G
1	chr1_26221963	0	26221963	A	T
1	chr1_26223134	0	26223134	C	T
1	chr1_26226727	0	26226727	T	C
1	chr1_26243325	0	26243325	C	T
1	chr1_26245712	0	26245712	T	G
1	chr1_26249192	0	26249192	A	G
1	chr1_26256046	0	26256046	C	T
1	chr1_26258689	0	26258689	A	C
1	chr1_26267340	0	26267340	T	C
1	chr1_26269796	0	26269796	G	A
1	chr1_26279242	0	26279242	T	C
1	chr1_26280415	0	26280415	G	T
1	chr1_26288572	0	26288572	C	G
1	chr1_26292928	0	26292928	A	G
1	chr1_26293094	0	26293094	A	C
1	chr1_26296958	0	26296958	A	G
1	chr1_26299326	0	26299326	T	C
1	chr1_26302841	0	26302841	C	T
1	chr1_26309005	0	26309005	A	C
1	chr1_26315867	0	26315867	T	A
1	chr1_26316337	0	26316337	T	C
1	chr1_26318598	0	26318598	T	A
1	chr1_26320157	0	26320157	T	C
1	chr1_26320425	0	26320425	A	T
1	chr1_26321968	0	26321968	A	G
1	chr1_26330534	0	26330534	A	G
1	chr1_26331013	0	26331013	G	C
1	chr1_26331460	0	26331460	T	C
1	chr1_26337507	0	26337507	T	C
1	chr1_26357590	0	26357590	T	C
1	chr1_26361225	0	26361225	A	G
1	chr1_26361568	0	26361568	C	A
1	chr1_26362820	0	26362820	C	T
1	chr1_26367624	0	26367624	C	T
1	chr1_26377909	0	26377909	T	C
1	chr1_26383015	0	26383015	A	G
1	chr1_26394356	0	26394356	A	G
1	chr1_26410039	0	26410039	T	C
1	chr1_26411763	0	26411763	C	A
1	chr1_26415321	0	26415321	G	A
1	chr1_26424830	0	26424830	A	C
1	chr1_26432950	0	26432950	G	T
1	chr1_26436098	0	26436098	C	T
1	chr1_26439573	0	26439573	A	G
1	chr1_26440386	0	26440386	A	G
1	chr1_26441594	0	26441594	G	T
1	chr1_26442494	0	26442494	G	A
1	chr1_26450007	0	26450007	T	C
1	chr1_26450288	0	26450288	G	A
1	chr1_26454839	0	26454839	T	C
1	chr1_26456504	0	26456504	A	G
1	chr1_26457690	0	26457690	G	C
1	chr1_26457865	0	26457865	G	A
1	chr1_26459061	0	26459061	T	C
1	chr1_26460533	0	26460533	G	T
1	chr1_26474393	0	26474393	G	T
1	chr1_26474973	0	26474973	G	T
1	chr1_26480317	0	26480317	A	G
1	chr1_26480497	0	26480497	A	C
1	chr1_26482434	0	26482434	T	C
1	chr1_26483695	0	26483695	G	C
1	chr1_26485789	0	26485789	A	G
1	chr1_26487700	0	26487700	A	T
1	chr1_26488318	0	26488318	T	C
1	chr1_26490280	0	26490280	A	G
1	chr1_26494215	0	26494215	C	G
1	chr1_26501439	0	26501439	A	G
1	chr1_26511616	0	26511616	G	A
1	chr1_26512697	0	26512697	G	C
1	chr1_26513607	0	26513607	C	T
1	chr1_26513916	0	26513916	A	G
1	chr1_26526768	0	26526768	A	G
1	chr1_26527022	0	26527022	G	A
1	chr1_26533305	0	26533305	A	G
1	chr1_26533898	0	26533898	G	T
1	chr1_26534343	0	26534343	C	A
1	chr1_26535116	0	26535116	T	C
1	chr1_26536519	0	26536519	T	A
1	chr1_26538407	0	26538407	G	A
1	chr1_26539830	0	26539830	T	C
1	chr1_26549821	0	26549821	C	T
1	chr1_26550042	0	26550042	A	C
1	chr1_26551173	0	26551173	C	T
1	chr1_26554147	0	26554147	A	G
1	chr1_26554522	0	26554522	C	T
1	chr1_26556362	0	26556362	T	G
1	chr1_26557667	0	26557667	T	C
1	chr1_26558508	0	26558508	C	G
1	chr1_26559895	0	26559895	G	C
1	chr1_26568521	0	26568521	C	T
1	chr1_26569987	0	26569987	T	C
1	chr1_26570481	0	26570481	C	A
1	chr1_26572329	0	26572329	A	G
1	chr1_26592674	0	26592674	C	T
1	chr1_26602358	0	26602358	C	T
1	chr1_26603964	0	26603964	C	G
1	chr1_26605019	0	26605019	T	C
1	chr1_26607656	0	26607656	A	C
1	chr1_26607866	0	26607866	T	C
1	chr1_26610872	0	26610872	C	T
1	chr1_26613035	0	26613035	T	G
1	chr1_26613368	0	26613368	G	C
1	chr1_26619501	0	26619501	G	C
1	chr1_26623736	0	26623736	G	A
1	chr1_26630698	0	26630698	A	G
1	chr1_26632310	0	26632310	T	C
1	chr1_26633289	0	26633289	T	C
1	chr1_26639580	0	26639580	G	A
1	chr1_26639985	0	26639985	T	G
1	chr1_26644861	0	26644861	T	C
1	chr1_26645027	0	26645027	A	G
1	chr1_26647609	0	26647609	T	C
1	chr1_26650863	0	26650863	G	C
1	chr1_26653854	0	26653854	T	A
1	chr1_26655240	0	26655240	A	G
1	chr1_26671269	0	26671269	T	C
1	chr1_26680324	0	26680324	T	C
1	chr1_26685764	0	26685764	A	G
1	chr1_26687628	0	26687628	C	T
1	chr1_26690101	0	26690101	C	G
1	chr1_26690454	0	26690454	A	G
1	chr1_26697275	0	26697275	A	T
1	chr1_26700157	0	26700157	C	G
1	chr1_26701075	0	26701075	T	C
1	chr1_26707518	0	26707518	G	A
1	chr1_26711544	0	26711544	T	C
1	chr1_26712583	0	26712583	A	C
1	chr1_26713884	0	26713884	G	A
1	chr1_26714282	0	26714282	G	A
1	chr1_26716586	0	26716586	A	G
1	chr1_26717167	0	26717167	C	T
1	chr1_26720131	0	26720131	G	A
1	chr1_26721973	0	26721973	T	G
1	chr1_26725108	0	26725108	G	T
1	chr1_26726369	0	26726369	G	C
1	chr1_26731919	0	26731919	T	C
1	chr1_26740132	0	26740132	A	G
1	chr1_26740837	0	26740837	C	G
1	chr1_26741966	0	26741966	A	G
1	chr1_26747837	0	26747837	A	G
1	chr1_26774558	0	26774558	T	C
1	chr1_26777882	0	26777882	T	C
1	chr1_26783054	0	26783054	C	T
1	chr1_26784939	0	26784939	T	C
1	chr1_26787417	0	26787417	G	A
1	chr1_26791170	0	26791170	C	G
1	chr1_26791318	0	26791318	C	T
1	chr1_26794720	0	26794720	C	T
1	chr1_26794741	0	26794741	C	A
1	chr1_26796908	0	26796908	T	C
1	chr1_26800932	0	26800932	A	G
1	chr1_26802331	0	26802331	T	C
1	chr1_26810849	0	26810849	A	G
1	chr1_26815827	0	26815827	A	G
1	chr1_26824110	0	26824110	T	A
1	chr1_26830260	0	26830260	A	T
1	chr1_26830937	0	26830937	T	C
1	chr1_26833695	0	26833695	A	G
1	chr1_26833842	0	26833842	G	A
1	chr1_26834664	0	26834664	A	G
1	chr1_26835013	0	26835013	G	A
1	chr1_26835870	0	26835870	C	G
1	chr1_26842065	0	26842065	A	G
1	chr1_26848904	0	26848904	G	A
1	chr1_26853163	0	26853163	G	T
1	chr1_26854327	0	26854327	A	G
1	chr1_26855411	0	26855411	G	A
1	chr1_26859358	0	26859358	G	C
1	chr1_26863448	0	26863448	T	G
1	chr1_26865001	0	26865001	A	G
1	chr1_26866949	0	26866949	C	G
1	chr1_26868646	0	26868646	C	T
1	chr1_26870440	0	26870440	C	T
1	chr1_26877628	0	26877628	G	C
1	chr1_26880649	0	26880649	G	C
1	chr1_26882662	0	26882662	A	T
1	chr1_26883574	0	26883574	G	A
1	chr1_26885296	0	26885296	G	T
1	chr1_26887149	0	26887149	A	G
1	chr1_26890219	0	26890219	A	G
1	chr1_26893764	0	26893764	T	C
1	chr1_26899811	0	26899811	G	C
1	chr1_26899912	0	26899912	T	C
1	chr1_26900928	0	26900928	A	C
1	chr1_26914994	0	26914994	G	C
1	chr1_26915298	0	26915298	A	G
1	chr1_26916445	0	26916445	T	C
1	chr1_26917116	0	26917116	G	A
1	chr1_26920812	0	26920812	C	G
1	chr1_26922243	0	26922243	G	A
1	chr1_26925697	0	26925697	G	A
1	chr1_26926910	0	26926910	A	G
1	chr1_26927699	0	26927699	C	T
1	chr1_26928194	0	26928194	C	T
1	chr1_26935526	0	26935526	C	G
1	chr1_26941591	0	26941591	G	A
1	chr1_26945071	0	26945071	T	G
1	chr1_26945104	0	26945104	A	C
1	chr1_26952572	0	26952572	T	C
1	chr1_26953015	0	26953015	C	A
1	chr1_26973960	0	26973960	T	G
1	chr1_26976277	0	26976277	T	C
1	chr1_26981624	0	26981624	C	T
1	chr1_26993860	0	26993860	A	G
1	chr1_26995392	0	26995392	A	G
1	chr1_26998005	0	26998005	C	G
1	chr1_27003827	0	27003827	G	A
1	chr1_27006310	0	27006310	A	G
1	chr1_27014602	0	27014602	T	C
1	chr1_27017444	0	27017444	G	A
1	chr1_27025517	0	27025517	A	G
1	chr1_27025981	0	27025981	T	C
1	chr1_27036671	0	27036671	A	G
1	chr1_27048835	0	27048835	A	G
1	chr1_27063398	0	27063398	G	A
1	chr1_27070529	0	27070529	T	C
1	chr1_27072323	0	27072323	C	G
1	chr1_27074326	0	27074326	T	C
1	chr1_27079572	0	27079572	A	G
1	chr1_27079608	0	27079608	A	T
1	chr1_27081468	0	27081468	G	A
1	chr1_27092990	0	27092990	T	C
1	chr1_27100218	0	27100218	G	A
1	chr1_27101514	0	27101514	C	G
1	chr1_27101693	0	27101693	C	T
1	chr1_27106087	0	27106087	G	A
1	chr1_27106896	0	27106896	T	A
1	chr1_27114521	0	27114521	A	T
1	chr1_27124171	0	27124171	G	A
1	chr1_27147438	0	27147438	A	G
1	chr1_27147595	0	27147595	G	C
1	chr1_27155144	0	27155144	T	C
1	chr1_27156066	0	27156066	G	A
1	chr1_27158983	0	27158983	T	C
1	chr1_27172125	0	27172125	T	C
1	chr1_27179456	0	27179456	G	A
1	chr1_27179887	0	27179887	A	G
1	chr1_27181868	0	27181868	G	T
1	chr1_27185091	0	27185091	G	C
1	chr1_27186826	0	27186826	A	G
1	chr1_27189547	0	27189547	G	A
1	chr1_27192011	0	27192011	C	A
1	chr1_27192329	0	27192329	G	C
1	chr1_27193738	0	27193738	C	T
1	chr1_27197914	0	27197914	T	G
1	chr1_27201184	0	27201184	A	G
1	chr1_27204920	0	27204920	C	T
1	chr1_27212216	0	27212216	G	A
1	chr1_27213819	0	27213819	G	T
1	chr1_27215282	0	27215282	C	T
1	chr1_27215878	0	27215878	T	C
1	chr1_27220361	0	27220361	T	C
1	chr1_27222668	0	27222668	A	T
1	chr1_27224620	0	27224620	T	C
1	chr1_27241198	0	27241198	G	T
1	chr1_27245580	0	27245580	A	G
1	chr1_27254914	0	27254914	T	C
1	chr1_27255632	0	27255632	T	C
1	chr1_27257655	0	27257655	G	T
1	chr1_27259180	0	27259180	T	C
1	chr1_27265689	0	27265689	A	G
1	chr1_27269498	0	27269498	A	G
1	chr1_27275538	0	27275538	T	C
1	chr1_27278921	0	27278921	A	G
1	chr1_27281419	0	27281419	A	G
1	chr1_27286830	0	27286830	G	C
1	chr1_27306326	0	27306326	C	T
1	chr1_27307502	0	27307502	A	G
1	chr1_27312456	0	27312456	C	G
1	chr1_27328129	0	27328129	G	A
1	chr1_27334868	0	27334868	A	G
1	chr1_27337451	0	27337451	T	C
1	chr1_27340146	0	27340146	A	T
1	chr1_27342400	0	27342400	A	G
1	chr1_27343268	0	27343268	C	A
1	chr1_27349183	0	27349183	A	G
1	chr1_27356897	0	27356897	T	C
1	chr1_27370193	0	27370193	T	A
1	chr1_27375192	0	27375192	T	C
1	chr1_27376195	0	27376195	A	G
1	chr1_27388749	0	27388749	A	G
1	chr1_27389892	0	27389892	A	G
1	chr1_27404815	0	27404815	G	T
1	chr1_27405564	0	27405564	A	C
1	chr1_27406793	0	27406793	A	G
1	chr1_27409671	0	27409671	G	A
1	chr1_27410713	0	27410713	A	G
1	chr1_27414412	0	27414412	A	G
1	chr1_27416351	0	27416351	A	C
1	chr1_27418283	0	27418283	T	G
1	chr1_27426961	0	27426961	T	A
1	chr1_27427435	0	27427435	A	G
1	chr1_27429316	0	27429316	A	G
1	chr1_27430365	0	27430365	C	A
1	chr1_27431094	0	27431094	A	G
1	chr1_27436499	0	27436499	G	A
1	chr1_27440156	0	27440156	C	A
1	chr1_27445821	0	27445821	T	C
1	chr1_27451714	0	27451714	T	C
1	chr1_27459277	0	27459277	T	C
1	chr1_27463067	0	27463067	A	G
1	chr1_27470609	0	27470609	A	G
1	chr1_27472737	0	27472737	A	C
1	chr1_27475355	0	27475355	G	C
1	chr1_27477872	0	27477872	C	T
1	chr1_27480686	0	27480686	T	G
1	chr1_27481402	0	27481402	A	G
1	chr1_27491243	0	27491243	C	T
1	chr1_27495915	0	27495915	T	A
1	chr1_27503345	0	27503345	G	A
1	chr1_27516169	0	27516169	C	A
1	chr1_27519584	0	27519584	T	G
1	chr1_27530070	0	27530070	T	G
1	chr1_27531956	0	27531956	C	T
1	chr1_27532824	0	27532824	A	C
1	chr1_27534543	0	27534543	A	G
1	chr1_27539915	0	27539915	C	G
1	chr1_27544243	0	27544243	T	A
1	chr1_27558148	0	27558148	G	T
1	chr1_27560966	0	27560966	T	C
1	chr1_27561550	0	27561550	G	C
1	chr1_27568821	0	27568821	A	G
1	chr1_27574676	0	27574676	A	G
1	chr1_27577809	0	27577809	A	G
1	chr1_27578212	0	27578212	T	C
1	chr1_27584066	0	27584066	G	A
1	chr1_27584976	0	27584976	T	C
1	chr1_27585713	0	27585713	T	C
1	chr1_27588235	0	27588235	C	T
1	chr1_27593012	0	27593012	T	C
1	chr1_27593770	0	27593770	C	T
1	chr1_27597532	0	27597532	A	G
1	chr1_27599677	0	27599677	T	C
1	chr1_27601597	0	27601597	A	G
1	chr1_27604571	0	27604571	C	T
1	chr1_27605333	0	27605333	T	C
1	chr1_27607125	0	27607125	A	G
1	chr1_27609998	0	27609998	T	C
1	chr1_27610836	0	27610836	T	C
1	chr1_27611101	0	27611101	T	C
1	chr1_27618860	0	27618860	C	T
1	chr1_27621510	0	27621510	A	G
1	chr1_27627266	0	27627266	G	C
1	chr1_27630752	0	27630752	A	T
1	chr1_27631958	0	27631958	A	G
1	chr1_27639245	0	27639245	G	T
1	chr1_27639458	0	27639458	A	G
1	chr1_27640497	0	27640497	G	T
1	chr1_27640561	0	27640561	A	G
1	chr1_27641783	0	27641783	C	T
1	chr1_27645845	0	27645845	C	T
1	chr1_27647488	0	27647488	G	A
1	chr1_27649537	0	27649537	T	C
1	chr1_27654941	0	27654941	T	C
1	chr1_27662184	0	27662184	T	C
1	chr1_27662439	0	27662439	C	G
1	chr1_27663357	0	27663357	C	T
1	chr1_27669580	0	27669580	C	T
1	chr1_27678869	0	27678869	G	A
1	chr1_27681873	0	27681873	A	G
1	chr1_27685203	0	27685203	G	C
1	chr1_27686535	0	27686535	A	G
1	chr1_27690015	0	27690015	C	G
1	chr1_27695256	0	27695256	A	G
1	chr1_27697378	0	27697378	T	C
1	chr1_27707088	0	27707088	G	C
1	chr1_27710061	0	27710061	A	G
1	chr1_27713346	0	27713346	A	G
1	chr1_27715319	0	27715319	A	G
1	chr1_27716059	0	27716059	A	C
1	chr1_27719746	0	27719746	T	C
1	chr1_27722232	0	27722232	C	T
1	chr1_27730154	0	27730154	G	C
1	chr1_27733139	0	27733139	C	T
1	chr1_27743700	0	27743700	C	T
1	chr1_27755619	0	27755619	A	G
1	chr1_27758102	0	27758102	C	T
1	chr1_27759410	0	27759410	A	C
1	chr1_27773984	0	27773984	G	C
1	chr1_27778897	0	27778897	T	C
1	chr1_27781854	0	27781854	C	T
1	chr1_27783056	0	27783056	A	G
1	chr1_27784025	0	27784025	C	G
1	chr1_27786527	0	27786527	T	C
1	chr1_27786907	0	27786907	C	T
1	chr1_27794567	0	27794567	A	T
1	chr1_27795980	0	27795980	A	C
1	chr1_27800229	0	27800229	T	C
1	chr1_27803760	0	27803760	G	A
1	chr1_27804727	0	27804727	C	G
1	chr1_27804759	0	27804759	G	A
1	chr1_27807386	0	27807386	A	G
1	chr1_27807897	0	27807897	A	G
1	chr1_27808575	0	27808575	A	G
1	chr1_27815305	0	27815305	C	A
1	chr1_27822070	0	27822070	T	G
1	chr1_27833524	0	27833524	A	G
1	chr1_27835310	0	27835310	T	C
1	chr1_27837903	0	27837903	G	A
1	chr1_27845288	0	27845288	A	G
1	chr1_27854667	0	27854667	C	G
1	chr1_27859023	0	27859023	T	C
1	chr1_27876058	0	27876058	C	A
1	chr1_27882183	0	27882183	T	C
1	chr1_27890429	0	27890429	A	G
1	chr1_27906059	0	27906059	T	C
1	chr1_27909327	0	27909327	G	A
1	chr1_27913805	0	27913805	A	G
1	chr1_27928040	0	27928040	T	C
1	chr1_27928396	0	27928396	C	T
1	chr1_27935966	0	27935966	G	T
1	chr1_27936372	0	27936372	T	C
1	chr1_27949059	0	27949059	C	T
1	chr1_27957607	0	27957607	A	T
1	chr1_27958146	0	27958146	C	T
1	chr1_27960103	0	27960103	T	C
1	chr1_27960393	0	27960393	T	C
1	chr1_27963110	0	27963110	C	G
1	chr1_27964553	0	27964553	A	G
1	chr1_27974998	0	27974998	T	C
1	chr1_27981889	0	27981889	T	C
1	chr1_27986984	0	27986984	T	A
1	chr1_27998918	0	27998918	A	G
1	chr1_28001859	0	28001859	A	G
1	chr1_28003065	0	28003065	A	G
1	chr1_28003591	0	28003591	T	G
1	chr1_28004592	0	28004592	T	G
1	chr1_28008549	0	28008549	C	G
1	chr1_28009809	0	28009809	T	C
1	chr1_28010629	0	28010629	C	T
1	chr1_28012206	0	28012206	T	G
1	chr1_28015397	0	28015397	G	A
1	chr1_28018766	0	28018766	T	A
1	chr1_28024079	0	28024079	C	T
1	chr1_28024528	0	28024528	G	T
1	chr1_28025498	0	28025498	T	C
1	chr1_28030461	0	28030461	T	C
1	chr1_28032918	0	28032918	C	T
1	chr1_28042780	0	28042780	T	C
1	chr1_28048419	0	28048419	A	G
1	chr1_28053395	0	28053395	T	C
1	chr1_28054160	0	28054160	A	T
1	chr1_28055795	0	28055795	C	A
1	chr1_28057954	0	28057954	T	A
1	chr1_28057962	0	28057962	A	G
1	chr1_28070857	0	28070857	T	A
1	chr1_28082412	0	28082412	G	A
1	chr1_28086605	0	28086605	G	A
1	chr1_28087303	0	28087303	C	T
1	chr1_28087893	0	28087893	C	G
1	chr1_28088496	0	28088496	G	C
1	chr1_28099596	0	28099596	T	C
1	chr1_28104477	0	28104477	G	A
1	chr1_28109568	0	28109568	T	C
1	chr1_28112011	0	28112011	G	C
1	chr1_28119878	0	28119878	A	G
1	chr1_28120430	0	28120430	A	G
1	chr1_28127998	0	28127998	T	C
1	chr1_28138451	0	28138451	C	T
1	chr1_28141079	0	28141079	C	G
1	chr1_28141559	0	28141559	A	G
1	chr1_28149067	0	28149067	A	C
1	chr1_28153759	0	28153759	G	A
1	chr1_28154086	0	28154086	A	G
1	chr1_28156821	0	28156821	G	A
1	chr1_28157025	0	28157025	C	T
1	chr1_28171303	0	28171303	A	G
1	chr1_28189463	0	28189463	G	A
1	chr1_28192522	0	28192522	T	G
1	chr1_28197676	0	28197676	G	C
1	chr1_28198982	0	28198982	A	G
1	chr1_28199217	0	28199217	T	G
1	chr1_28203696	0	28203696	C	T
1	chr1_28206368	0	28206368	C	T
1	chr1_28213609	0	28213609	A	G
1	chr1_28218121	0	28218121	G	C
1	chr1_28229693	0	28229693	C	T
1	chr1_28236664	0	28236664	A	G
1	chr1_28240243	0	28240243	A	G
1	chr1_28250046	0	28250046	A	G
1	chr1_28251251	0	28251251	T	C
1	chr1_28265081	0	28265081	G	C
1	chr1_28265683	0	28265683	G	A
1	chr1_28266496	0	28266496	T	C
1	chr1_28269427	0	28269427	A	C
1	chr1_28276539	0	28276539	T	G
1	chr1_28276792	0	28276792	A	G
1	chr1_28277109	0	28277109	A	C
1	chr1_28280341	0	28280341	T	G
1	chr1_28286762	0	28286762	G	A
1	chr1_28294556	0	28294556	A	C
1	chr1_28294630	0	28294630	G	C
1	chr1_28299376	0	28299376	G	T
1	chr1_28302644	0	28302644	T	C
1	chr1_28319970	0	28319970	T	C
1	chr1_28320815	0	28320815	T	C
1	chr1_28337638	0	28337638	A	G
1	chr1_28344299	0	28344299	G	A
1	chr1_28347767	0	28347767	A	G
1	chr1_28363753	0	28363753	T	C
1	chr1_28365728	0	28365728	C	A
1	chr1_28368428	0	28368428	A	C
1	chr1_28372343	0	28372343	G	A
1	chr1_28373512	0	28373512	G	A
1	chr1_28381259	0	28381259	A	C
1	chr1_28387399	0	28387399	G	A
1	chr1_28390162	0	28390162	C	G
1	chr1_28395960	0	28395960	G	A
1	chr1_28396336	0	28396336	T	C
1	chr1_28397122	0	28397122	C	A
1	chr1_28400220	0	28400220	G	A
1	chr1_28400992	0	28400992	C	T
1	chr1_28402716	0	28402716	C	T
1	chr1_28403471	0	28403471	T	C
1	chr1_28406841	0	28406841	A	G
1	chr1_28407717	0	28407717	C	G
1	chr1_28410644	0	28410644	C	A
1	chr1_28411421	0	28411421	T	G
1	chr1_28420279	0	28420279	G	A
1	chr1_28421558	0	28421558	G	A
1	chr1_28422718	0	28422718	T	C
1	chr1_28424211	0	28424211	C	T
1	chr1_28424686	0	28424686	T	A
1	chr1_28425875	0	28425875	G	A
1	chr1_28429326	0	28429326	T	G
1	chr1_28431042	0	28431042	T	A
1	chr1_28431570	0	28431570	A	G
1	chr1_28432775	0	28432775	T	C
1	chr1_28434417	0	28434417	A	G
1	chr1_28438282	0	28438282	T	G
1	chr1_28452731	0	28452731	C	T
1	chr1_28452850	0	28452850	G	C
1	chr1_28466594	0	28466594	A	G
1	chr1_28469283	0	28469283	C	T
1	chr1_28471857	0	28471857	T	C
1	chr1_28485535	0	28485535	T	G
1	chr1_28490770	0	28490770	C	T
1	chr1_28491607	0	28491607	T	G
1	chr1_28512427	0	28512427	G	C
1	chr1_28544393	0	28544393	G	A
1	chr1_28556001	0	28556001	C	T
1	chr1_28557745	0	28557745	T	C
1	chr1_28558832	0	28558832	G	A
1	chr1_28581218	0	28581218	C	T
1	chr1_28586513	0	28586513	T	C
1	chr1_28606636	0	28606636	A	G
1	chr1_28612266	0	28612266	T	C
1	chr1_28617699	0	28617699	T	C
1	chr1_28619007	0	28619007	G	C
1	chr1_28619866	0	28619866	G	C
1	chr1_28621859	0	28621859	A	G
1	chr1_28624812	0	28624812	A	G
1	chr1_28637715	0	28637715	A	G
1	chr1_28639996	0	28639996	G	A
1	chr1_28640269	0	28640269	A	G
1	chr1_28641443	0	28641443	T	C
1	chr1_28641906	0	28641906	G	T
1	chr1_28642066	0	28642066	C	G
1	chr1_28648922	0	28648922	A	G
1	chr1_28653035	0	28653035	G	A
1	chr1_28653677	0	28653677	C	T
1	chr1_28654989	0	28654989	T	C
1	chr1_28656601	0	28656601	A	G
1	chr1_28671990	0	28671990	C	T
1	chr1_28673014	0	28673014	A	G
1	chr1_28690979	0	28690979	A	G
1	chr1_28692241	0	28692241	T	C
1	chr1_28696650	0	28696650	T	C
1	chr1_28698887	0	28698887	G	C
1	chr1_28722985	0	28722985	T	C
1	chr1_28728485	0	28728485	G	A
1	chr1_28729123	0	28729123	G	C
1	chr1_28731998	0	28731998	A	G
1	chr1_28732421	0	28732421	G	C
1	chr1_28732472	0	28732472	C	T
1	chr1_28736503	0	28736503	A	G
1	chr1_28737685	0	28737685	G	T
1	chr1_28744002	0	28744002	T	C
1	chr1_28745118	0	28745118	T	C
1	chr1_28746215	0	28746215	G	T
1	chr1_28755481	0	28755481	G	C
1	chr1_28758966	0	28758966	G	C
1	chr1_28759052	0	28759052	T	C
1	chr1_28762950	0	28762950	T	C
1	chr1_28765543	0	28765543	G	C
1	chr1_28771736	0	28771736	G	A
1	chr1_28778240	0	28778240	G	C
1	chr1_28787813	0	28787813	A	G
1	chr1_28800642	0	28800642	G	A
1	chr1_28803799	0	28803799	G	A
1	chr1_28806011	0	28806011	A	G
1	chr1_28808613	0	28808613	G	A
1	chr1_28810153	0	28810153	A	G
1	chr1_28814360	0	28814360	T	G
1	chr1_28815973	0	28815973	T	C
1	chr1_28818229	0	28818229	T	G
1	chr1_28819962	0	28819962	G	A
1	chr1_28820331	0	28820331	T	C
1	chr1_28821564	0	28821564	A	G
1	chr1_28826851	0	28826851	G	T
1	chr1_28827870	0	28827870	T	C
1	chr1_28830401	0	28830401	T	C
1	chr1_28831211	0	28831211	G	C
1	chr1_28836414	0	28836414	G	C
1	chr1_28840008	0	28840008	A	G
1	chr1_28840534	0	28840534	C	T
1	chr1_28852414	0	28852414	C	T
1	chr1_28853918	0	28853918	T	C
1	chr1_28853969	0	28853969	C	G
1	chr1_28867637	0	28867637	A	G
1	chr1_28868352	0	28868352	C	A
1	chr1_28874109	0	28874109	T	C
1	chr1_28877103	0	28877103	C	A
1	chr1_28878721	0	28878721	T	C
1	chr1_28885067	0	28885067	T	G
1	chr1_28885572	0	28885572	A	C
1	chr1_28888689	0	28888689	C	T
1	chr1_28890123	0	28890123	C	A
1	chr1_28898397	0	28898397	A	G
1	chr1_28898774	0	28898774	T	C
1	chr1_28904404	0	28904404	A	G
1	chr1_28908175	0	28908175	A	G
1	chr1_28913472	0	28913472	A	G
1	chr1_28914279	0	28914279	T	A
1	chr1_28914522	0	28914522	G	A
1	chr1_28916068	0	28916068	G	C
1	chr1_28918158	0	28918158	G	A
1	chr1_28920988	0	28920988	C	T
1	chr1_28921344	0	28921344	A	C
1	chr1_28922465	0	28922465	A	G
1	chr1_28922554	0	28922554	T	C
1	chr1_28928901	0	28928901	T	C
1	chr1_28939171	0	28939171	T	G
1	chr1_28944179	0	28944179	C	T
1	chr1_28958590	0	28958590	T	C
1	chr1_28978529	0	28978529	T	G
1	chr1_28988798	0	28988798	T	C
1	chr1_28990848	0	28990848	C	T
1	chr1_28993815	0	28993815	G	A
1	chr1_28996907	0	28996907	A	C
1	chr1_28997125	0	28997125	T	C
1	chr1_28998227	0	28998227	G	A
1	chr1_29000873	0	29000873	T	C
1	chr1_29004329	0	29004329	T	C
1	chr1_29009606	0	29009606	G	A
1	chr1_29010451	0	29010451	G	A
1	chr1_29015073	0	29015073	T	C
1	chr1_29020034	0	29020034	A	G
1	chr1_29020101	0	29020101	T	C
1	chr1_29021854	0	29021854	A	G
1	chr1_29022358	0	29022358	T	C
1	chr1_29023555	0	29023555	G	A
1	chr1_29027410	0	29027410	G	T
1	chr1_29027619	0	29027619	C	T
1	chr1_29031503	0	29031503	G	C
1	chr1_29035055	0	29035055	A	C
1	chr1_29039711	0	29039711	T	C
1	chr1_29043064	0	29043064	C	T
1	chr1_29048046	0	29048046	A	G
1	chr1_29049469	0	29049469	C	G
1	chr1_29049519	0	29049519	A	G
1	chr1_29050240	0	29050240	C	T
1	chr1_29051242	0	29051242	C	T
1	chr1_29058974	0	29058974	C	G
1	chr1_29066203	0	29066203	T	C
1	chr1_29078269	0	29078269	G	C
1	chr1_29084606	0	29084606	C	T
1	chr1_29089331	0	29089331	C	G
1	chr1_29089743	0	29089743	T	G
1	chr1_29098223	0	29098223	C	T
1	chr1_29098698	0	29098698	C	A
1	chr1_29102829	0	29102829	T	C
1	chr1_29105932	0	29105932	G	A
1	chr1_29106200	0	29106200	A	C
1	chr1_29106750	0	29106750	G	C
1	chr1_29106779	0	29106779	A	C
1	chr1_29107041	0	29107041	C	G
1	chr1_29114583	0	29114583	T	C
1	chr1_29116349	0	29116349	T	A
1	chr1_29117764	0	29117764	T	G
1	chr1_29117910	0	29117910	T	C
1	chr1_29125893	0	29125893	G	T
1	chr1_29127103	0	29127103	T	G
1	chr1_29135657	0	29135657	G	A
1	chr1_29135753	0	29135753	C	A
1	chr1_29136770	0	29136770	A	C
1	chr1_29146370	0	29146370	G	A
1	chr1_29148766	0	29148766	A	G
1	chr1_29158847	0	29158847	A	T
1	chr1_29160327	0	29160327	C	T
1	chr1_29160918	0	29160918	C	T
1	chr1_29169510	0	29169510	C	A
1	chr1_29170444	0	29170444	A	G
1	chr1_29172195	0	29172195	T	C
1	chr1_29173248	0	29173248	A	T
1	chr1_29175835	0	29175835	T	C
1	chr1_29176662	0	29176662	G	T
1	chr1_29182497	0	29182497	A	G
1	chr1_29182686	0	29182686	C	T
1	chr1_29193620	0	29193620	G	T
1	chr1_29194099	0	29194099	G	T
1	chr1_29195691	0	29195691	C	T
1	chr1_29196241	0	29196241	T	G
1	chr1_29214580	0	29214580	T	C
1	chr1_29214991	0	29214991	A	G
1	chr1_29223269	0	29223269	T	C
1	chr1_29226454	0	29226454	A	T
1	chr1_29227446	0	29227446	T	C
1	chr1_29232624	0	29232624	G	A
1	chr1_29233732	0	29233732	A	G
1	chr1_29235767	0	29235767	T	G
1	chr1_29237869	0	29237869	C	G
1	chr1_29239322	0	29239322	C	T
1	chr1_29239883	0	29239883	C	T
1	chr1_29242775	0	29242775	C	T
1	chr1_29246472	0	29246472	C	T
1	chr1_29248278	0	29248278	G	A
1	chr1_29248896	0	29248896	G	T
1	chr1_29254608	0	29254608	A	T
1	chr1_29261779	0	29261779	T	C
1	chr1_29263047	0	29263047	G	A
1	chr1_29266059	0	29266059	G	T
1	chr1_29268419	0	29268419	C	G
1	chr1_29269323	0	29269323	A	T
1	chr1_29273562	0	29273562	T	C
1	chr1_29273762	0	29273762	T	C
1	chr1_29275577	0	29275577	C	G
1	chr1_29282973	0	29282973	C	T
1	chr1_29290347	0	29290347	A	T
1	chr1_29300955	0	29300955	A	T
1	chr1_29311400	0	29311400	G	A
1	chr1_29315265	0	29315265	T	C
1	chr1_29316002	0	29316002	T	C
1	chr1_29316225	0	29316225	C	T
1	chr1_29316307	0	29316307	G	A
1	chr1_29317860	0	29317860	A	G
1	chr1_29318110	0	29318110	G	A
1	chr1_29318990	0	29318990	C	G
1	chr1_29325321	0	29325321	A	G
1	chr1_29325391	0	29325391	G	A
1	chr1_29326573	0	29326573	G	A
1	chr1_29327712	0	29327712	T	C
1	chr1_29328087	0	29328087	A	G
1	chr1_29330049	0	29330049	T	C
1	chr1_29333158	0	29333158	A	G
1	chr1_29337163	0	29337163	T	C
1	chr1_29345844	0	29345844	T	C
1	chr1_29347373	0	29347373	A	C
1	chr1_29364701	0	29364701	T	C
1	chr1_29381492	0	29381492	A	G
1	chr1_29387476	0	29387476	T	C
1	chr1_29387898	0	29387898	C	T
1	chr1_29393649	0	29393649	G	A
1	chr1_29395057	0	29395057	G	A
1	chr1_29406137	0	29406137	T	C
1	chr1_29408354	0	29408354	T	C
1	chr1_29408878	0	29408878	A	G
1	chr1_29412281	0	29412281	G	A
1	chr1_29423522	0	29423522	A	G
1	chr1_29428979	0	29428979	T	C
1	chr1_29431045	0	29431045	A	G
1	chr1_29453191	0	29453191	G	A
1	chr1_29454585	0	29454585	G	A
1	chr1_29455108	0	29455108	C	T
1	chr1_29455558	0	29455558	A	T
1	chr1_29457502	0	29457502	A	G
1	chr1_29458975	0	29458975	C	T
1	chr1_29463368	0	29463368	C	G
1	chr1_29464792	0	29464792	A	G
1	chr1_29472957	0	29472957	G	A
1	chr1_29473968	0	29473968	A	G
1	chr1_29477364	0	29477364	T	C
1	chr1_29477941	0	29477941	T	C
1	chr1_29488357	0	29488357	G	C
1	chr1_29490028	0	29490028	A	G
1	chr1_29496711	0	29496711	G	A
1	chr1_29501783	0	29501783	G	A
1	chr1_29516400	0	29516400	G	A
1	chr1_29521704	0	29521704	A	G
1	chr1_29529909	0	29529909	C	A
1	chr1_29536731	0	29536731	T	C
1	chr1_29544451	0	29544451	G	A
1	chr1_29545499	0	29545499	T	C
1	chr1_29550000	0	29550000	A	G
1	chr1_29553251	0	29553251	G	C
1	chr1_29555018	0	29555018	T	C
1	chr1_29555301	0	29555301	C	T
1	chr1_29567157	0	29567157	A	G
1	chr1_29570913	0	29570913	T	A
1	chr1_29576454	0	29576454	T	C
1	chr1_29582490	0	29582490	G	T
1	chr1_29586444	0	29586444	G	C
1	chr1_29588100	0	29588100	C	T
1	chr1_29600127	0	29600127	T	C
1	chr1_29608030	0	29608030	A	G
1	chr1_29608999	0	29608999	C	A
1	chr1_29622341	0	29622341	T	C
1	chr1_29633529	0	29633529	C	T
1	chr1_29635192	0	29635192	G	A
1	chr1_29640090	0	29640090	T	A
1	chr1_29641209	0	29641209	A	G
1	chr1_29643132	0	29643132	T	C
1	chr1_29644541	0	29644541	T	C
1	chr1_29663065	0	29663065	T	C
1	chr1_29665699	0	29665699	C	T
1	chr1_29673335	0	29673335	A	G
1	chr1_29673648	0	29673648	A	G
1	chr1_29676503	0	29676503	T	C
1	chr1_29677075	0	29677075	T	C
1	chr1_29679803	0	29679803	C	T
1	chr1_29680753	0	29680753	A	T
1	chr1_29681883	0	29681883	C	T
1	chr1_29684910	0	29684910	C	G
1	chr1_29688182	0	29688182	T	C
1	chr1_29692663	0	29692663	T	C
1	chr1_29694525	0	29694525	G	T
1	chr1_29698776	0	29698776	A	G
1	chr1_29699851	0	29699851	G	A
1	chr1_29699883	0	29699883	G	A
1	chr1_29702133	0	29702133	G	T
1	chr1_29706026	0	29706026	T	C
1	chr1_29718496	0	29718496	G	C
1	chr1_29727756	0	29727756	C	T
1	chr1_29728419	0	29728419	G	T
1	chr1_29735419	0	29735419	G	T
1	chr1_29737325	0	29737325	G	T
1	chr1_29738958	0	29738958	C	A
1	chr1_29742067	0	29742067	A	G
1	chr1_29742138	0	29742138	T	C
1	chr1_29755495	0	29755495	C	A
1	chr1_29759798	0	29759798	A	G
1	chr1_29761017	0	29761017	A	G
1	chr1_29765039	0	29765039	A	G
1	chr1_29766412	0	29766412	G	A
1	chr1_29766551	0	29766551	C	G
1	chr1_29774601	0	29774601	A	G
1	chr1_29783888	0	29783888	A	G
1	chr1_29786397	0	29786397	A	G
1	chr1_29786775	0	29786775	C	T
1	chr1_29787827	0	29787827	A	G
1	chr1_29791810	0	29791810	A	C
1	chr1_29796154	0	29796154	A	G
1	chr1_29809598	0	29809598	G	A
1	chr1_29820291	0	29820291	A	G
1	chr1_29823086	0	29823086	G	C
1	chr1_29826179	0	29826179	T	G
1	chr1_29828152	0	29828152	A	G
1	chr1_29828798	0	29828798	A	G
1	chr1_29829644	0	29829644	C	T
1	chr1_29836399	0	29836399	A	G
1	chr1_29849817	0	29849817	A	G
1	chr1_29852233	0	29852233	T	C
1	chr1_29855639	0	29855639	G	T
1	chr1_29856009	0	29856009	G	A
1	chr1_29856196	0	29856196	C	T
1	chr1_29856532	0	29856532	G	T
1	chr1_29865310	0	29865310	C	T
1	chr1_29871553	0	29871553	A	G
1	chr1_29871584	0	29871584	A	C
1	chr1_29873221	0	29873221	A	T
1	chr1_29875991	0	29875991	A	G
1	chr1_29892974	0	29892974	T	C
1	chr1_29893606	0	29893606	T	C
1	chr1_29896632	0	29896632	T	G
1	chr1_29898488	0	29898488	T	G
1	chr1_29899070	0	29899070	T	C
1	chr1_29911149	0	29911149	G	C
1	chr1_29912380	0	29912380	G	A
1	chr1_29918040	0	29918040	C	T
1	chr1_29918240	0	29918240	G	T
1	chr1_29934137	0	29934137	G	A
1	chr1_29942714	0	29942714	C	T
1	chr1_29949011	0	29949011	A	G
1	chr1_29950416	0	29950416	T	C
1	chr1_29953066	0	29953066	T	G
1	chr1_29956548	0	29956548	A	G
1	chr1_29967393	0	29967393	A	G
1	chr1_29981542	0	29981542	T	C
1	chr1_29985032	0	29985032	T	G
1	chr1_29995148	0	29995148	A	G
1	chr1_29996015	0	29996015	T	C
1	chr1_30002244	0	30002244	C	T
1	chr1_30011097	0	30011097	T	C
1	chr1_30019775	0	30019775	C	T
1	chr1_30020814	0	30020814	G	A
1	chr1_30021673	0	30021673	T	C
1	chr1_30027678	0	30027678	C	A
1	chr1_30035255	0	30035255	G	A
1	chr1_30035709	0	30035709	A	C
1	chr1_30037909	0	30037909	G	T
1	chr1_30041435	0	30041435	G	T
1	chr1_30045292	0	30045292	A	G
1	chr1_30045413	0	30045413	T	C
1	chr1_30055284	0	30055284	T	A
1	chr1_30067539	0	30067539	A	G
1	chr1_30069698	0	30069698	G	A
1	chr1_30070201	0	30070201	T	C
1	chr1_30073025	0	30073025	T	G
1	chr1_30073058	0	30073058	T	C
1	chr1_30079220	0	30079220	A	G
1	chr1_30080810	0	30080810	T	C
1	chr1_30099972	0	30099972	T	G
1	chr1_30107168	0	30107168	C	T
1	chr1_30108277	0	30108277	C	G
1	chr1_30110484	0	30110484	G	A
1	chr1_30112932	0	30112932	G	C
1	chr1_30117566	0	30117566	C	T
1	chr1_30121082	0	30121082	C	A
1	chr1_30130958	0	30130958	G	A
1	chr1_30131996	0	30131996	T	C
1	chr1_30136641	0	30136641	T	C
1	chr1_30136938	0	30136938	T	C
1	chr1_30143503	0	30143503	T	A
1	chr1_30150194	0	30150194	T	C
1	chr1_30151809	0	30151809	A	G
1	chr1_30154166	0	30154166	C	G
1	chr1_30159424	0	30159424	G	A
1	chr1_30159491	0	30159491	T	C
1	chr1_30162068	0	30162068	T	C
1	chr1_30162398	0	30162398	C	A
1	chr1_30172283	0	30172283	A	C
1	chr1_30182048	0	30182048	C	T
1	chr1_30183198	0	30183198	G	A
1	chr1_30191720	0	30191720	T	C
1	chr1_30201309	0	30201309	C	T
1	chr1_30202575	0	30202575	T	C
1	chr1_30206779	0	30206779	T	G
1	chr1_30215873	0	30215873	T	C
1	chr1_30216736	0	30216736	G	A
1	chr1_30218858	0	30218858	G	T
1	chr1_30222149	0	30222149	T	C
1	chr1_30223415	0	30223415	A	G
1	chr1_30224002	0	30224002	T	C
1	chr1_30228539	0	30228539	A	C
1	chr1_30236769	0	30236769	A	C
1	chr1_30241617	0	30241617	G	C
1	chr1_30245364	0	30245364	C	T
1	chr1_30247456	0	30247456	T	A
1	chr1_30258981	0	30258981	A	G
1	chr1_30265608	0	30265608	A	G
1	chr1_30267645	0	30267645	C	T
1	chr1_30273076	0	30273076	C	T
1	chr1_30277707	0	30277707	T	C
1	chr1_30285582	0	30285582	C	T
1	chr1_30288112	0	30288112	T	C
1	chr1_30289600	0	30289600	T	A
1	chr1_30296547	0	30296547	A	G
1	chr1_30301648	0	30301648	C	G
1	chr1_30308614	0	30308614	G	A
1	chr1_30315256	0	30315256	C	T
1	chr1_30327437	0	30327437	A	G
1	chr1_30330665	0	30330665	T	C
1	chr1_30351429	0	30351429	T	C
1	chr1_30352512	0	30352512	C	G
1	chr1_30354163	0	30354163	A	C
1	chr1_30359092	0	30359092	C	G
1	chr1_30359651	0	30359651	G	A
1	chr1_30362635	0	30362635	A	G
1	chr1_30364386	0	30364386	T	C
1	chr1_30370202	0	30370202	G	T
1	chr1_30378561	0	30378561	A	G
1	chr1_30382353	0	30382353	C	T
1	chr1_30385288	0	30385288	A	C
1	chr1_30387947	0	30387947	A	C
1	chr1_30391514	0	30391514	G	A
1	chr1_30397073	0	30397073	C	G
1	chr1_30398484	0	30398484	A	T
1	chr1_30403330	0	30403330	T	C
1	chr1_30403519	0	30403519	G	T
1	chr1_30406995	0	30406995	T	C
1	chr1_30416061	0	30416061	C	A
1	chr1_30416663	0	30416663	T	G
1	chr1_30426153	0	30426153	A	G
1	chr1_30431839	0	30431839	G	A
1	chr1_30442027	0	30442027	G	A
1	chr1_30446445	0	30446445	A	G
1	chr1_30448126	0	30448126	A	G
1	chr1_30448604	0	30448604	C	G
1	chr1_30451407	0	30451407	C	T
1	chr1_30451733	0	30451733	A	G
1	chr1_30453549	0	30453549	T	G
1	chr1_30453670	0	30453670	C	T
1	chr1_30456428	0	30456428	T	C
1	chr1_30470111	0	30470111	G	A
1	chr1_30470752	0	30470752	A	C
1	chr1_30478459	0	30478459	A	G
1	chr1_30489951	0	30489951	C	T
1	chr1_30491171	0	30491171	T	C
1	chr1_30492325	0	30492325	T	C
1	chr1_30494459	0	30494459	T	C
1	chr1_30514475	0	30514475	G	A
1	chr1_30518531	0	30518531	G	A
1	chr1_30519108	0	30519108	A	G
1	chr1_30521181	0	30521181	A	T
1	chr1_30524507	0	30524507	G	A
1	chr1_30527067	0	30527067	G	C
1	chr1_30527141	0	30527141	C	T
1	chr1_30529796	0	30529796	T	C
1	chr1_30535940	0	30535940	G	T
1	chr1_30538217	0	30538217	G	T
1	chr1_30540457	0	30540457	T	C
1	chr1_30546203	0	30546203	T	C
1	chr1_30551971	0	30551971	C	T
1	chr1_30558234	0	30558234	C	T
1	chr1_30562665	0	30562665	G	C
1	chr1_30570676	0	30570676	T	C
1	chr1_30584651	0	30584651	T	C
1	chr1_30587581	0	30587581	G	A
1	chr1_30594881	0	30594881	C	A
1	chr1_30604212	0	30604212	T	C
1	chr1_30607545	0	30607545	C	T
1	chr1_30615297	0	30615297	G	A
1	chr1_30621627	0	30621627	G	C
1	chr1_30623882	0	30623882	T	C
1	chr1_30625152	0	30625152	G	A
1	chr1_30625261	0	30625261	T	G
1	chr1_30625379	0	30625379	A	G
1	chr1_30627336	0	30627336	A	T
1	chr1_30631787	0	30631787	A	C
1	chr1_30638585	0	30638585	G	T
1	chr1_30654445	0	30654445	G	A
1	chr1_30655589	0	30655589	G	A
1	chr1_30664348	0	30664348	G	A
1	chr1_30665396	0	30665396	G	C
1	chr1_30679520	0	30679520	G	A
1	chr1_30684898	0	30684898	G	A
1	chr1_30689057	0	30689057	G	A
1	chr1_30702001	0	30702001	T	C
1	chr1_30709631	0	30709631	T	C
1	chr1_30727105	0	30727105	A	T
1	chr1_30730601	0	30730601	C	T
1	chr1_30730802	0	30730802	C	T
1	chr1_30732465	0	30732465	A	G
1	chr1_30732537	0	30732537	A	G
1	chr1_30734226	0	30734226	A	T
1	chr1_30735356	0	30735356	A	C
1	chr1_30736114	0	30736114	T	C
1	chr1_30736848	0	30736848	G	T
1	chr1_30740097	0	30740097	T	G
1	chr1_30745640	0	30745640	C	A
1	chr1_30746943	0	30746943	C	T
1	chr1_30748108	0	30748108	G	T
1	chr1_30748118	0	30748118	A	G
1	chr1_30749040	0	30749040	G	A
1	chr1_30801338	0	30801338	G	A
1	chr1_30807325	0	30807325	C	G
1	chr1_30821821	0	30821821	C	A
1	chr1_30824403	0	30824403	C	T
1	chr1_30836810	0	30836810	T	C
1	chr1_30850022	0	30850022	C	G
1	chr1_30853127	0	30853127	A	G
1	chr1_30854954	0	30854954	T	C
1	chr1_30855950	0	30855950	T	G
1	chr1_30856345	0	30856345	C	T
1	chr1_30881928	0	30881928	G	C
1	chr1_30889072	0	30889072	T	C
1	chr1_30890144	0	30890144	C	A
1	chr1_30891978	0	30891978	C	T
1	chr1_30898369	0	30898369	T	C
1	chr1_30909100	0	30909100	A	C
1	chr1_30913401	0	30913401	G	A
1	chr1_30914004	0	30914004	G	T
1	chr1_30914053	0	30914053	C	T
1	chr1_30914667	0	30914667	C	T
1	chr1_30916008	0	30916008	A	G
1	chr1_30918718	0	30918718	G	C
1	chr1_30921916	0	30921916	G	A
1	chr1_30924900	0	30924900	C	A
1	chr1_30940631	0	30940631	T	C
1	chr1_30940636	0	30940636	T	C
1	chr1_30946011	0	30946011	C	A
1	chr1_30952224	0	30952224	A	G
1	chr1_30956079	0	30956079	T	C
1	chr1_30959698	0	30959698	T	C
1	chr1_30960211	0	30960211	G	A
1	chr1_30964130	0	30964130	T	G
1	chr1_30967381	0	30967381	C	T
1	chr1_30971245	0	30971245	C	T
1	chr1_30973403	0	30973403	G	A
1	chr1_30976562	0	30976562	G	A
1	chr1_30985818	0	30985818	A	C
1	chr1_30989099	0	30989099	T	C
1	chr1_30994350	0	30994350	T	C
1	chr1_31001771	0	31001771	A	G
1	chr1_31004117	0	31004117	A	G
1	chr1_31007550	0	31007550	T	C
1	chr1_31007857	0	31007857	A	G
1	chr1_31009873	0	31009873	G	A
1	chr1_31013011	0	31013011	A	G
1	chr1_31015194	0	31015194	A	G
1	chr1_31017389	0	31017389	G	A
1	chr1_31019305	0	31019305	T	C
1	chr1_31021992	0	31021992	C	T
1	chr1_31025810	0	31025810	G	A
1	chr1_31025961	0	31025961	A	G
1	chr1_31028487	0	31028487	T	C
1	chr1_31029467	0	31029467	T	C
1	chr1_31029618	0	31029618	G	A
1	chr1_31030769	0	31030769	T	C
1	chr1_31034329	0	31034329	C	G
1	chr1_31037521	0	31037521	A	G
1	chr1_31043355	0	31043355	G	A
1	chr1_31044122	0	31044122	T	G
1	chr1_31044580	0	31044580	G	A
1	chr1_31049447	0	31049447	T	C
1	chr1_31050758	0	31050758	C	G
1	chr1_31051507	0	31051507	G	A
1	chr1_31052243	0	31052243	G	A
1	chr1_31052938	0	31052938	C	G
1	chr1_31053242	0	31053242	A	G
1	chr1_31054880	0	31054880	G	A
1	chr1_31057963	0	31057963	C	G
1	chr1_31059795	0	31059795	G	A
1	chr1_31059821	0	31059821	A	G
1	chr1_31062700	0	31062700	T	C
1	chr1_31064128	0	31064128	T	C
1	chr1_31064827	0	31064827	G	A
1	chr1_31066053	0	31066053	A	G
1	chr1_31066268	0	31066268	T	C
1	chr1_31067791	0	31067791	C	G
1	chr1_31068294	0	31068294	G	A
1	chr1_31068715	0	31068715	T	A
1	chr1_31069043	0	31069043	C	T
1	chr1_31072329	0	31072329	C	A
1	chr1_31074203	0	31074203	T	C
1	chr1_31075806	0	31075806	A	G
1	chr1_31083765	0	31083765	T	C
1	chr1_31085817	0	31085817	C	T
1	chr1_31087772	0	31087772	A	C
1	chr1_31089026	0	31089026	T	C
1	chr1_31089958	0	31089958	C	T
1	chr1_31097129	0	31097129	G	C
1	chr1_31097841	0	31097841	T	C
1	chr1_31099651	0	31099651	G	C
1	chr1_31099719	0	31099719	T	C
1	chr1_31101476	0	31101476	G	A
1	chr1_31103113	0	31103113	G	A
1	chr1_31112564	0	31112564	A	G
1	chr1_31113186	0	31113186	A	T
1	chr1_31117287	0	31117287	A	G
1	chr1_31117456	0	31117456	T	G
1	chr1_31117815	0	31117815	A	G
1	chr1_31118550	0	31118550	A	G
1	chr1_31118613	0	31118613	T	C
1	chr1_31120415	0	31120415	G	C
1	chr1_31124092	0	31124092	T	G
1	chr1_31125670	0	31125670	C	T
1	chr1_31126851	0	31126851	T	A
1	chr1_31128922	0	31128922	T	C
1	chr1_31135457	0	31135457	T	C
1	chr1_31137699	0	31137699	C	G
1	chr1_31139222	0	31139222	G	A
1	chr1_31139632	0	31139632	G	A
1	chr1_31139934	0	31139934	C	A
1	chr1_31146620	0	31146620	A	G
1	chr1_31147100	0	31147100	A	G
1	chr1_31156359	0	31156359	C	G
1	chr1_31156512	0	31156512	C	T
1	chr1_31157785	0	31157785	G	A
1	chr1_31167086	0	31167086	G	A
1	chr1_31171922	0	31171922	T	C
1	chr1_31173597	0	31173597	G	C
1	chr1_31181864	0	31181864	C	T
1	chr1_31187211	0	31187211	A	G
1	chr1_31200624	0	31200624	G	A
1	chr1_31206261	0	31206261	G	A
1	chr1_31217332	0	31217332	G	A
1	chr1_31217632	0	31217632	G	A
1	chr1_31230554	0	31230554	C	T
1	chr1_31246829	0	31246829	C	A
1	chr1_31255252	0	31255252	C	T
1	chr1_31256307	0	31256307	G	A
1	chr1_31258137	0	31258137	A	G
1	chr1_31259187	0	31259187	A	C
1	chr1_31274594	0	31274594	C	T
1	chr1_31280940	0	31280940	C	T
1	chr1_31282295	0	31282295	C	A
1	chr1_31285835	0	31285835	C	T
1	chr1_31287212	0	31287212	C	T
1	chr1_31303088	0	31303088	A	G
1	chr1_31303915	0	31303915	T	A
1	chr1_31309484	0	31309484	T	C
1	chr1_31309658	0	31309658	C	T
1	chr1_31312656	0	31312656	A	G
1	chr1_31314568	0	31314568	T	C
1	chr1_31316815	0	31316815	C	A
1	chr1_31320615	0	31320615	A	T
1	chr1_31321566	0	31321566	A	G
1	chr1_31323693	0	31323693	G	A
1	chr1_31338708	0	31338708	G	A
1	chr1_31339415	0	31339415	T	C
1	chr1_31347150	0	31347150	A	G
1	chr1_31347979	0	31347979	C	G
1	chr1_31355686	0	31355686	A	G
1	chr1_31363706	0	31363706	T	C
1	chr1_31375070	0	31375070	G	A
1	chr1_31377491	0	31377491	A	G
1	chr1_31378929	0	31378929	A	T
1	chr1_31380814	0	31380814	A	G
1	chr1_31381460	0	31381460	G	A
1	chr1_31387410	0	31387410	G	A
1	chr1_31399979	0	31399979	G	A
1	chr1_31401320	0	31401320	T	C
1	chr1_31409198	0	31409198	A	G
1	chr1_31410640	0	31410640	T	C
1	chr1_31417426	0	31417426	G	C
1	chr1_31432199	0	31432199	C	A
1	chr1_31432875	0	31432875	C	T
1	chr1_31434004	0	31434004	C	T
1	chr1_31436025	0	31436025	T	C
1	chr1_31436343	0	31436343	A	T
1	chr1_31437523	0	31437523	A	G
1	chr1_31444936	0	31444936	T	G
1	chr1_31447394	0	31447394	G	C
1	chr1_31451238	0	31451238	C	A
1	chr1_31458555	0	31458555	A	G
1	chr1_31462558	0	31462558	T	C
1	chr1_31462562	0	31462562	A	G
1	chr1_31463460	0	31463460	T	A
1	chr1_31465659	0	31465659	A	G
1	chr1_31466433	0	31466433	A	G
1	chr1_31477821	0	31477821	T	G
1	chr1_31483968	0	31483968	T	C
1	chr1_31484706	0	31484706	G	A
1	chr1_31486488	0	31486488	A	G
1	chr1_31486585	0	31486585	G	C
1	chr1_31491354	0	31491354	A	G
1	chr1_31491967	0	31491967	C	T
1	chr1_31493150	0	31493150	T	C
1	chr1_31493631	0	31493631	T	C
1	chr1_31503642	0	31503642	T	G
1	chr1_31505620	0	31505620	G	A
1	chr1_31506735	0	31506735	C	A
1	chr1_31507128	0	31507128	T	G
1	chr1_31511566	0	31511566	C	G
1	chr1_31517144	0	31517144	G	T
1	chr1_31518263	0	31518263	G	C
1	chr1_31523738	0	31523738	A	C
1	chr1_31523785	0	31523785	T	C
1	chr1_31528829	0	31528829	T	G
1	chr1_31536959	0	31536959	C	T
1	chr1_31538379	0	31538379	A	G
1	chr1_31541486	0	31541486	A	G
1	chr1_31546370	0	31546370	C	T
1	chr1_31550043	0	31550043	T	G
1	chr1_31557227	0	31557227	A	G
1	chr1_31558156	0	31558156	T	C
1	chr1_31560330	0	31560330	C	T
1	chr1_31563206	0	31563206	C	T
1	chr1_31564602	0	31564602	T	G
1	chr1_31571800	0	31571800	T	C
1	chr1_31573512	0	31573512	C	T
1	chr1_31577060	0	31577060	G	A
1	chr1_31578297	0	31578297	G	T
1	chr1_31579614	0	31579614	G	C
1	chr1_31579742	0	31579742	T	C
1	chr1_31582687	0	31582687	A	G
1	chr1_31584396	0	31584396	T	C
1	chr1_31586171	0	31586171	G	A
1	chr1_31588552	0	31588552	T	C
1	chr1_31592271	0	31592271	A	C
1	chr1_31601284	0	31601284	A	G
1	chr1_31622047	0	31622047	A	G
1	chr1_31632634	0	31632634	A	G
1	chr1_31632799	0	31632799	A	G
1	chr1_31634615	0	31634615	A	T
1	chr1_31634864	0	31634864	T	G
1	chr1_31635448	0	31635448	A	T
1	chr1_31635485	0	31635485	T	C
1	chr1_31641519	0	31641519	A	G
1	chr1_31653547	0	31653547	C	T
1	chr1_31658563	0	31658563	C	T
1	chr1_31659757	0	31659757	C	G
1	chr1_31664034	0	31664034	T	C
1	chr1_31674215	0	31674215	T	C
1	chr1_31682707	0	31682707	C	T
1	chr1_31687517	0	31687517	G	C
1	chr1_31689190	0	31689190	A	T
1	chr1_31695125	0	31695125	A	G
1	chr1_31695662	0	31695662	A	G
1	chr1_31695909	0	31695909	G	A
1	chr1_31698507	0	31698507	C	T
1	chr1_31698607	0	31698607	T	C
1	chr1_31702333	0	31702333	T	C
1	chr1_31705182	0	31705182	A	G
1	chr1_31713644	0	31713644	G	C
1	chr1_31714528	0	31714528	A	G
1	chr1_31715109	0	31715109	C	T
1	chr1_31716759	0	31716759	A	G
1	chr1_31721558	0	31721558	C	T
1	chr1_31727246	0	31727246	C	T
1	chr1_31736759	0	31736759	T	C
1	chr1_31737584	0	31737584	C	A
1	chr1_31738802	0	31738802	T	C
1	chr1_31741583	0	31741583	A	C
1	chr1_31745964	0	31745964	T	C
1	chr1_31746582	0	31746582	A	G
1	chr1_31746873	0	31746873	G	C
1	chr1_31748065	0	31748065	C	A
1	chr1_31748901	0	31748901	T	G
1	chr1_31749129	0	31749129	C	T
1	chr1_31749674	0	31749674	A	G
1	chr1_31755563	0	31755563	G	A
1	chr1_31758855	0	31758855	G	C
1	chr1_31763558	0	31763558	T	C
1	chr1_31766930	0	31766930	A	G
1	chr1_31767204	0	31767204	C	T
1	chr1_31779497	0	31779497	G	A
1	chr1_31786964	0	31786964	G	A
1	chr1_31788481	0	31788481	G	A
1	chr1_31794778	0	31794778	C	G
1	chr1_31799035	0	31799035	A	G
1	chr1_31800807	0	31800807	T	C
1	chr1_31805442	0	31805442	A	G
1	chr1_31806857	0	31806857	G	A
1	chr1_31809674	0	31809674	A	G
1	chr1_31812167	0	31812167	G	T
1	chr1_31813877	0	31813877	T	C
1	chr1_31825543	0	31825543	T	G
1	chr1_31825651	0	31825651	A	T
1	chr1_31829920	0	31829920	C	T
1	chr1_31832525	0	31832525	T	C
1	chr1_31846020	0	31846020	A	G
1	chr1_31850726	0	31850726	A	G
1	chr1_31853878	0	31853878	T	C
1	chr1_31855721	0	31855721	A	G
1	chr1_31856026	0	31856026	A	G
1	chr1_31857182	0	31857182	T	C
1	chr1_31858343	0	31858343	A	G
1	chr1_31863235	0	31863235	T	C
1	chr1_31868526	0	31868526	A	G
1	chr1_31869765	0	31869765	A	T
1	chr1_31870340	0	31870340	C	T
1	chr1_31872239	0	31872239	A	G
1	chr1_31872947	0	31872947	T	C
1	chr1_31882670	0	31882670	T	C
1	chr1_31884717	0	31884717	T	G
1	chr1_31884811	0	31884811	A	G
1	chr1_31884996	0	31884996	C	A
1	chr1_31885963	0	31885963	T	C
1	chr1_31886372	0	31886372	T	C
1	chr1_31888202	0	31888202	G	A
1	chr1_31891268	0	31891268	G	A
1	chr1_31902838	0	31902838	T	C
1	chr1_31902935	0	31902935	A	T
1	chr1_31911195	0	31911195	A	G
1	chr1_31911365	0	31911365	C	T
1	chr1_31914398	0	31914398	C	G
1	chr1_31916832	0	31916832	T	C
1	chr1_31922971	0	31922971	G	C
1	chr1_31923220	0	31923220	A	G
1	chr1_31932107	0	31932107	T	G
1	chr1_31934719	0	31934719	C	T
1	chr1_31953464	0	31953464	A	T
1	chr1_31960659	0	31960659	T	C
1	chr1_31967266	0	31967266	T	G
1	chr1_31968026	0	31968026	C	G
1	chr1_31973183	0	31973183	T	C
1	chr1_31985345	0	31985345	A	G
1	chr1_31985627	0	31985627	A	G
1	chr1_31986813	0	31986813	G	A
1	chr1_31986987	0	31986987	T	C
1	chr1_31990608	0	31990608	A	G
1	chr1_31990823	0	31990823	A	C
1	chr1_31995120	0	31995120	T	C
1	chr1_31997059	0	31997059	A	G
1	chr1_32000420	0	32000420	A	G
1	chr1_32008008	0	32008008	A	G
1	chr1_32008031	0	32008031	A	G
1	chr1_32011699	0	32011699	A	C
1	chr1_32013192	0	32013192	C	T
1	chr1_32014661	0	32014661	C	T
1	chr1_32016635	0	32016635	T	C
1	chr1_32022401	0	32022401	T	G
1	chr1_32023123	0	32023123	A	G
1	chr1_32023597	0	32023597	T	C
1	chr1_32026744	0	32026744	T	C
1	chr1_32026820	0	32026820	T	C
1	chr1_32030629	0	32030629	G	A
1	chr1_32035005	0	32035005	A	G
1	chr1_32044864	0	32044864	A	G
1	chr1_32046370	0	32046370	A	G
1	chr1_32048172	0	32048172	T	C
1	chr1_32057377	0	32057377	G	A
1	chr1_32058833	0	32058833	A	G
1	chr1_32060369	0	32060369	A	C
1	chr1_32067246	0	32067246	T	C
1	chr1_32068919	0	32068919	A	C
1	chr1_32080858	0	32080858	G	A
1	chr1_32088568	0	32088568	G	A
1	chr1_32095422	0	32095422	A	G
1	chr1_32097092	0	32097092	T	C
1	chr1_32100426	0	32100426	C	T
1	chr1_32101728	0	32101728	A	G
1	chr1_32104141	0	32104141	A	G
1	chr1_32105099	0	32105099	T	G
1	chr1_32107542	0	32107542	G	A
1	chr1_32114954	0	32114954	A	G
1	chr1_32117128	0	32117128	A	G
1	chr1_32121913	0	32121913	C	A
1	chr1_32140385	0	32140385	A	G
1	chr1_32142485	0	32142485	A	G
1	chr1_32146752	0	32146752	C	T
1	chr1_32146817	0	32146817	C	A
1	chr1_32147644	0	32147644	G	A
1	chr1_32153594	0	32153594	G	A
1	chr1_32154709	0	32154709	G	A
1	chr1_32155564	0	32155564	A	G
1	chr1_32157071	0	32157071	T	C
1	chr1_32158400	0	32158400	T	G
1	chr1_32159203	0	32159203	A	G
1	chr1_32167249	0	32167249	C	G
1	chr1_32169472	0	32169472	T	C
1	chr1_32170510	0	32170510	A	G
1	chr1_32171034	0	32171034	T	C
1	chr1_32178314	0	32178314	T	C
1	chr1_32186621	0	32186621	G	C
1	chr1_32186860	0	32186860	T	C
1	chr1_32187186	0	32187186	T	C
1	chr1_32191575	0	32191575	T	C
1	chr1_32192188	0	32192188	A	G
1	chr1_32193605	0	32193605	A	G
1	chr1_32193610	0	32193610	T	C
1	chr1_32194642	0	32194642	T	C
1	chr1_32195224	0	32195224	A	G
1	chr1_32196356	0	32196356	T	C
1	chr1_32205861	0	32205861	G	A
1	chr1_32207543	0	32207543	A	G
1	chr1_32211945	0	32211945	G	A
1	chr1_32213951	0	32213951	C	G
1	chr1_32220059	0	32220059	G	T
1	chr1_32243434	0	32243434	C	A
1	chr1_32243895	0	32243895	A	G
1	chr1_32244272	0	32244272	C	A
1	chr1_32249398	0	32249398	G	A
1	chr1_32258395	0	32258395	A	T
1	chr1_32259633	0	32259633	C	T
1	chr1_32259640	0	32259640	T	C
1	chr1_32270893	0	32270893	C	T
1	chr1_32275852	0	32275852	C	T
1	chr1_32279436	0	32279436	A	G
1	chr1_32287350	0	32287350	G	T
1	chr1_32288462	0	32288462	C	T
1	chr1_32295941	0	32295941	A	G
1	chr1_32307936	0	32307936	C	G
1	chr1_32316487	0	32316487	T	A
1	chr1_32321487	0	32321487	A	C
1	chr1_32325690	0	32325690	A	G
1	chr1_32327374	0	32327374	C	T
1	chr1_32342894	0	32342894	T	C
1	chr1_32345724	0	32345724	T	C
1	chr1_32348664	0	32348664	G	C
1	chr1_32358613	0	32358613	G	A
1	chr1_32359746	0	32359746	T	C
1	chr1_32363574	0	32363574	A	T
1	chr1_32365282	0	32365282	T	A
1	chr1_32368373	0	32368373	T	C
1	chr1_32374634	0	32374634	C	T
1	chr1_32378617	0	32378617	T	C
1	chr1_32378717	0	32378717	C	T
1	chr1_32381371	0	32381371	C	T
1	chr1_32397304	0	32397304	A	G
1	chr1_32406247	0	32406247	A	G
1	chr1_32407382	0	32407382	A	G
1	chr1_32408078	0	32408078	T	C
1	chr1_32421606	0	32421606	T	C
1	chr1_32429023	0	32429023	T	C
1	chr1_32429091	0	32429091	C	T
1	chr1_32429331	0	32429331	C	T
1	chr1_32431484	0	32431484	A	G
1	chr1_32432980	0	32432980	C	A
1	chr1_32443209	0	32443209	A	G
1	chr1_32451117	0	32451117	C	A
1	chr1_32451243	0	32451243	A	G
1	chr1_32457952	0	32457952	C	A
1	chr1_32460244	0	32460244	A	G
1	chr1_32460576	0	32460576	C	G
1	chr1_32460661	0	32460661	C	G
1	chr1_32461806	0	32461806	A	G
1	chr1_32461909	0	32461909	A	G
1	chr1_32463556	0	32463556	G	A
1	chr1_32464635	0	32464635	T	C
1	chr1_32467708	0	32467708	C	G
1	chr1_32471072	0	32471072	T	C
1	chr1_32472452	0	32472452	A	G
1	chr1_32476819	0	32476819	G	C
1	chr1_32481043	0	32481043	A	G
1	chr1_32485751	0	32485751	G	A
1	chr1_32488992	0	32488992	A	G
1	chr1_32491496	0	32491496	G	A
1	chr1_32500943	0	32500943	A	G
1	chr1_32502310	0	32502310	T	C
1	chr1_32505343	0	32505343	C	A
1	chr1_32517471	0	32517471	G	A
1	chr1_32522413	0	32522413	T	C
1	chr1_32525641	0	32525641	A	G
1	chr1_32528739	0	32528739	T	C
1	chr1_32531701	0	32531701	G	T
1	chr1_32534164	0	32534164	A	C
1	chr1_32536217	0	32536217	C	A
1	chr1_32538163	0	32538163	C	G
1	chr1_32539478	0	32539478	A	G
1	chr1_32544391	0	32544391	C	G
1	chr1_32554307	0	32554307	T	C
1	chr1_32558285	0	32558285	C	G
1	chr1_32567838	0	32567838	C	A
1	chr1_32568070	0	32568070	G	A
1	chr1_32568236	0	32568236	A	G
1	chr1_32570078	0	32570078	C	A
1	chr1_32570902	0	32570902	A	G
1	chr1_32572034	0	32572034	A	G
1	chr1_32574485	0	32574485	A	T
1	chr1_32574554	0	32574554	A	G
1	chr1_32578323	0	32578323	A	C
1	chr1_32578817	0	32578817	C	G
1	chr1_32579321	0	32579321	T	C
1	chr1_32579867	0	32579867	A	G
1	chr1_32579924	0	32579924	T	C
1	chr1_32581677	0	32581677	T	C
1	chr1_32582812	0	32582812	T	C
1	chr1_32583650	0	32583650	A	G
1	chr1_32584490	0	32584490	T	A
1	chr1_32590660	0	32590660	G	T
1	chr1_32598991	0	32598991	T	C
1	chr1_32601961	0	32601961	C	T
1	chr1_32603841	0	32603841	G	A
1	chr1_32605374	0	32605374	G	T
1	chr1_32612302	0	32612302	A	G
1	chr1_32620178	0	32620178	G	A
1	chr1_32624700	0	32624700	C	T
1	chr1_32628704	0	32628704	A	G
1	chr1_32629265	0	32629265	T	C
1	chr1_32631513	0	32631513	T	A
1	chr1_32631573	0	32631573	G	A
1	chr1_32641089	0	32641089	C	A
1	chr1_32642698	0	32642698	T	C
1	chr1_32652562	0	32652562	A	G
1	chr1_32656697	0	32656697	G	C
1	chr1_32656752	0	32656752	T	C
1	chr1_32659274	0	32659274	A	G
1	chr1_32659675	0	32659675	T	C
1	chr1_32663670	0	32663670	A	C
1	chr1_32665414	0	32665414	A	G
1	chr1_32669854	0	32669854	G	T
1	chr1_32679410	0	32679410	C	G
1	chr1_32684072	0	32684072	G	A
1	chr1_32685162	0	32685162	A	G
1	chr1_32693494	0	32693494	A	G
1	chr1_32698038	0	32698038	C	T
1	chr1_32699451	0	32699451	A	G
1	chr1_32699475	0	32699475	A	G
1	chr1_32706655	0	32706655	G	A
1	chr1_32707519	0	32707519	T	G
1	chr1_32709428	0	32709428	A	G
1	chr1_32711614	0	32711614	G	A
1	chr1_32716402	0	32716402	T	C
1	chr1_32717157	0	32717157	G	A
1	chr1_32718615	0	32718615	T	C
1	chr1_32722766	0	32722766	C	T
1	chr1_32726728	0	32726728	T	C
1	chr1_32729646	0	32729646	A	C
1	chr1_32733043	0	32733043	C	T
1	chr1_32735885	0	32735885	G	A
1	chr1_32746340	0	32746340	A	G
1	chr1_32746852	0	32746852	C	G
1	chr1_32754589	0	32754589	T	C
1	chr1_32759973	0	32759973	A	G
1	chr1_32766698	0	32766698	T	G
1	chr1_32778471	0	32778471	G	A
1	chr1_32783464	0	32783464	C	G
1	chr1_32785029	0	32785029	C	G
1	chr1_32785101	0	32785101	C	T
1	chr1_32788254	0	32788254	C	A
1	chr1_32793574	0	32793574	T	C
1	chr1_32795059	0	32795059	C	G
1	chr1_32795140	0	32795140	T	C
1	chr1_32800880	0	32800880	T	C
1	chr1_32802104	0	32802104	T	C
1	chr1_32803216	0	32803216	T	C
1	chr1_32814639	0	32814639	C	T
1	chr1_32824311	0	32824311	A	C
1	chr1_32831516	0	32831516	T	C
1	chr1_32834000	0	32834000	T	C
1	chr1_32837867	0	32837867	C	T
1	chr1_32844153	0	32844153	A	G
1	chr1_32848488	0	32848488	A	G
1	chr1_32850121	0	32850121	T	C
1	chr1_32859080	0	32859080	G	A
1	chr1_32862409	0	32862409	A	T
1	chr1_32865041	0	32865041	T	C
1	chr1_32875151	0	32875151	G	C
1	chr1_32887755	0	32887755	T	A
1	chr1_32891622	0	32891622	A	G
1	chr1_32892547	0	32892547	T	C
1	chr1_32892918	0	32892918	A	G
1	chr1_32894875	0	32894875	A	G
1	chr1_32896817	0	32896817	T	C
1	chr1_32900903	0	32900903	G	A
1	chr1_32900915	0	32900915	T	C
1	chr1_32903047	0	32903047	T	G
1	chr1_32905232	0	32905232	T	C
1	chr1_32914076	0	32914076	G	T
1	chr1_32916418	0	32916418	G	A
1	chr1_32917892	0	32917892	C	T
1	chr1_32918784	0	32918784	G	T
1	chr1_32920646	0	32920646	A	G
1	chr1_32922471	0	32922471	A	G
1	chr1_32926137	0	32926137	A	T
1	chr1_32937427	0	32937427	T	C
1	chr1_32942568	0	32942568	A	G
1	chr1_32947446	0	32947446	C	T
1	chr1_32962214	0	32962214	T	C
1	chr1_32966869	0	32966869	G	A
1	chr1_32967718	0	32967718	T	C
1	chr1_32972260	0	32972260	T	C
1	chr1_32975173	0	32975173	T	G
1	chr1_32976957	0	32976957	C	A
1	chr1_32977379	0	32977379	A	G
1	chr1_32982771	0	32982771	C	A
1	chr1_32985962	0	32985962	A	G
1	chr1_32994689	0	32994689	A	G
1	chr1_32999165	0	32999165	G	A
1	chr1_33001592	0	33001592	G	A
1	chr1_33003568	0	33003568	C	T
1	chr1_33005758	0	33005758	T	C
1	chr1_33019699	0	33019699	C	T
1	chr1_33020878	0	33020878	T	C
1	chr1_33052043	0	33052043	C	T
1	chr1_33054731	0	33054731	A	G
1	chr1_33057079	0	33057079	G	C
1	chr1_33058792	0	33058792	C	T
1	chr1_33071945	0	33071945	C	T
1	chr1_33072836	0	33072836	C	A
1	chr1_33084404	0	33084404	A	G
1	chr1_33085395	0	33085395	T	C
1	chr1_33085779	0	33085779	T	A
1	chr1_33090910	0	33090910	T	C
1	chr1_33105270	0	33105270	T	C
1	chr1_33105586	0	33105586	A	G
1	chr1_33109553	0	33109553	C	T
1	chr1_33111195	0	33111195	A	T
1	chr1_33112552	0	33112552	T	C
1	chr1_33115793	0	33115793	A	G
1	chr1_33117019	0	33117019	T	C
1	chr1_33118194	0	33118194	G	A
1	chr1_33118950	0	33118950	C	G
1	chr1_33120304	0	33120304	G	T
1	chr1_33121652	0	33121652	T	C
1	chr1_33140071	0	33140071	C	T
1	chr1_33161542	0	33161542	T	C
1	chr1_33162301	0	33162301	C	A
1	chr1_33162559	0	33162559	T	C
1	chr1_33172969	0	33172969	G	C
1	chr1_33174240	0	33174240	A	G
1	chr1_33194003	0	33194003	G	A
1	chr1_33204132	0	33204132	A	C
1	chr1_33209625	0	33209625	C	T
1	chr1_33214102	0	33214102	A	T
1	chr1_33231683	0	33231683	T	C
1	chr1_33235368	0	33235368	C	T
1	chr1_33235655	0	33235655	G	A
1	chr1_33248324	0	33248324	T	C
1	chr1_33252651	0	33252651	G	A
1	chr1_33256223	0	33256223	A	T
1	chr1_33257016	0	33257016	A	C
1	chr1_33262251	0	33262251	C	T
1	chr1_33276265	0	33276265	T	C
1	chr1_33276291	0	33276291	A	G
1	chr1_33285454	0	33285454	G	A
1	chr1_33288389	0	33288389	G	T
1	chr1_33289380	0	33289380	C	T
1	chr1_33291080	0	33291080	A	G
1	chr1_33294806	0	33294806	G	A
1	chr1_33297572	0	33297572	G	A
1	chr1_33298381	0	33298381	T	A
1	chr1_33299619	0	33299619	G	A
1	chr1_33299655	0	33299655	A	G
1	chr1_33308699	0	33308699	A	G
1	chr1_33311514	0	33311514	C	T
1	chr1_33316683	0	33316683	C	G
1	chr1_33319796	0	33319796	G	C
1	chr1_33325186	0	33325186	G	C
1	chr1_33331679	0	33331679	T	C
1	chr1_33344659	0	33344659	A	G
1	chr1_33348740	0	33348740	G	A
1	chr1_33351476	0	33351476	G	C
1	chr1_33354184	0	33354184	T	C
1	chr1_33366090	0	33366090	G	C
1	chr1_33377551	0	33377551	G	C
1	chr1_33378991	0	33378991	A	T
1	chr1_33379123	0	33379123	A	G
1	chr1_33382731	0	33382731	A	G
1	chr1_33384387	0	33384387	A	G
1	chr1_33384782	0	33384782	T	C
1	chr1_33385503	0	33385503	A	G
1	chr1_33400253	0	33400253	G	A
1	chr1_33402333	0	33402333	A	G
1	chr1_33418567	0	33418567	A	G
1	chr1_33419948	0	33419948	C	G
1	chr1_33432662	0	33432662	C	T
1	chr1_33435450	0	33435450	T	G
1	chr1_33439460	0	33439460	G	A
1	chr1_33441921	0	33441921	C	G
1	chr1_33444058	0	33444058	A	C
1	chr1_33445603	0	33445603	T	C
1	chr1_33449157	0	33449157	T	C
1	chr1_33450972	0	33450972	A	T
1	chr1_33452153	0	33452153	A	G
1	chr1_33453461	0	33453461	T	C
1	chr1_33466248	0	33466248	T	C
1	chr1_33467772	0	33467772	G	T
1	chr1_33467830	0	33467830	G	A
1	chr1_33472027	0	33472027	T	C
1	chr1_33473723	0	33473723	T	C
1	chr1_33489152	0	33489152	C	A
1	chr1_33492480	0	33492480	A	G
1	chr1_33493791	0	33493791	A	G
1	chr1_33496124	0	33496124	T	G
1	chr1_33500234	0	33500234	T	C
1	chr1_33500795	0	33500795	A	G
1	chr1_33506358	0	33506358	T	C
1	chr1_33510395	0	33510395	G	A
1	chr1_33511365	0	33511365	T	C
1	chr1_33512798	0	33512798	C	A
1	chr1_33516753	0	33516753	A	G
1	chr1_33521718	0	33521718	C	G
1	chr1_33525410	0	33525410	G	A
1	chr1_33532504	0	33532504	G	A
1	chr1_33542604	0	33542604	G	A
1	chr1_33547679	0	33547679	T	C
1	chr1_33548830	0	33548830	T	C
1	chr1_33553514	0	33553514	T	C
1	chr1_33554754	0	33554754	C	T
1	chr1_33555770	0	33555770	A	G
1	chr1_33558699	0	33558699	T	C
1	chr1_33559754	0	33559754	C	T
1	chr1_33560044	0	33560044	G	A
1	chr1_33566644	0	33566644	T	C
1	chr1_33571962	0	33571962	T	C
1	chr1_33572758	0	33572758	T	C
1	chr1_33577536	0	33577536	T	G
1	chr1_33578374	0	33578374	G	T
1	chr1_33582514	0	33582514	C	G
1	chr1_33582810	0	33582810	A	G
1	chr1_33591746	0	33591746	C	G
1	chr1_33591867	0	33591867	T	C
1	chr1_33592578	0	33592578	A	G
1	chr1_33596534	0	33596534	T	C
1	chr1_33596662	0	33596662	T	A
1	chr1_33606391	0	33606391	A	G
1	chr1_33607049	0	33607049	G	A
1	chr1_33615470	0	33615470	A	G
1	chr1_33616281	0	33616281	G	A
1	chr1_33617005	0	33617005	A	G
1	chr1_33619670	0	33619670	C	G
1	chr1_33622940	0	33622940	T	G
1	chr1_33628607	0	33628607	C	T
1	chr1_33644240	0	33644240	A	G
1	chr1_33644676	0	33644676	A	T
1	chr1_33647749	0	33647749	A	G
1	chr1_33653104	0	33653104	G	T
1	chr1_33659806	0	33659806	C	T
1	chr1_33660846	0	33660846	G	A
1	chr1_33664332	0	33664332	G	C
1	chr1_33673099	0	33673099	A	G
1	chr1_33687567	0	33687567	G	A
1	chr1_33691339	0	33691339	A	G
1	chr1_33712641	0	33712641	T	C
1	chr1_33714505	0	33714505	T	A
1	chr1_33715702	0	33715702	A	G
1	chr1_33717199	0	33717199	A	T
1	chr1_33718612	0	33718612	C	T
1	chr1_33721023	0	33721023	G	A
1	chr1_33721403	0	33721403	C	G
1	chr1_33723387	0	33723387	A	G
1	chr1_33725431	0	33725431	C	T
1	chr1_33728876	0	33728876	T	G
1	chr1_33729959	0	33729959	G	A
1	chr1_33730789	0	33730789	A	T
1	chr1_33750100	0	33750100	G	A
1	chr1_33750427	0	33750427	T	C
1	chr1_33755068	0	33755068	A	G
1	chr1_33768945	0	33768945	C	T
1	chr1_33769194	0	33769194	A	G
1	chr1_33775793	0	33775793	T	G
1	chr1_33777756	0	33777756	T	G
1	chr1_33786100	0	33786100	A	T
1	chr1_33790772	0	33790772	T	A
1	chr1_33791710	0	33791710	G	A
1	chr1_33792627	0	33792627	C	T
1	chr1_33793477	0	33793477	T	G
1	chr1_33794384	0	33794384	C	G
1	chr1_33796010	0	33796010	A	T
1	chr1_33799432	0	33799432	G	A
1	chr1_33803905	0	33803905	T	C
1	chr1_33806627	0	33806627	A	G
1	chr1_33869970	0	33869970	G	C
1	chr1_33872401	0	33872401	A	G
1	chr1_33873656	0	33873656	T	C
1	chr1_33899676	0	33899676	A	G
1	chr1_33902734	0	33902734	C	A
1	chr1_33909681	0	33909681	C	T
1	chr1_33914010	0	33914010	C	T
1	chr1_33917154	0	33917154	C	G
1	chr1_33917326	0	33917326	G	A
1	chr1_33922177	0	33922177	C	T
1	chr1_33926108	0	33926108	A	G
1	chr1_33929344	0	33929344	T	C
1	chr1_33931404	0	33931404	T	G
1	chr1_33934261	0	33934261	T	C
1	chr1_33938811	0	33938811	G	T
1	chr1_33945659	0	33945659	T	C
1	chr1_33947200	0	33947200	G	A
1	chr1_33947913	0	33947913	C	T
1	chr1_33952837	0	33952837	C	T
1	chr1_33953020	0	33953020	G	C
1	chr1_33954667	0	33954667	T	C
1	chr1_33960453	0	33960453	C	T
1	chr1_33963070	0	33963070	A	C
1	chr1_33964412	0	33964412	G	C
1	chr1_33965372	0	33965372	T	C
1	chr1_33965678	0	33965678	A	G
1	chr1_33969637	0	33969637	A	C
1	chr1_33971211	0	33971211	A	C
1	chr1_33974687	0	33974687	C	A
1	chr1_33975008	0	33975008	G	A
1	chr1_33975319	0	33975319	G	A
1	chr1_33978096	0	33978096	A	C
1	chr1_33978782	0	33978782	T	C
1	chr1_33980749	0	33980749	A	G
1	chr1_33989361	0	33989361	T	C
1	chr1_34000665	0	34000665	G	T
1	chr1_34003036	0	34003036	G	A
1	chr1_34003889	0	34003889	T	C
1	chr1_34004566	0	34004566	G	C
1	chr1_34006620	0	34006620	G	A
1	chr1_34009174	0	34009174	T	A
1	chr1_34011641	0	34011641	G	C
1	chr1_34012777	0	34012777	C	T
1	chr1_34012973	0	34012973	C	G
1	chr1_34014430	0	34014430	G	C
1	chr1_34014668	0	34014668	T	A
1	chr1_34014809	0	34014809	G	A
1	chr1_34019200	0	34019200	T	C
1	chr1_34022044	0	34022044	A	G
1	chr1_34024768	0	34024768	T	C
1	chr1_34025961	0	34025961	G	A
1	chr1_34028506	0	34028506	G	T
1	chr1_34031093	0	34031093	C	A
1	chr1_34032222	0	34032222	A	T
1	chr1_34032446	0	34032446	A	G
1	chr1_34033117	0	34033117	C	T
1	chr1_34033294	0	34033294	C	A
1	chr1_34034979	0	34034979	G	A
1	chr1_34035512	0	34035512	G	C
1	chr1_34035701	0	34035701	T	C
1	chr1_34035849	0	34035849	G	C
1	chr1_34036626	0	34036626	G	T
1	chr1_34039728	0	34039728	T	C
1	chr1_34041020	0	34041020	A	G
1	chr1_34041332	0	34041332	G	A
1	chr1_34043140	0	34043140	T	C
1	chr1_34043187	0	34043187	T	C
1	chr1_34044203	0	34044203	G	A
1	chr1_34044665	0	34044665	A	G
1	chr1_34048992	0	34048992	G	A
1	chr1_34053600	0	34053600	A	G
1	chr1_34054662	0	34054662	C	T
1	chr1_34056535	0	34056535	A	C
1	chr1_34056911	0	34056911	T	C
1	chr1_34067405	0	34067405	A	G
1	chr1_34070342	0	34070342	C	T
1	chr1_34070370	0	34070370	G	A
1	chr1_34071147	0	34071147	A	G
1	chr1_34071921	0	34071921	C	A
1	chr1_34076925	0	34076925	C	T
1	chr1_34081823	0	34081823	C	T
1	chr1_34085390	0	34085390	A	G
1	chr1_34088421	0	34088421	T	C
1	chr1_34092399	0	34092399	G	A
1	chr1_34094151	0	34094151	T	C
1	chr1_34094730	0	34094730	A	G
1	chr1_34094845	0	34094845	A	G
1	chr1_34095631	0	34095631	G	A
1	chr1_34097740	0	34097740	T	C
1	chr1_34101288	0	34101288	G	A
1	chr1_34102256	0	34102256	C	T
1	chr1_34105253	0	34105253	G	C
1	chr1_34110467	0	34110467	G	A
1	chr1_34120353	0	34120353	T	C
1	chr1_34120987	0	34120987	C	T
1	chr1_34121112	0	34121112	A	C
1	chr1_34125513	0	34125513	A	G
1	chr1_34131042	0	34131042	T	C
1	chr1_34132198	0	34132198	C	A
1	chr1_34132794	0	34132794	A	G
1	chr1_34134671	0	34134671	G	A
1	chr1_34134818	0	34134818	T	G
1	chr1_34137616	0	34137616	T	C
1	chr1_34140019	0	34140019	A	G
1	chr1_34141051	0	34141051	C	T
1	chr1_34141343	0	34141343	G	A
1	chr1_34142101	0	34142101	C	T
1	chr1_34144146	0	34144146	G	A
1	chr1_34148799	0	34148799	A	G
1	chr1_34162983	0	34162983	A	G
1	chr1_34164349	0	34164349	A	T
1	chr1_34168577	0	34168577	T	G
1	chr1_34170468	0	34170468	A	G
1	chr1_34171347	0	34171347	A	T
1	chr1_34172338	0	34172338	C	A
1	chr1_34172633	0	34172633	A	G
1	chr1_34173636	0	34173636	A	C
1	chr1_34176151	0	34176151	C	T
1	chr1_34180889	0	34180889	A	G
1	chr1_34181568	0	34181568	A	C
1	chr1_34183649	0	34183649	T	C
1	chr1_34185976	0	34185976	C	T
1	chr1_34188922	0	34188922	A	T
1	chr1_34189546	0	34189546	T	C
1	chr1_34190817	0	34190817	A	T
1	chr1_34195666	0	34195666	C	T
1	chr1_34196278	0	34196278	C	G
1	chr1_34198882	0	34198882	A	G
1	chr1_34205581	0	34205581	G	A
1	chr1_34208296	0	34208296	C	T
1	chr1_34209059	0	34209059	T	G
1	chr1_34209800	0	34209800	C	T
1	chr1_34212672	0	34212672	G	A
1	chr1_34213500	0	34213500	G	T
1	chr1_34214683	0	34214683	C	T
1	chr1_34218821	0	34218821	C	T
1	chr1_34220399	0	34220399	A	T
1	chr1_34224191	0	34224191	A	C
1	chr1_34224223	0	34224223	A	G
1	chr1_34224979	0	34224979	G	A
1	chr1_34224990	0	34224990	C	T
1	chr1_34227007	0	34227007	A	G
1	chr1_34235006	0	34235006	A	G
1	chr1_34235055	0	34235055	A	G
1	chr1_34235271	0	34235271	A	G
1	chr1_34238742	0	34238742	G	T
1	chr1_34244905	0	34244905	T	A
1	chr1_34254763	0	34254763	C	G
1	chr1_34270981	0	34270981	C	T
1	chr1_34278538	0	34278538	C	T
1	chr1_34279161	0	34279161	G	T
1	chr1_34282813	0	34282813	G	A
1	chr1_34283689	0	34283689	C	T
1	chr1_34291657	0	34291657	A	T
1	chr1_34296608	0	34296608	G	A
1	chr1_34303068	0	34303068	T	C
1	chr1_34308951	0	34308951	G	A
1	chr1_34311050	0	34311050	A	G
1	chr1_34313340	0	34313340	T	C
1	chr1_34314807	0	34314807	T	C
1	chr1_34315557	0	34315557	A	T
1	chr1_34318314	0	34318314	T	C
1	chr1_34329814	0	34329814	G	A
1	chr1_34331479	0	34331479	T	G
1	chr1_34341670	0	34341670	C	G
1	chr1_34348048	0	34348048	T	C
1	chr1_34348111	0	34348111	C	A
1	chr1_34348969	0	34348969	C	T
1	chr1_34353388	0	34353388	T	C
1	chr1_34360449	0	34360449	T	C
1	chr1_34362899	0	34362899	T	G
1	chr1_34366234	0	34366234	C	G
1	chr1_34370033	0	34370033	C	T
1	chr1_34372772	0	34372772	C	T
1	chr1_34372823	0	34372823	C	T
1	chr1_34376623	0	34376623	G	A
1	chr1_34379695	0	34379695	G	T
1	chr1_34385101	0	34385101	G	A
1	chr1_34385972	0	34385972	C	T
1	chr1_34395326	0	34395326	A	G
1	chr1_34396014	0	34396014	G	A
1	chr1_34398803	0	34398803	G	A
1	chr1_34408641	0	34408641	G	A
1	chr1_34425630	0	34425630	C	A
1	chr1_34426905	0	34426905	A	C
1	chr1_34431517	0	34431517	C	T
1	chr1_34436638	0	34436638	C	A
1	chr1_34439190	0	34439190	C	T
1	chr1_34444488	0	34444488	T	C
1	chr1_34447074	0	34447074	G	A
1	chr1_34451416	0	34451416	T	C
1	chr1_34464866	0	34464866	T	C
1	chr1_34465092	0	34465092	A	G
1	chr1_34466302	0	34466302	A	T
1	chr1_34467697	0	34467697	T	G
1	chr1_34471095	0	34471095	A	C
1	chr1_34475200	0	34475200	G	T
1	chr1_34488134	0	34488134	G	C
1	chr1_34488725	0	34488725	A	G
1	chr1_34504088	0	34504088	G	A
1	chr1_34506212	0	34506212	C	A
1	chr1_34508206	0	34508206	A	G
1	chr1_34511845	0	34511845	C	A
1	chr1_34516626	0	34516626	A	C
1	chr1_34519000	0	34519000	C	A
1	chr1_34522889	0	34522889	G	A
1	chr1_34526895	0	34526895	T	G
1	chr1_34526934	0	34526934	A	G
1	chr1_34532349	0	34532349	T	C
1	chr1_34539037	0	34539037	T	C
1	chr1_34545505	0	34545505	C	T
1	chr1_34547535	0	34547535	A	G
1	chr1_34563860	0	34563860	A	G
1	chr1_34588164	0	34588164	G	T
1	chr1_34592045	0	34592045	G	A
1	chr1_34616729	0	34616729	A	C
1	chr1_34635938	0	34635938	A	T
1	chr1_34639564	0	34639564	G	T
1	chr1_34640653	0	34640653	A	G
1	chr1_34650479	0	34650479	T	G
1	chr1_34651148	0	34651148	G	A
1	chr1_34663766	0	34663766	A	G
1	chr1_34665797	0	34665797	A	T
1	chr1_34669453	0	34669453	C	T
1	chr1_34692812	0	34692812	T	C
1	chr1_34710052	0	34710052	T	C
1	chr1_34724001	0	34724001	A	G
1	chr1_34728152	0	34728152	T	G
1	chr1_34737712	0	34737712	A	G
1	chr1_34742669	0	34742669	A	G
1	chr1_34748695	0	34748695	C	T
1	chr1_34753655	0	34753655	T	C
1	chr1_34758579	0	34758579	C	T
1	chr1_34760784	0	34760784	C	T
1	chr1_34763064	0	34763064	G	A
1	chr1_34764724	0	34764724	T	C
1	chr1_34768316	0	34768316	C	T
1	chr1_34771174	0	34771174	C	A
1	chr1_34771861	0	34771861	G	C
1	chr1_34774663	0	34774663	C	T
1	chr1_34784071	0	34784071	C	T
1	chr1_34800264	0	34800264	C	T
1	chr1_34802234	0	34802234	T	G
1	chr1_34818165	0	34818165	T	C
1	chr1_34818511	0	34818511	A	G
1	chr1_34818592	0	34818592	C	T
1	chr1_34831154	0	34831154	A	G
1	chr1_34840829	0	34840829	C	T
1	chr1_34863164	0	34863164	C	T
1	chr1_34865011	0	34865011	T	C
1	chr1_34866619	0	34866619	T	C
1	chr1_34875037	0	34875037	C	T
1	chr1_34877367	0	34877367	G	A
1	chr1_34878270	0	34878270	C	A
1	chr1_34879075	0	34879075	A	G
1	chr1_34881116	0	34881116	T	C
1	chr1_34883637	0	34883637	T	C
1	chr1_34884601	0	34884601	T	C
1	chr1_34889779	0	34889779	T	C
1	chr1_34895227	0	34895227	G	A
1	chr1_34915731	0	34915731	A	G
1	chr1_34918552	0	34918552	A	G
1	chr1_34924559	0	34924559	C	A
1	chr1_34926439	0	34926439	G	A
1	chr1_34928164	0	34928164	A	G
1	chr1_34931796	0	34931796	G	C
1	chr1_34940504	0	34940504	C	T
1	chr1_34944579	0	34944579	A	G
1	chr1_34944857	0	34944857	C	T
1	chr1_34945645	0	34945645	G	A
1	chr1_34947699	0	34947699	T	C
1	chr1_34951209	0	34951209	G	C
1	chr1_34951395	0	34951395	T	C
1	chr1_34954062	0	34954062	T	A
1	chr1_34957887	0	34957887	A	G
1	chr1_34960930	0	34960930	A	C
1	chr1_34961576	0	34961576	C	T
1	chr1_34962405	0	34962405	T	C
1	chr1_34973292	0	34973292	G	T
1	chr1_34984855	0	34984855	A	G
1	chr1_34985363	0	34985363	T	G
1	chr1_34987480	0	34987480	T	C
1	chr1_34993862	0	34993862	T	C
1	chr1_34994001	0	34994001	T	C
1	chr1_34994014	0	34994014	C	T
1	chr1_34995460	0	34995460	T	C
1	chr1_34998875	0	34998875	A	G
1	chr1_34999507	0	34999507	C	T
1	chr1_35007852	0	35007852	C	A
1	chr1_35011047	0	35011047	A	G
1	chr1_35014964	0	35014964	T	C
1	chr1_35015536	0	35015536	T	C
1	chr1_35017363	0	35017363	G	C
1	chr1_35023425	0	35023425	C	G
1	chr1_35028714	0	35028714	A	C
1	chr1_35029140	0	35029140	C	T
1	chr1_35033539	0	35033539	T	C
1	chr1_35038840	0	35038840	C	T
1	chr1_35039381	0	35039381	T	C
1	chr1_35040192	0	35040192	A	G
1	chr1_35040590	0	35040590	G	T
1	chr1_35051797	0	35051797	G	A
1	chr1_35055412	0	35055412	G	T
1	chr1_35055784	0	35055784	A	G
1	chr1_35056323	0	35056323	G	T
1	chr1_35063559	0	35063559	T	C
1	chr1_35067977	0	35067977	G	A
1	chr1_35073972	0	35073972	G	A
1	chr1_35076316	0	35076316	T	C
1	chr1_35077850	0	35077850	T	A
1	chr1_35080654	0	35080654	C	G
1	chr1_35098495	0	35098495	G	A
1	chr1_35138769	0	35138769	A	G
1	chr1_35144896	0	35144896	T	C
1	chr1_35147643	0	35147643	T	C
1	chr1_35148643	0	35148643	C	T
1	chr1_35151396	0	35151396	C	G
1	chr1_35155842	0	35155842	G	T
1	chr1_35159018	0	35159018	T	C
1	chr1_35159999	0	35159999	C	T
1	chr1_35168472	0	35168472	C	G
1	chr1_35176744	0	35176744	A	C
1	chr1_35183090	0	35183090	G	T
1	chr1_35185414	0	35185414	G	C
1	chr1_35190381	0	35190381	T	A
1	chr1_35194663	0	35194663	C	T
1	chr1_35197100	0	35197100	G	T
1	chr1_35202120	0	35202120	A	T
1	chr1_35211658	0	35211658	A	C
1	chr1_35211963	0	35211963	A	C
1	chr1_35214029	0	35214029	G	T
1	chr1_35216073	0	35216073	C	T
1	chr1_35223794	0	35223794	C	T
1	chr1_35229456	0	35229456	A	T
1	chr1_35231140	0	35231140	T	C
1	chr1_35233361	0	35233361	T	A
1	chr1_35233649	0	35233649	T	C
1	chr1_35235562	0	35235562	T	C
1	chr1_35245329	0	35245329	T	C
1	chr1_35255945	0	35255945	C	T
1	chr1_35260478	0	35260478	G	C
1	chr1_35263945	0	35263945	C	T
1	chr1_35265486	0	35265486	T	C
1	chr1_35268200	0	35268200	C	A
1	chr1_35268293	0	35268293	G	A
1	chr1_35271708	0	35271708	G	A
1	chr1_35274862	0	35274862	T	C
1	chr1_35275883	0	35275883	G	C
1	chr1_35281807	0	35281807	G	A
1	chr1_35282771	0	35282771	A	G
1	chr1_35284163	0	35284163	G	A
1	chr1_35284231	0	35284231	A	G
1	chr1_35289993	0	35289993	T	C
1	chr1_35295224	0	35295224	T	C
1	chr1_35295572	0	35295572	A	G
1	chr1_35298314	0	35298314	T	G
1	chr1_35299337	0	35299337	A	T
1	chr1_35317004	0	35317004	T	C
1	chr1_35322983	0	35322983	A	G
1	chr1_35327630	0	35327630	A	C
1	chr1_35329100	0	35329100	G	A
1	chr1_35329291	0	35329291	A	G
1	chr1_35329843	0	35329843	G	A
1	chr1_35334132	0	35334132	T	C
1	chr1_35335322	0	35335322	T	C
1	chr1_35340114	0	35340114	C	T
1	chr1_35341486	0	35341486	T	C
1	chr1_35347708	0	35347708	T	C
1	chr1_35348059	0	35348059	C	G
1	chr1_35349854	0	35349854	C	T
1	chr1_35351131	0	35351131	C	T
1	chr1_35351686	0	35351686	G	A
1	chr1_35360803	0	35360803	T	C
1	chr1_35360811	0	35360811	A	G
1	chr1_35360949	0	35360949	T	G
1	chr1_35362801	0	35362801	C	T
1	chr1_35363024	0	35363024	G	A
1	chr1_35366886	0	35366886	A	G
1	chr1_35368004	0	35368004	T	G
1	chr1_35370468	0	35370468	C	G
1	chr1_35371245	0	35371245	G	C
1	chr1_35382797	0	35382797	C	T
1	chr1_35383044	0	35383044	A	G
1	chr1_35392376	0	35392376	T	C
1	chr1_35392724	0	35392724	C	T
1	chr1_35393616	0	35393616	A	C
1	chr1_35399084	0	35399084	C	A
1	chr1_35418192	0	35418192	C	T
1	chr1_35418628	0	35418628	A	C
1	chr1_35420893	0	35420893	A	G
1	chr1_35433012	0	35433012	G	A
1	chr1_35439626	0	35439626	G	T
1	chr1_35444383	0	35444383	G	A
1	chr1_35444898	0	35444898	C	T
1	chr1_35454619	0	35454619	T	C
1	chr1_35454943	0	35454943	A	G
1	chr1_35455218	0	35455218	A	G
1	chr1_35458191	0	35458191	T	C
1	chr1_35460724	0	35460724	A	G
1	chr1_35469028	0	35469028	A	C
1	chr1_35470369	0	35470369	A	G
1	chr1_35473954	0	35473954	T	C
1	chr1_35475553	0	35475553	C	T
1	chr1_35476625	0	35476625	C	G
1	chr1_35476906	0	35476906	C	G
1	chr1_35481031	0	35481031	T	C
1	chr1_35482143	0	35482143	T	C
1	chr1_35493033	0	35493033	T	C
1	chr1_35496797	0	35496797	G	T
1	chr1_35501984	0	35501984	C	G
1	chr1_35518252	0	35518252	G	A
1	chr1_35520407	0	35520407	C	A
1	chr1_35523779	0	35523779	T	C
1	chr1_35525337	0	35525337	A	G
1	chr1_35532493	0	35532493	A	G
1	chr1_35532778	0	35532778	C	T
1	chr1_35538832	0	35538832	T	C
1	chr1_35544476	0	35544476	G	A
1	chr1_35556042	0	35556042	G	A
1	chr1_35558025	0	35558025	C	T
1	chr1_35563068	0	35563068	T	A
1	chr1_35569927	0	35569927	A	G
1	chr1_35580303	0	35580303	T	C
1	chr1_35585012	0	35585012	A	G
1	chr1_35589229	0	35589229	C	G
1	chr1_35589776	0	35589776	G	A
1	chr1_35593427	0	35593427	T	C
1	chr1_35594151	0	35594151	T	C
1	chr1_35598046	0	35598046	A	C
1	chr1_35599681	0	35599681	C	G
1	chr1_35601502	0	35601502	G	C
1	chr1_35605936	0	35605936	G	C
1	chr1_35606289	0	35606289	C	G
1	chr1_35611156	0	35611156	A	G
1	chr1_35616021	0	35616021	G	A
1	chr1_35617817	0	35617817	A	C
1	chr1_35621090	0	35621090	G	T
1	chr1_35625881	0	35625881	T	G
1	chr1_35634547	0	35634547	G	A
1	chr1_35636591	0	35636591	A	G
1	chr1_35637992	0	35637992	T	C
1	chr1_35643426	0	35643426	A	G
1	chr1_35643952	0	35643952	C	T
1	chr1_35644551	0	35644551	C	T
1	chr1_35649952	0	35649952	T	G
1	chr1_35654584	0	35654584	G	T
1	chr1_35657970	0	35657970	T	C
1	chr1_35662957	0	35662957	C	G
1	chr1_35667443	0	35667443	A	G
1	chr1_35674615	0	35674615	G	A
1	chr1_35685556	0	35685556	T	C
1	chr1_35697690	0	35697690	A	G
1	chr1_35698115	0	35698115	G	A
1	chr1_35700758	0	35700758	T	C
1	chr1_35700801	0	35700801	A	G
1	chr1_35701323	0	35701323	G	A
1	chr1_35714211	0	35714211	A	C
1	chr1_35722381	0	35722381	A	G
1	chr1_35722591	0	35722591	G	A
1	chr1_35736553	0	35736553	T	C
1	chr1_35738453	0	35738453	C	T
1	chr1_35742089	0	35742089	T	G
1	chr1_35744871	0	35744871	C	T
1	chr1_35745804	0	35745804	G	A
1	chr1_35747689	0	35747689	A	G
1	chr1_35748741	0	35748741	G	A
1	chr1_35761862	0	35761862	C	G
1	chr1_35763186	0	35763186	G	A
1	chr1_35764093	0	35764093	A	G
1	chr1_35767839	0	35767839	T	C
1	chr1_35767869	0	35767869	C	T
1	chr1_35776847	0	35776847	T	C
1	chr1_35778601	0	35778601	C	A
1	chr1_35780610	0	35780610	T	C
1	chr1_35793664	0	35793664	T	G
1	chr1_35797154	0	35797154	C	G
1	chr1_35799368	0	35799368	G	A
1	chr1_35806873	0	35806873	G	T
1	chr1_35811172	0	35811172	C	T
1	chr1_35811600	0	35811600	G	A
1	chr1_35814722	0	35814722	T	C
1	chr1_35822130	0	35822130	C	T
1	chr1_35826186	0	35826186	T	C
1	chr1_35829386	0	35829386	C	G
1	chr1_35829619	0	35829619	C	T
1	chr1_35832687	0	35832687	A	G
1	chr1_35833730	0	35833730	C	T
1	chr1_35837523	0	35837523	T	C
1	chr1_35845213	0	35845213	T	C
1	chr1_35845741	0	35845741	G	A
1	chr1_35845799	0	35845799	G	C
1	chr1_35846303	0	35846303	C	T
1	chr1_35853418	0	35853418	C	T
1	chr1_35857274	0	35857274	G	A
1	chr1_35859536	0	35859536	C	T
1	chr1_35862259	0	35862259	C	A
1	chr1_35864450	0	35864450	A	C
1	chr1_35864569	0	35864569	A	C
1	chr1_35864650	0	35864650	C	G
1	chr1_35867370	0	35867370	T	C
1	chr1_35868830	0	35868830	A	G
1	chr1_35873969	0	35873969	T	C
1	chr1_35876419	0	35876419	G	A
1	chr1_35880918	0	35880918	T	G
1	chr1_35881621	0	35881621	A	C
1	chr1_35882049	0	35882049	T	G
1	chr1_35894261	0	35894261	G	A
1	chr1_35895518	0	35895518	A	G
1	chr1_35905326	0	35905326	A	G
1	chr1_35920056	0	35920056	T	C
1	chr1_35923772	0	35923772	C	G
1	chr1_35924130	0	35924130	A	G
1	chr1_35930928	0	35930928	C	T
1	chr1_35933231	0	35933231	C	T
1	chr1_35934463	0	35934463	T	C
1	chr1_35940358	0	35940358	T	C
1	chr1_35946480	0	35946480	G	T
1	chr1_35948395	0	35948395	G	A
1	chr1_35948448	0	35948448	C	G
1	chr1_35948969	0	35948969	C	T
1	chr1_35951192	0	35951192	T	G
1	chr1_35956316	0	35956316	C	T
1	chr1_35957764	0	35957764	T	C
1	chr1_35969106	0	35969106	C	G
1	chr1_35973510	0	35973510	A	G
1	chr1_35977231	0	35977231	T	C
1	chr1_35977461	0	35977461	G	A
1	chr1_35987118	0	35987118	A	G
1	chr1_35987507	0	35987507	A	G
1	chr1_35991199	0	35991199	A	C
1	chr1_36026509	0	36026509	C	T
1	chr1_36029794	0	36029794	T	C
1	chr1_36033817	0	36033817	C	T
1	chr1_36038570	0	36038570	C	T
1	chr1_36043636	0	36043636	G	A
1	chr1_36045789	0	36045789	G	A
1	chr1_36049227	0	36049227	T	C
1	chr1_36062835	0	36062835	A	G
1	chr1_36079483	0	36079483	C	T
1	chr1_36079917	0	36079917	T	C
1	chr1_36094528	0	36094528	A	G
1	chr1_36104064	0	36104064	C	T
1	chr1_36105795	0	36105795	A	G
1	chr1_36135478	0	36135478	A	G
1	chr1_36138166	0	36138166	A	G
1	chr1_36141495	0	36141495	G	C
1	chr1_36143882	0	36143882	T	C
1	chr1_36155444	0	36155444	A	G
1	chr1_36156730	0	36156730	T	G
1	chr1_36158027	0	36158027	G	A
1	chr1_36159208	0	36159208	T	C
1	chr1_36159465	0	36159465	C	A
1	chr1_36167329	0	36167329	G	A
1	chr1_36167348	0	36167348	T	C
1	chr1_36167793	0	36167793	G	A
1	chr1_36175415	0	36175415	C	A
1	chr1_36175595	0	36175595	A	G
1	chr1_36183379	0	36183379	G	T
1	chr1_36187779	0	36187779	A	G
1	chr1_36193586	0	36193586	T	C
1	chr1_36196484	0	36196484	G	C
1	chr1_36197879	0	36197879	T	C
1	chr1_36199838	0	36199838	A	G
1	chr1_36200398	0	36200398	T	C
1	chr1_36207220	0	36207220	C	A
1	chr1_36209556	0	36209556	T	G
1	chr1_36216513	0	36216513	G	A
1	chr1_36216626	0	36216626	T	C
1	chr1_36228276	0	36228276	T	C
1	chr1_36238856	0	36238856	T	C
1	chr1_36239960	0	36239960	C	T
1	chr1_36247794	0	36247794	T	G
1	chr1_36253467	0	36253467	C	T
1	chr1_36260820	0	36260820	G	T
1	chr1_36262477	0	36262477	G	C
1	chr1_36268713	0	36268713	G	A
1	chr1_36274466	0	36274466	C	A
1	chr1_36291552	0	36291552	G	C
1	chr1_36296821	0	36296821	A	G
1	chr1_36310545	0	36310545	G	A
1	chr1_36316761	0	36316761	C	G
1	chr1_36318753	0	36318753	G	T
1	chr1_36326831	0	36326831	T	C
1	chr1_36334202	0	36334202	T	C
1	chr1_36340876	0	36340876	T	G
1	chr1_36360948	0	36360948	T	C
1	chr1_36361800	0	36361800	G	A
1	chr1_36362692	0	36362692	G	C
1	chr1_36367074	0	36367074	A	G
1	chr1_36369628	0	36369628	C	T
1	chr1_36385286	0	36385286	T	A
1	chr1_36390907	0	36390907	C	T
1	chr1_36404844	0	36404844	T	G
1	chr1_36408110	0	36408110	G	A
1	chr1_36408434	0	36408434	T	C
1	chr1_36410750	0	36410750	T	G
1	chr1_36419235	0	36419235	A	G
1	chr1_36422129	0	36422129	G	A
1	chr1_36423906	0	36423906	A	C
1	chr1_36428368	0	36428368	A	G
1	chr1_36428527	0	36428527	T	C
1	chr1_36442743	0	36442743	T	C
1	chr1_36443137	0	36443137	T	C
1	chr1_36444593	0	36444593	A	G
1	chr1_36446435	0	36446435	G	A
1	chr1_36453084	0	36453084	G	A
1	chr1_36460540	0	36460540	T	G
1	chr1_36460568	0	36460568	C	T
1	chr1_36462375	0	36462375	A	G
1	chr1_36462921	0	36462921	C	G
1	chr1_36463495	0	36463495	T	C
1	chr1_36464889	0	36464889	A	G
1	chr1_36467585	0	36467585	T	C
1	chr1_36468421	0	36468421	A	G
1	chr1_36471075	0	36471075	A	G
1	chr1_36473394	0	36473394	A	G
1	chr1_36473893	0	36473893	G	C
1	chr1_36474293	0	36474293	G	A
1	chr1_36475053	0	36475053	A	G
1	chr1_36478283	0	36478283	G	C
1	chr1_36480598	0	36480598	G	A
1	chr1_36483972	0	36483972	C	T
1	chr1_36490367	0	36490367	G	A
1	chr1_36491813	0	36491813	A	G
1	chr1_36497500	0	36497500	T	C
1	chr1_36500949	0	36500949	G	A
1	chr1_36512564	0	36512564	C	T
1	chr1_36542810	0	36542810	T	C
1	chr1_36586340	0	36586340	A	G
1	chr1_36616013	0	36616013	G	A
1	chr1_36622430	0	36622430	C	T
1	chr1_36622697	0	36622697	C	G
1	chr1_36632938	0	36632938	T	A
1	chr1_36634356	0	36634356	C	T
1	chr1_36634677	0	36634677	T	C
1	chr1_36646353	0	36646353	G	A
1	chr1_36648122	0	36648122	C	A
1	chr1_36655007	0	36655007	G	A
1	chr1_36674836	0	36674836	C	T
1	chr1_36695229	0	36695229	C	G
1	chr1_36699232	0	36699232	A	C
1	chr1_36700796	0	36700796	A	G
1	chr1_36705704	0	36705704	T	C
1	chr1_36708112	0	36708112	C	G
1	chr1_36709490	0	36709490	T	G
1	chr1_36712926	0	36712926	G	A
1	chr1_36717722	0	36717722	A	G
1	chr1_36724246	0	36724246	A	G
1	chr1_36730179	0	36730179	G	A
1	chr1_36735812	0	36735812	G	T
1	chr1_36748539	0	36748539	C	T
1	chr1_36756337	0	36756337	C	T
1	chr1_36760906	0	36760906	C	T
1	chr1_36761799	0	36761799	T	C
1	chr1_36771920	0	36771920	G	A
1	chr1_36785395	0	36785395	C	T
1	chr1_36798428	0	36798428	G	C
1	chr1_36806043	0	36806043	C	A
1	chr1_36806100	0	36806100	C	T
1	chr1_36806222	0	36806222	G	A
1	chr1_36808146	0	36808146	C	G
1	chr1_36816075	0	36816075	C	G
1	chr1_36820666	0	36820666	C	T
1	chr1_36821184	0	36821184	T	C
1	chr1_36828347	0	36828347	C	T
1	chr1_36839903	0	36839903	C	T
1	chr1_36842534	0	36842534	C	T
1	chr1_36849053	0	36849053	A	C
1	chr1_36854691	0	36854691	A	G
1	chr1_36855845	0	36855845	T	C
1	chr1_36856097	0	36856097	G	T
1	chr1_36859381	0	36859381	G	C
1	chr1_36861915	0	36861915	T	G
1	chr1_36862056	0	36862056	G	C
1	chr1_36862373	0	36862373	G	A
1	chr1_36862759	0	36862759	A	G
1	chr1_36866552	0	36866552	T	C
1	chr1_36870854	0	36870854	C	A
1	chr1_36880231	0	36880231	C	G
1	chr1_36881369	0	36881369	A	G
1	chr1_36887113	0	36887113	C	T
1	chr1_36889817	0	36889817	G	C
1	chr1_36897913	0	36897913	C	G
1	chr1_36904705	0	36904705	C	T
1	chr1_36905663	0	36905663	T	C
1	chr1_36906549	0	36906549	C	T
1	chr1_36906757	0	36906757	G	T
1	chr1_36920252	0	36920252	C	T
1	chr1_36932736	0	36932736	C	A
1	chr1_36941502	0	36941502	A	T
1	chr1_36942192	0	36942192	A	G
1	chr1_36944662	0	36944662	T	C
1	chr1_36948972	0	36948972	T	C
1	chr1_36949578	0	36949578	T	C
1	chr1_36954944	0	36954944	T	G
1	chr1_36963969	0	36963969	T	C
1	chr1_36964118	0	36964118	G	A
1	chr1_36964279	0	36964279	A	C
1	chr1_36964346	0	36964346	T	G
1	chr1_36969627	0	36969627	C	T
1	chr1_36974548	0	36974548	T	C
1	chr1_36997226	0	36997226	A	G
1	chr1_36999241	0	36999241	T	C
1	chr1_37001214	0	37001214	A	G
1	chr1_37005307	0	37005307	T	C
1	chr1_37007597	0	37007597	C	T
1	chr1_37007869	0	37007869	G	A
1	chr1_37009475	0	37009475	A	G
1	chr1_37014316	0	37014316	C	A
1	chr1_37019900	0	37019900	A	G
1	chr1_37025177	0	37025177	G	A
1	chr1_37030147	0	37030147	G	A
1	chr1_37035067	0	37035067	T	A
1	chr1_37035865	0	37035865	G	A
1	chr1_37037063	0	37037063	A	G
1	chr1_37037282	0	37037282	G	A
1	chr1_37051526	0	37051526	A	C
1	chr1_37053615	0	37053615	G	C
1	chr1_37054177	0	37054177	G	A
1	chr1_37059199	0	37059199	A	C
1	chr1_37059839	0	37059839	G	A
1	chr1_37071105	0	37071105	T	C
1	chr1_37071333	0	37071333	G	T
1	chr1_37074633	0	37074633	T	C
1	chr1_37075894	0	37075894	A	G
1	chr1_37076272	0	37076272	A	G
1	chr1_37076707	0	37076707	T	C
1	chr1_37081008	0	37081008	T	C
1	chr1_37085764	0	37085764	T	C
1	chr1_37091077	0	37091077	C	T
1	chr1_37099445	0	37099445	A	G
1	chr1_37102570	0	37102570	G	A
1	chr1_37106040	0	37106040	C	A
1	chr1_37106894	0	37106894	T	A
1	chr1_37108990	0	37108990	T	G
1	chr1_37109058	0	37109058	T	C
1	chr1_37116270	0	37116270	A	G
1	chr1_37116474	0	37116474	T	A
1	chr1_37117075	0	37117075	T	C
1	chr1_37120540	0	37120540	C	G
1	chr1_37127201	0	37127201	T	C
1	chr1_37129225	0	37129225	T	C
1	chr1_37145188	0	37145188	C	T
1	chr1_37145235	0	37145235	A	C
1	chr1_37145507	0	37145507	G	A
1	chr1_37146944	0	37146944	G	T
1	chr1_37148007	0	37148007	A	G
1	chr1_37151341	0	37151341	T	C
1	chr1_37161245	0	37161245	C	G
1	chr1_37173551	0	37173551	G	A
1	chr1_37178292	0	37178292	C	A
1	chr1_37178364	0	37178364	A	G
1	chr1_37185820	0	37185820	G	T
1	chr1_37186745	0	37186745	T	C
1	chr1_37188348	0	37188348	G	C
1	chr1_37195909	0	37195909	C	T
1	chr1_37196075	0	37196075	G	A
1	chr1_37206154	0	37206154	T	C
1	chr1_37206416	0	37206416	C	A
1	chr1_37217476	0	37217476	A	G
1	chr1_37217947	0	37217947	A	C
1	chr1_37226958	0	37226958	G	A
1	chr1_37228489	0	37228489	C	T
1	chr1_37234621	0	37234621	G	C
1	chr1_37237936	0	37237936	C	T
1	chr1_37241374	0	37241374	T	C
1	chr1_37242058	0	37242058	C	T
1	chr1_37247100	0	37247100	G	A
1	chr1_37249514	0	37249514	T	C
1	chr1_37249963	0	37249963	A	G
1	chr1_37254227	0	37254227	C	T
1	chr1_37265207	0	37265207	G	A
1	chr1_37273516	0	37273516	C	G
1	chr1_37277966	0	37277966	C	T
1	chr1_37279065	0	37279065	A	C
1	chr1_37286779	0	37286779	C	T
1	chr1_37296834	0	37296834	G	A
1	chr1_37299007	0	37299007	G	A
1	chr1_37299250	0	37299250	A	G
1	chr1_37301761	0	37301761	T	C
1	chr1_37302196	0	37302196	G	C
1	chr1_37303204	0	37303204	T	C
1	chr1_37303396	0	37303396	A	G
1	chr1_37305763	0	37305763	T	C
1	chr1_37315158	0	37315158	A	G
1	chr1_37318046	0	37318046	G	T
1	chr1_37321122	0	37321122	A	C
1	chr1_37323247	0	37323247	A	G
1	chr1_37341477	0	37341477	A	G
1	chr1_37342924	0	37342924	C	A
1	chr1_37345240	0	37345240	C	A
1	chr1_37349066	0	37349066	A	G
1	chr1_37350461	0	37350461	A	C
1	chr1_37354068	0	37354068	T	G
1	chr1_37357513	0	37357513	A	G
1	chr1_37357883	0	37357883	G	A
1	chr1_37359358	0	37359358	C	T
1	chr1_37363446	0	37363446	T	C
1	chr1_37366869	0	37366869	C	G
1	chr1_37366999	0	37366999	G	A
1	chr1_37367153	0	37367153	C	T
1	chr1_37383554	0	37383554	T	G
1	chr1_37386551	0	37386551	G	A
1	chr1_37387123	0	37387123	A	G
1	chr1_37391622	0	37391622	T	C
1	chr1_37400120	0	37400120	T	C
1	chr1_37405037	0	37405037	C	T
1	chr1_37408013	0	37408013	A	G
1	chr1_37415277	0	37415277	G	T
1	chr1_37417789	0	37417789	G	T
1	chr1_37422399	0	37422399	G	A
1	chr1_37424324	0	37424324	A	G
1	chr1_37427363	0	37427363	C	G
1	chr1_37427595	0	37427595	G	A
1	chr1_37434777	0	37434777	A	G
1	chr1_37449886	0	37449886	T	C
1	chr1_37453477	0	37453477	T	G
1	chr1_37453656	0	37453656	G	A
1	chr1_37455413	0	37455413	T	C
1	chr1_37462573	0	37462573	G	C
1	chr1_37468881	0	37468881	C	T
1	chr1_37471573	0	37471573	T	C
1	chr1_37476008	0	37476008	C	T
1	chr1_37479446	0	37479446	A	C
1	chr1_37481753	0	37481753	T	C
1	chr1_37488301	0	37488301	C	T
1	chr1_37488374	0	37488374	G	C
1	chr1_37490458	0	37490458	A	G
1	chr1_37497535	0	37497535	A	C
1	chr1_37504062	0	37504062	T	G
1	chr1_37507488	0	37507488	T	G
1	chr1_37516745	0	37516745	C	A
1	chr1_37518067	0	37518067	G	A
1	chr1_37524923	0	37524923	T	C
1	chr1_37526372	0	37526372	T	A
1	chr1_37529638	0	37529638	G	T
1	chr1_37531137	0	37531137	G	A
1	chr1_37532979	0	37532979	T	C
1	chr1_37540929	0	37540929	A	G
1	chr1_37544227	0	37544227	G	T
1	chr1_37545002	0	37545002	T	G
1	chr1_37554146	0	37554146	A	G
1	chr1_37556839	0	37556839	C	T
1	chr1_37568113	0	37568113	T	C
1	chr1_37573563	0	37573563	A	C
1	chr1_37577392	0	37577392	C	T
1	chr1_37577895	0	37577895	C	G
1	chr1_37580039	0	37580039	C	T
1	chr1_37580566	0	37580566	G	A
1	chr1_37586105	0	37586105	T	G
1	chr1_37587988	0	37587988	T	C
1	chr1_37594476	0	37594476	G	A
1	chr1_37595642	0	37595642	G	A
1	chr1_37603191	0	37603191	G	C
1	chr1_37603433	0	37603433	C	T
1	chr1_37610214	0	37610214	G	T
1	chr1_37614367	0	37614367	G	C
1	chr1_37614507	0	37614507	G	T
1	chr1_37614598	0	37614598	A	G
1	chr1_37616143	0	37616143	A	G
1	chr1_37626840	0	37626840	C	T
1	chr1_37631538	0	37631538	C	T
1	chr1_37633553	0	37633553	T	C
1	chr1_37634778	0	37634778	G	A
1	chr1_37638033	0	37638033	C	T
1	chr1_37639455	0	37639455	A	G
1	chr1_37643841	0	37643841	T	C
1	chr1_37644161	0	37644161	A	G
1	chr1_37647632	0	37647632	C	G
1	chr1_37655269	0	37655269	C	T
1	chr1_37663156	0	37663156	A	C
1	chr1_37665595	0	37665595	G	T
1	chr1_37666226	0	37666226	G	A
1	chr1_37666613	0	37666613	T	C
1	chr1_37674613	0	37674613	C	T
1	chr1_37675849	0	37675849	A	G
1	chr1_37677280	0	37677280	G	T
1	chr1_37682064	0	37682064	A	G
1	chr1_37683471	0	37683471	C	T
1	chr1_37684106	0	37684106	C	A
1	chr1_37687522	0	37687522	A	G
1	chr1_37687742	0	37687742	G	A
1	chr1_37693051	0	37693051	C	T
1	chr1_37694494	0	37694494	C	T
1	chr1_37695928	0	37695928	T	C
1	chr1_37696609	0	37696609	A	G
1	chr1_37699628	0	37699628	G	C
1	chr1_37700366	0	37700366	A	G
1	chr1_37700831	0	37700831	A	G
1	chr1_37701589	0	37701589	T	C
1	chr1_37702576	0	37702576	A	C
1	chr1_37704754	0	37704754	A	C
1	chr1_37707146	0	37707146	T	A
1	chr1_37712869	0	37712869	A	G
1	chr1_37715408	0	37715408	A	G
1	chr1_37729842	0	37729842	C	T
1	chr1_37736092	0	37736092	G	C
1	chr1_37736658	0	37736658	A	G
1	chr1_37741965	0	37741965	G	A
1	chr1_37746176	0	37746176	C	T
1	chr1_37747463	0	37747463	C	T
1	chr1_37749411	0	37749411	G	A
1	chr1_37751679	0	37751679	T	C
1	chr1_37751984	0	37751984	T	A
1	chr1_37756229	0	37756229	A	G
1	chr1_37763780	0	37763780	T	C
1	chr1_37765500	0	37765500	T	C
1	chr1_37765970	0	37765970	G	A
1	chr1_37766586	0	37766586	A	G
1	chr1_37769982	0	37769982	A	G
1	chr1_37772062	0	37772062	C	G
1	chr1_37779723	0	37779723	T	A
1	chr1_37787689	0	37787689	G	T
1	chr1_37791202	0	37791202	T	C
1	chr1_37799094	0	37799094	C	T
1	chr1_37801545	0	37801545	A	C
1	chr1_37801763	0	37801763	G	A
1	chr1_37812952	0	37812952	A	G
1	chr1_37818826	0	37818826	C	G
1	chr1_37820727	0	37820727	T	C
1	chr1_37825232	0	37825232	A	G
1	chr1_37825422	0	37825422	G	T
1	chr1_37835183	0	37835183	T	G
1	chr1_37850083	0	37850083	T	C
1	chr1_37850770	0	37850770	G	T
1	chr1_37850999	0	37850999	T	C
1	chr1_37851062	0	37851062	A	G
1	chr1_37851303	0	37851303	G	C
1	chr1_37858746	0	37858746	C	G
1	chr1_37864663	0	37864663	G	T
1	chr1_37870560	0	37870560	A	G
1	chr1_37876775	0	37876775	G	T
1	chr1_37878022	0	37878022	G	C
1	chr1_37879346	0	37879346	A	G
1	chr1_37880671	0	37880671	G	C
1	chr1_37887231	0	37887231	C	T
1	chr1_37896057	0	37896057	A	G
1	chr1_37896349	0	37896349	T	C
1	chr1_37905099	0	37905099	T	G
1	chr1_37918266	0	37918266	G	A
1	chr1_37919838	0	37919838	T	A
1	chr1_37920378	0	37920378	G	A
1	chr1_37920745	0	37920745	C	T
1	chr1_37921525	0	37921525	A	G
1	chr1_37926105	0	37926105	A	G
1	chr1_37926898	0	37926898	A	G
1	chr1_37930097	0	37930097	A	C
1	chr1_37931318	0	37931318	A	G
1	chr1_37931685	0	37931685	C	G
1	chr1_37934918	0	37934918	T	C
1	chr1_37945859	0	37945859	A	C
1	chr1_37951520	0	37951520	C	A
1	chr1_37957691	0	37957691	G	A
1	chr1_37958076	0	37958076	A	G
1	chr1_37960295	0	37960295	G	A
1	chr1_37967593	0	37967593	C	A
1	chr1_37971948	0	37971948	T	C
1	chr1_37973487	0	37973487	T	C
1	chr1_37983778	0	37983778	G	A
1	chr1_37987329	0	37987329	A	C
1	chr1_37994333	0	37994333	T	G
1	chr1_38002781	0	38002781	T	C
1	chr1_38004573	0	38004573	A	G
1	chr1_38005310	0	38005310	C	G
1	chr1_38005387	0	38005387	A	G
1	chr1_38005508	0	38005508	A	G
1	chr1_38008005	0	38008005	T	C
1	chr1_38008344	0	38008344	T	C
1	chr1_38009505	0	38009505	G	A
1	chr1_38012260	0	38012260	C	G
1	chr1_38014593	0	38014593	C	T
1	chr1_38021041	0	38021041	C	T
1	chr1_38032724	0	38032724	G	A
1	chr1_38037404	0	38037404	T	C
1	chr1_38047136	0	38047136	G	A
1	chr1_38052884	0	38052884	T	C
1	chr1_38057958	0	38057958	T	A
1	chr1_38061780	0	38061780	T	C
1	chr1_38061793	0	38061793	G	A
1	chr1_38062149	0	38062149	G	A
1	chr1_38065675	0	38065675	C	T
1	chr1_38071562	0	38071562	C	T
1	chr1_38074290	0	38074290	G	A
1	chr1_38082877	0	38082877	T	G
1	chr1_38086695	0	38086695	A	G
1	chr1_38096305	0	38096305	G	A
1	chr1_38096849	0	38096849	C	T
1	chr1_38097916	0	38097916	T	G
1	chr1_38104978	0	38104978	A	G
1	chr1_38107630	0	38107630	T	C
1	chr1_38109556	0	38109556	A	G
1	chr1_38111727	0	38111727	C	A
1	chr1_38113527	0	38113527	A	G
1	chr1_38125020	0	38125020	A	G
1	chr1_38125524	0	38125524	T	C
1	chr1_38130544	0	38130544	A	G
1	chr1_38134887	0	38134887	A	C
1	chr1_38140030	0	38140030	C	T
1	chr1_38141268	0	38141268	G	C
1	chr1_38143344	0	38143344	A	G
1	chr1_38143976	0	38143976	C	T
1	chr1_38147052	0	38147052	C	T
1	chr1_38150304	0	38150304	A	T
1	chr1_38152726	0	38152726	T	A
1	chr1_38156319	0	38156319	G	A
1	chr1_38168878	0	38168878	T	C
1	chr1_38178618	0	38178618	T	C
1	chr1_38187380	0	38187380	T	C
1	chr1_38190038	0	38190038	C	G
1	chr1_38198842	0	38198842	C	T
1	chr1_38200721	0	38200721	T	G
1	chr1_38203676	0	38203676	G	A
1	chr1_38207081	0	38207081	T	C
1	chr1_38207754	0	38207754	T	C
1	chr1_38211939	0	38211939	T	C
1	chr1_38214581	0	38214581	T	C
1	chr1_38216649	0	38216649	A	C
1	chr1_38223879	0	38223879	C	T
1	chr1_38226677	0	38226677	G	A
1	chr1_38230523	0	38230523	G	A
1	chr1_38234716	0	38234716	A	G
1	chr1_38242777	0	38242777	T	C
1	chr1_38246513	0	38246513	C	T
1	chr1_38259248	0	38259248	A	G
1	chr1_38267127	0	38267127	T	C
1	chr1_38270293	0	38270293	C	G
1	chr1_38274143	0	38274143	T	C
1	chr1_38275438	0	38275438	A	G
1	chr1_38277328	0	38277328	T	C
1	chr1_38277566	0	38277566	T	C
1	chr1_38286654	0	38286654	G	A
1	chr1_38301047	0	38301047	T	C
1	chr1_38301176	0	38301176	C	T
1	chr1_38307646	0	38307646	G	T
1	chr1_38307689	0	38307689	C	T
1	chr1_38308814	0	38308814	T	C
1	chr1_38319914	0	38319914	A	T
1	chr1_38331595	0	38331595	C	T
1	chr1_38333070	0	38333070	A	G
1	chr1_38339899	0	38339899	T	A
1	chr1_38345407	0	38345407	T	A
1	chr1_38345624	0	38345624	G	T
1	chr1_38348224	0	38348224	C	G
1	chr1_38349732	0	38349732	A	G
1	chr1_38351720	0	38351720	A	G
1	chr1_38357473	0	38357473	A	C
1	chr1_38363967	0	38363967	A	G
1	chr1_38375513	0	38375513	A	G
1	chr1_38379977	0	38379977	A	G
1	chr1_38384129	0	38384129	A	G
1	chr1_38387627	0	38387627	A	C
1	chr1_38388179	0	38388179	T	C
1	chr1_38399341	0	38399341	T	G
1	chr1_38403999	0	38403999	T	C
1	chr1_38404432	0	38404432	G	T
1	chr1_38407905	0	38407905	G	A
1	chr1_38411948	0	38411948	T	C
1	chr1_38416752	0	38416752	C	T
1	chr1_38419003	0	38419003	C	A
1	chr1_38425355	0	38425355	C	T
1	chr1_38433447	0	38433447	C	T
1	chr1_38443961	0	38443961	G	A
1	chr1_38445871	0	38445871	T	G
1	chr1_38447354	0	38447354	A	G
1	chr1_38449681	0	38449681	T	C
1	chr1_38460386	0	38460386	C	T
1	chr1_38463150	0	38463150	G	C
1	chr1_38463516	0	38463516	C	G
1	chr1_38466896	0	38466896	T	C
1	chr1_38471109	0	38471109	G	A
1	chr1_38472086	0	38472086	A	G
1	chr1_38472353	0	38472353	T	A
1	chr1_38475247	0	38475247	T	A
1	chr1_38475771	0	38475771	C	T
1	chr1_38475957	0	38475957	C	T
1	chr1_38476749	0	38476749	C	T
1	chr1_38482824	0	38482824	A	C
1	chr1_38486946	0	38486946	G	T
1	chr1_38490844	0	38490844	A	G
1	chr1_38494475	0	38494475	T	C
1	chr1_38506187	0	38506187	A	G
1	chr1_38507676	0	38507676	T	C
1	chr1_38515548	0	38515548	T	A
1	chr1_38517077	0	38517077	T	C
1	chr1_38521377	0	38521377	G	T
1	chr1_38536595	0	38536595	A	G
1	chr1_38540580	0	38540580	A	G
1	chr1_38541897	0	38541897	G	C
1	chr1_38542170	0	38542170	G	A
1	chr1_38545921	0	38545921	T	C
1	chr1_38547065	0	38547065	A	G
1	chr1_38553312	0	38553312	G	C
1	chr1_38554771	0	38554771	A	G
1	chr1_38556895	0	38556895	G	T
1	chr1_38558070	0	38558070	A	C
1	chr1_38558682	0	38558682	A	G
1	chr1_38559768	0	38559768	T	C
1	chr1_38564254	0	38564254	C	T
1	chr1_38565159	0	38565159	T	G
1	chr1_38570097	0	38570097	A	T
1	chr1_38577390	0	38577390	A	G
1	chr1_38583734	0	38583734	G	C
1	chr1_38589906	0	38589906	A	G
1	chr1_38597523	0	38597523	C	A
1	chr1_38617161	0	38617161	C	T
1	chr1_38617573	0	38617573	T	C
1	chr1_38619726	0	38619726	G	A
1	chr1_38619902	0	38619902	C	T
1	chr1_38620836	0	38620836	T	G
1	chr1_38628343	0	38628343	A	G
1	chr1_38654332	0	38654332	G	A
1	chr1_38662916	0	38662916	T	A
1	chr1_38663933	0	38663933	T	G
1	chr1_38668951	0	38668951	T	C
1	chr1_38675366	0	38675366	G	A
1	chr1_38678071	0	38678071	C	T
1	chr1_38680866	0	38680866	C	A
1	chr1_38685236	0	38685236	A	G
1	chr1_38687783	0	38687783	T	C
1	chr1_38692960	0	38692960	A	G
1	chr1_38699028	0	38699028	T	C
1	chr1_38699416	0	38699416	G	A
1	chr1_38705989	0	38705989	C	T
1	chr1_38706126	0	38706126	G	T
1	chr1_38710554	0	38710554	A	G
1	chr1_38712576	0	38712576	C	A
1	chr1_38719090	0	38719090	C	T
1	chr1_38720022	0	38720022	T	C
1	chr1_38721463	0	38721463	T	C
1	chr1_38721698	0	38721698	C	T
1	chr1_38726416	0	38726416	C	G
1	chr1_38734436	0	38734436	G	A
1	chr1_38737133	0	38737133	T	C
1	chr1_38748104	0	38748104	T	C
1	chr1_38749284	0	38749284	G	A
1	chr1_38751808	0	38751808	G	A
1	chr1_38752338	0	38752338	A	G
1	chr1_38757691	0	38757691	C	T
1	chr1_38766378	0	38766378	A	G
1	chr1_38770797	0	38770797	C	A
1	chr1_38773579	0	38773579	A	G
1	chr1_38774036	0	38774036	C	T
1	chr1_38778325	0	38778325	G	A
1	chr1_38800909	0	38800909	A	G
1	chr1_38801094	0	38801094	C	T
1	chr1_38804188	0	38804188	A	G
1	chr1_38806292	0	38806292	T	C
1	chr1_38811808	0	38811808	A	T
1	chr1_38814580	0	38814580	A	G
1	chr1_38824152	0	38824152	T	C
1	chr1_38828659	0	38828659	T	C
1	chr1_38830999	0	38830999	T	G
1	chr1_38832734	0	38832734	C	A
1	chr1_38832987	0	38832987	C	T
1	chr1_38848622	0	38848622	T	C
1	chr1_38850306	0	38850306	T	C
1	chr1_38855342	0	38855342	T	C
1	chr1_38856298	0	38856298	A	T
1	chr1_38864410	0	38864410	C	T
1	chr1_38865842	0	38865842	T	C
1	chr1_38875184	0	38875184	A	G
1	chr1_38875507	0	38875507	T	C
1	chr1_38883877	0	38883877	T	G
1	chr1_38887512	0	38887512	T	A
1	chr1_38887932	0	38887932	G	A
1	chr1_38890816	0	38890816	C	T
1	chr1_38908704	0	38908704	G	A
1	chr1_38952423	0	38952423	A	C
1	chr1_38954307	0	38954307	C	T
1	chr1_38967995	0	38967995	A	G
1	chr1_38971092	0	38971092	G	A
1	chr1_38978952	0	38978952	A	T
1	chr1_38980573	0	38980573	C	T
1	chr1_38981625	0	38981625	A	G
1	chr1_38997654	0	38997654	G	T
1	chr1_39010140	0	39010140	A	C
1	chr1_39029880	0	39029880	G	A
1	chr1_39036682	0	39036682	G	T
1	chr1_39049307	0	39049307	C	G
1	chr1_39050572	0	39050572	C	T
1	chr1_39051408	0	39051408	C	T
1	chr1_39055833	0	39055833	T	G
1	chr1_39056378	0	39056378	C	A
1	chr1_39069172	0	39069172	A	G
1	chr1_39072758	0	39072758	G	T
1	chr1_39077639	0	39077639	T	C
1	chr1_39079405	0	39079405	G	T
1	chr1_39080292	0	39080292	A	G
1	chr1_39082050	0	39082050	C	T
1	chr1_39082401	0	39082401	A	T
1	chr1_39082735	0	39082735	T	C
1	chr1_39085581	0	39085581	T	C
1	chr1_39089573	0	39089573	A	G
1	chr1_39102602	0	39102602	T	C
1	chr1_39103235	0	39103235	C	T
1	chr1_39107776	0	39107776	G	T
1	chr1_39113435	0	39113435	A	G
1	chr1_39115274	0	39115274	G	A
1	chr1_39118937	0	39118937	C	T
1	chr1_39121289	0	39121289	T	C
1	chr1_39121792	0	39121792	T	A
1	chr1_39124711	0	39124711	C	G
1	chr1_39127150	0	39127150	A	G
1	chr1_39128000	0	39128000	C	G
1	chr1_39130538	0	39130538	A	C
1	chr1_39132758	0	39132758	G	A
1	chr1_39137368	0	39137368	C	A
1	chr1_39138847	0	39138847	G	T
1	chr1_39147494	0	39147494	C	T
1	chr1_39148573	0	39148573	C	T
1	chr1_39151873	0	39151873	G	A
1	chr1_39155875	0	39155875	G	A
1	chr1_39156472	0	39156472	T	C
1	chr1_39165703	0	39165703	A	G
1	chr1_39165938	0	39165938	G	T
1	chr1_39172216	0	39172216	T	G
1	chr1_39181206	0	39181206	C	T
1	chr1_39195400	0	39195400	C	T
1	chr1_39198794	0	39198794	A	G
1	chr1_39200654	0	39200654	C	A
1	chr1_39205185	0	39205185	C	T
1	chr1_39206706	0	39206706	T	C
1	chr1_39213858	0	39213858	C	T
1	chr1_39215387	0	39215387	T	C
1	chr1_39221261	0	39221261	G	A
1	chr1_39221529	0	39221529	A	G
1	chr1_39226840	0	39226840	T	C
1	chr1_39227962	0	39227962	C	G
1	chr1_39230781	0	39230781	A	G
1	chr1_39230885	0	39230885	G	A
1	chr1_39238030	0	39238030	C	A
1	chr1_39243849	0	39243849	T	C
1	chr1_39245988	0	39245988	G	A
1	chr1_39250930	0	39250930	G	A
1	chr1_39252483	0	39252483	A	T
1	chr1_39255413	0	39255413	A	G
1	chr1_39258409	0	39258409	T	C
1	chr1_39259846	0	39259846	T	C
1	chr1_39264883	0	39264883	G	T
1	chr1_39279300	0	39279300	T	C
1	chr1_39279384	0	39279384	T	C
1	chr1_39279395	0	39279395	T	G
1	chr1_39281016	0	39281016	A	G
1	chr1_39284936	0	39284936	T	A
1	chr1_39288601	0	39288601	T	C
1	chr1_39301531	0	39301531	C	A
1	chr1_39311440	0	39311440	C	T
1	chr1_39324159	0	39324159	C	T
1	chr1_39330565	0	39330565	G	A
1	chr1_39331447	0	39331447	A	T
1	chr1_39331519	0	39331519	G	A
1	chr1_39332566	0	39332566	C	G
1	chr1_39333598	0	39333598	A	G
1	chr1_39335534	0	39335534	C	T
1	chr1_39338445	0	39338445	G	A
1	chr1_39341673	0	39341673	T	C
1	chr1_39342377	0	39342377	A	G
1	chr1_39346972	0	39346972	A	G
1	chr1_39368429	0	39368429	A	G
1	chr1_39372895	0	39372895	C	T
1	chr1_39375533	0	39375533	A	G
1	chr1_39386028	0	39386028	A	G
1	chr1_39386479	0	39386479	G	C
1	chr1_39387795	0	39387795	T	C
1	chr1_39389395	0	39389395	A	G
1	chr1_39390519	0	39390519	T	C
1	chr1_39391702	0	39391702	G	C
1	chr1_39397749	0	39397749	G	A
1	chr1_39400538	0	39400538	C	T
1	chr1_39402815	0	39402815	A	G
1	chr1_39404427	0	39404427	G	A
1	chr1_39408979	0	39408979	T	C
1	chr1_39414034	0	39414034	G	A
1	chr1_39414573	0	39414573	C	G
1	chr1_39415921	0	39415921	T	C
1	chr1_39420435	0	39420435	C	T
1	chr1_39432598	0	39432598	C	T
1	chr1_39441007	0	39441007	C	T
1	chr1_39442872	0	39442872	A	G
1	chr1_39443339	0	39443339	G	A
1	chr1_39443347	0	39443347	T	C
1	chr1_39443382	0	39443382	T	C
1	chr1_39447268	0	39447268	G	A
1	chr1_39447364	0	39447364	A	C
1	chr1_39447795	0	39447795	A	G
1	chr1_39448528	0	39448528	T	C
1	chr1_39448694	0	39448694	G	A
1	chr1_39449575	0	39449575	A	T
1	chr1_39450414	0	39450414	A	C
1	chr1_39459368	0	39459368	G	C
1	chr1_39463855	0	39463855	G	C
1	chr1_39465827	0	39465827	A	G
1	chr1_39471143	0	39471143	C	T
1	chr1_39472083	0	39472083	A	G
1	chr1_39474871	0	39474871	A	C
1	chr1_39481422	0	39481422	G	T
1	chr1_39483878	0	39483878	C	G
1	chr1_39485027	0	39485027	A	G
1	chr1_39487015	0	39487015	T	C
1	chr1_39490882	0	39490882	C	T
1	chr1_39499076	0	39499076	T	C
1	chr1_39501286	0	39501286	T	C
1	chr1_39503074	0	39503074	G	A
1	chr1_39504048	0	39504048	T	G
1	chr1_39508078	0	39508078	T	A
1	chr1_39513910	0	39513910	G	A
1	chr1_39516810	0	39516810	C	A
1	chr1_39525983	0	39525983	G	A
1	chr1_39526859	0	39526859	G	C
1	chr1_39527644	0	39527644	G	A
1	chr1_39529876	0	39529876	C	T
1	chr1_39530208	0	39530208	T	C
1	chr1_39531361	0	39531361	A	T
1	chr1_39532083	0	39532083	C	G
1	chr1_39535715	0	39535715	T	C
1	chr1_39543654	0	39543654	A	G
1	chr1_39556319	0	39556319	T	C
1	chr1_39561036	0	39561036	T	C
1	chr1_39562265	0	39562265	T	G
1	chr1_39570426	0	39570426	G	T
1	chr1_39572761	0	39572761	T	C
1	chr1_39573805	0	39573805	A	T
1	chr1_39584793	0	39584793	G	T
1	chr1_39588115	0	39588115	G	T
1	chr1_39588472	0	39588472	T	A
1	chr1_39592118	0	39592118	G	T
1	chr1_39595212	0	39595212	C	G
1	chr1_39600655	0	39600655	G	A
1	chr1_39607791	0	39607791	G	T
1	chr1_39610091	0	39610091	T	C
1	chr1_39610797	0	39610797	G	A
1	chr1_39612956	0	39612956	G	C
1	chr1_39613578	0	39613578	C	T
1	chr1_39637378	0	39637378	T	G
1	chr1_39641380	0	39641380	A	G
1	chr1_39644964	0	39644964	G	A
1	chr1_39648294	0	39648294	C	T
1	chr1_39658996	0	39658996	T	C
1	chr1_39668928	0	39668928	T	C
1	chr1_39674625	0	39674625	G	T
1	chr1_39682022	0	39682022	G	A
1	chr1_39683553	0	39683553	T	A
1	chr1_39684361	0	39684361	G	A
1	chr1_39689239	0	39689239	A	G
1	chr1_39699794	0	39699794	C	T
1	chr1_39707058	0	39707058	T	C
1	chr1_39709738	0	39709738	C	G
1	chr1_39717354	0	39717354	T	C
1	chr1_39717478	0	39717478	G	T
1	chr1_39718521	0	39718521	C	T
1	chr1_39718791	0	39718791	G	A
1	chr1_39719814	0	39719814	A	T
1	chr1_39726229	0	39726229	C	T
1	chr1_39726450	0	39726450	A	T
1	chr1_39733369	0	39733369	A	G
1	chr1_39743123	0	39743123	A	G
1	chr1_39766127	0	39766127	C	T
1	chr1_39768110	0	39768110	T	G
1	chr1_39773718	0	39773718	G	A
1	chr1_39777346	0	39777346	C	T
1	chr1_39780883	0	39780883	A	G
1	chr1_39781029	0	39781029	G	C
1	chr1_39791117	0	39791117	T	A
1	chr1_39792183	0	39792183	C	T
1	chr1_39802975	0	39802975	G	A
1	chr1_39804002	0	39804002	A	G
1	chr1_39804665	0	39804665	T	G
1	chr1_39806493	0	39806493	C	T
1	chr1_39817763	0	39817763	T	G
1	chr1_39834473	0	39834473	C	T
1	chr1_39836981	0	39836981	T	G
1	chr1_39842716	0	39842716	A	G
1	chr1_39844513	0	39844513	G	A
1	chr1_39850868	0	39850868	T	C
1	chr1_39851395	0	39851395	T	C
1	chr1_39861698	0	39861698	T	A
1	chr1_39862872	0	39862872	T	G
1	chr1_39865740	0	39865740	A	C
1	chr1_39866750	0	39866750	G	A
1	chr1_39869953	0	39869953	A	T
1	chr1_39875762	0	39875762	A	G
1	chr1_39878542	0	39878542	A	G
1	chr1_39880645	0	39880645	A	G
1	chr1_39894901	0	39894901	T	C
1	chr1_39899939	0	39899939	C	A
1	chr1_39901114	0	39901114	C	A
1	chr1_39903391	0	39903391	G	C
1	chr1_39905530	0	39905530	G	C
1	chr1_39911041	0	39911041	C	T
1	chr1_39918051	0	39918051	T	C
1	chr1_39923477	0	39923477	T	G
1	chr1_39929468	0	39929468	G	A
1	chr1_39931060	0	39931060	A	C
1	chr1_39931342	0	39931342	T	A
1	chr1_39937786	0	39937786	A	G
1	chr1_39937840	0	39937840	A	G
1	chr1_39943629	0	39943629	C	T
1	chr1_39943919	0	39943919	C	G
1	chr1_39948226	0	39948226	A	G
1	chr1_39953328	0	39953328	T	G
1	chr1_39955171	0	39955171	C	A
1	chr1_39957209	0	39957209	C	T
1	chr1_39961154	0	39961154	A	G
1	chr1_39964217	0	39964217	T	C
1	chr1_39974781	0	39974781	G	T
1	chr1_39976460	0	39976460	T	G
1	chr1_39984826	0	39984826	G	A
1	chr1_39993201	0	39993201	A	G
1	chr1_40009991	0	40009991	G	A
1	chr1_40011366	0	40011366	A	G
1	chr1_40032370	0	40032370	A	G
1	chr1_40033804	0	40033804	T	C
1	chr1_40046475	0	40046475	C	T
1	chr1_40050078	0	40050078	G	T
1	chr1_40050414	0	40050414	G	A
1	chr1_40054976	0	40054976	C	T
1	chr1_40055752	0	40055752	C	A
1	chr1_40056143	0	40056143	A	G
1	chr1_40056223	0	40056223	G	A
1	chr1_40072202	0	40072202	C	T
1	chr1_40078233	0	40078233	T	C
1	chr1_40088394	0	40088394	T	C
1	chr1_40092613	0	40092613	G	C
1	chr1_40094595	0	40094595	G	A
1	chr1_40099854	0	40099854	G	A
1	chr1_40106238	0	40106238	A	G
1	chr1_40109744	0	40109744	T	G
1	chr1_40112441	0	40112441	G	A
1	chr1_40116580	0	40116580	A	G
1	chr1_40133935	0	40133935	A	G
1	chr1_40135471	0	40135471	G	A
1	chr1_40144219	0	40144219	C	G
1	chr1_40146435	0	40146435	C	G
1	chr1_40147046	0	40147046	T	C
1	chr1_40163004	0	40163004	G	A
1	chr1_40166361	0	40166361	G	A
1	chr1_40172265	0	40172265	A	G
1	chr1_40177851	0	40177851	T	G
1	chr1_40178269	0	40178269	A	T
1	chr1_40178982	0	40178982	A	G
1	chr1_40181364	0	40181364	G	T
1	chr1_40192669	0	40192669	A	G
1	chr1_40195031	0	40195031	C	A
1	chr1_40204154	0	40204154	G	C
1	chr1_40217504	0	40217504	C	T
1	chr1_40221259	0	40221259	G	A
1	chr1_40226750	0	40226750	C	T
1	chr1_40229314	0	40229314	A	G
1	chr1_40231131	0	40231131	C	T
1	chr1_40239700	0	40239700	G	C
1	chr1_40241137	0	40241137	A	G
1	chr1_40241660	0	40241660	T	A
1	chr1_40257019	0	40257019	G	A
1	chr1_40260404	0	40260404	C	T
1	chr1_40287969	0	40287969	A	G
1	chr1_40289597	0	40289597	A	G
1	chr1_40291278	0	40291278	C	T
1	chr1_40292782	0	40292782	A	G
1	chr1_40296815	0	40296815	C	A
1	chr1_40310857	0	40310857	C	T
1	chr1_40311990	0	40311990	T	C
1	chr1_40312226	0	40312226	C	G
1	chr1_40318033	0	40318033	G	A
1	chr1_40332411	0	40332411	G	A
1	chr1_40332999	0	40332999	T	C
1	chr1_40334435	0	40334435	A	T
1	chr1_40342740	0	40342740	A	G
1	chr1_40345883	0	40345883	T	C
1	chr1_40346645	0	40346645	G	T
1	chr1_40351515	0	40351515	G	A
1	chr1_40351939	0	40351939	C	T
1	chr1_40353371	0	40353371	G	A
1	chr1_40356010	0	40356010	A	G
1	chr1_40358374	0	40358374	A	G
1	chr1_40363789	0	40363789	T	C
1	chr1_40370370	0	40370370	C	G
1	chr1_40376385	0	40376385	C	T
1	chr1_40378918	0	40378918	G	A
1	chr1_40379112	0	40379112	A	G
1	chr1_40379844	0	40379844	A	G
1	chr1_40380976	0	40380976	T	C
1	chr1_40382798	0	40382798	G	A
1	chr1_40385985	0	40385985	C	T
1	chr1_40386072	0	40386072	A	G
1	chr1_40392487	0	40392487	A	G
1	chr1_40395212	0	40395212	A	G
1	chr1_40401429	0	40401429	A	G
1	chr1_40401732	0	40401732	T	A
1	chr1_40407793	0	40407793	G	T
1	chr1_40407875	0	40407875	T	A
1	chr1_40409387	0	40409387	G	C
1	chr1_40409587	0	40409587	A	G
1	chr1_40420422	0	40420422	T	C
1	chr1_40425834	0	40425834	G	T
1	chr1_40431810	0	40431810	G	A
1	chr1_40440968	0	40440968	T	C
1	chr1_40445609	0	40445609	C	T
1	chr1_40449769	0	40449769	C	A
1	chr1_40453272	0	40453272	G	C
1	chr1_40456056	0	40456056	A	G
1	chr1_40480034	0	40480034	T	A
1	chr1_40490530	0	40490530	C	T
1	chr1_40491751	0	40491751	C	T
1	chr1_40496063	0	40496063	T	C
1	chr1_40500300	0	40500300	C	G
1	chr1_40502098	0	40502098	T	C
1	chr1_40505096	0	40505096	A	G
1	chr1_40509753	0	40509753	A	T
1	chr1_40518854	0	40518854	T	C
1	chr1_40527971	0	40527971	G	A
1	chr1_40538030	0	40538030	T	C
1	chr1_40550073	0	40550073	C	T
1	chr1_40567334	0	40567334	T	A
1	chr1_40571580	0	40571580	C	T
1	chr1_40575325	0	40575325	A	G
1	chr1_40610727	0	40610727	G	A
1	chr1_40612615	0	40612615	G	T
1	chr1_40628386	0	40628386	G	T
1	chr1_40631826	0	40631826	T	C
1	chr1_40638418	0	40638418	A	C
1	chr1_40639494	0	40639494	C	T
1	chr1_40643157	0	40643157	A	G
1	chr1_40643667	0	40643667	G	C
1	chr1_40656656	0	40656656	C	A
1	chr1_40667230	0	40667230	A	G
1	chr1_40671781	0	40671781	A	T
1	chr1_40672641	0	40672641	A	G
1	chr1_40694105	0	40694105	C	G
1	chr1_40696053	0	40696053	A	G
1	chr1_40696103	0	40696103	C	T
1	chr1_40697824	0	40697824	A	G
1	chr1_40699233	0	40699233	G	C
1	chr1_40713230	0	40713230	A	T
1	chr1_40716461	0	40716461	G	A
1	chr1_40721017	0	40721017	T	C
1	chr1_40736046	0	40736046	T	C
1	chr1_40737466	0	40737466	G	A
1	chr1_40738856	0	40738856	C	A
1	chr1_40743398	0	40743398	C	T
1	chr1_40747860	0	40747860	G	A
1	chr1_40748415	0	40748415	G	C
1	chr1_40753824	0	40753824	A	G
1	chr1_40758492	0	40758492	A	G
1	chr1_40766052	0	40766052	T	C
1	chr1_40766556	0	40766556	T	C
1	chr1_40767621	0	40767621	C	T
1	chr1_40769955	0	40769955	G	C
1	chr1_40772004	0	40772004	G	A
1	chr1_40774586	0	40774586	A	G
1	chr1_40786574	0	40786574	G	C
1	chr1_40790338	0	40790338	G	C
1	chr1_40790745	0	40790745	T	C
1	chr1_40797229	0	40797229	T	C
1	chr1_40797720	0	40797720	G	A
1	chr1_40802164	0	40802164	G	A
1	chr1_40803401	0	40803401	G	A
1	chr1_40804999	0	40804999	C	G
1	chr1_40806657	0	40806657	A	G
1	chr1_40816406	0	40816406	T	G
1	chr1_40816658	0	40816658	G	A
1	chr1_40817456	0	40817456	G	C
1	chr1_40824304	0	40824304	A	G
1	chr1_40825787	0	40825787	C	A
1	chr1_40840400	0	40840400	T	C
1	chr1_40852209	0	40852209	T	C
1	chr1_40855497	0	40855497	A	G
1	chr1_40856177	0	40856177	A	G
1	chr1_40856656	0	40856656	A	G
1	chr1_40864420	0	40864420	T	A
1	chr1_40867582	0	40867582	G	A
1	chr1_40870166	0	40870166	C	T
1	chr1_40873400	0	40873400	C	T
1	chr1_40873416	0	40873416	C	A
1	chr1_40876179	0	40876179	A	T
1	chr1_40882758	0	40882758	G	T
1	chr1_40915700	0	40915700	G	C
1	chr1_40917054	0	40917054	G	A
1	chr1_40920865	0	40920865	A	G
1	chr1_40931468	0	40931468	G	A
1	chr1_40940344	0	40940344	A	G
1	chr1_40944260	0	40944260	C	T
1	chr1_40955389	0	40955389	A	G
1	chr1_40959093	0	40959093	A	C
1	chr1_40961729	0	40961729	T	G
1	chr1_40976990	0	40976990	A	G
1	chr1_40984775	0	40984775	G	A
1	chr1_40986786	0	40986786	T	C
1	chr1_40990834	0	40990834	C	T
1	chr1_40996969	0	40996969	T	C
1	chr1_40998804	0	40998804	G	A
1	chr1_40999465	0	40999465	C	T
1	chr1_41006393	0	41006393	G	A
1	chr1_41012185	0	41012185	T	C
1	chr1_41019158	0	41019158	C	T
1	chr1_41025284	0	41025284	G	C
1	chr1_41042262	0	41042262	G	A
1	chr1_41043155	0	41043155	A	G
1	chr1_41046545	0	41046545	G	A
1	chr1_41051916	0	41051916	T	C
1	chr1_41054084	0	41054084	A	G
1	chr1_41055501	0	41055501	A	G
1	chr1_41059723	0	41059723	A	T
1	chr1_41060194	0	41060194	A	G
1	chr1_41068176	0	41068176	A	G
1	chr1_41070923	0	41070923	T	G
1	chr1_41073404	0	41073404	G	A
1	chr1_41075043	0	41075043	T	C
1	chr1_41079896	0	41079896	T	C
1	chr1_41086431	0	41086431	G	A
1	chr1_41096331	0	41096331	T	C
1	chr1_41101798	0	41101798	T	C
1	chr1_41107226	0	41107226	G	A
1	chr1_41109365	0	41109365	C	G
1	chr1_41109497	0	41109497	A	G
1	chr1_41109607	0	41109607	T	C
1	chr1_41111365	0	41111365	A	C
1	chr1_41120707	0	41120707	T	C
1	chr1_41122645	0	41122645	G	C
1	chr1_41128287	0	41128287	G	C
1	chr1_41129116	0	41129116	C	T
1	chr1_41136774	0	41136774	A	C
1	chr1_41137200	0	41137200	C	A
1	chr1_41137483	0	41137483	G	T
1	chr1_41144981	0	41144981	T	G
1	chr1_41147862	0	41147862	C	G
1	chr1_41159692	0	41159692	T	C
1	chr1_41162130	0	41162130	A	G
1	chr1_41162424	0	41162424	G	A
1	chr1_41168145	0	41168145	T	C
1	chr1_41168641	0	41168641	G	C
1	chr1_41171095	0	41171095	A	G
1	chr1_41188538	0	41188538	A	G
1	chr1_41189996	0	41189996	A	G
1	chr1_41190049	0	41190049	T	C
1	chr1_41192182	0	41192182	A	T
1	chr1_41199765	0	41199765	G	T
1	chr1_41201364	0	41201364	T	C
1	chr1_41204844	0	41204844	T	G
1	chr1_41214521	0	41214521	A	G
1	chr1_41216274	0	41216274	C	T
1	chr1_41216539	0	41216539	G	T
1	chr1_41230147	0	41230147	T	C
1	chr1_41236840	0	41236840	A	G
1	chr1_41237411	0	41237411	A	G
1	chr1_41238892	0	41238892	C	A
1	chr1_41239172	0	41239172	T	C
1	chr1_41239689	0	41239689	T	C
1	chr1_41251048	0	41251048	A	G
1	chr1_41251113	0	41251113	A	G
1	chr1_41259080	0	41259080	G	C
1	chr1_41263731	0	41263731	G	C
1	chr1_41268272	0	41268272	G	T
1	chr1_41268442	0	41268442	C	T
1	chr1_41268655	0	41268655	T	C
1	chr1_41277119	0	41277119	G	A
1	chr1_41277125	0	41277125	T	C
1	chr1_41278816	0	41278816	A	G
1	chr1_41279098	0	41279098	G	A
1	chr1_41281947	0	41281947	C	T
1	chr1_41283971	0	41283971	G	A
1	chr1_41287418	0	41287418	A	G
1	chr1_41295729	0	41295729	A	G
1	chr1_41312038	0	41312038	A	G
1	chr1_41320175	0	41320175	A	G
1	chr1_41325026	0	41325026	T	C
1	chr1_41325708	0	41325708	A	G
1	chr1_41328904	0	41328904	T	G
1	chr1_41329665	0	41329665	T	C
1	chr1_41333007	0	41333007	G	A
1	chr1_41334441	0	41334441	T	G
1	chr1_41341198	0	41341198	G	A
1	chr1_41352861	0	41352861	C	G
1	chr1_41359399	0	41359399	G	A
1	chr1_41366063	0	41366063	G	T
1	chr1_41367700	0	41367700	C	T
1	chr1_41369696	0	41369696	A	G
1	chr1_41377224	0	41377224	G	A
1	chr1_41379028	0	41379028	A	G
1	chr1_41379535	0	41379535	C	T
1	chr1_41379749	0	41379749	A	G
1	chr1_41394737	0	41394737	G	A
1	chr1_41394927	0	41394927	G	A
1	chr1_41395076	0	41395076	C	G
1	chr1_41395107	0	41395107	A	C
1	chr1_41395540	0	41395540	C	T
1	chr1_41395551	0	41395551	T	C
1	chr1_41397065	0	41397065	T	C
1	chr1_41397204	0	41397204	G	C
1	chr1_41404911	0	41404911	T	C
1	chr1_41406646	0	41406646	A	G
1	chr1_41412648	0	41412648	G	C
1	chr1_41417382	0	41417382	A	G
1	chr1_41435527	0	41435527	C	T
1	chr1_41439189	0	41439189	C	T
1	chr1_41443282	0	41443282	T	C
1	chr1_41455051	0	41455051	T	C
1	chr1_41456887	0	41456887	G	A
1	chr1_41457804	0	41457804	G	A
1	chr1_41459165	0	41459165	A	G
1	chr1_41459286	0	41459286	G	C
1	chr1_41483418	0	41483418	T	C
1	chr1_41483792	0	41483792	T	C
1	chr1_41489381	0	41489381	G	C
1	chr1_41498455	0	41498455	T	C
1	chr1_41504399	0	41504399	G	A
1	chr1_41508443	0	41508443	C	G
1	chr1_41510114	0	41510114	C	T
1	chr1_41514752	0	41514752	G	T
1	chr1_41514989	0	41514989	G	C
1	chr1_41519943	0	41519943	C	T
1	chr1_41520571	0	41520571	G	A
1	chr1_41526710	0	41526710	G	A
1	chr1_41529569	0	41529569	T	C
1	chr1_41536665	0	41536665	A	C
1	chr1_41539877	0	41539877	G	A
1	chr1_41540917	0	41540917	G	A
1	chr1_41542961	0	41542961	T	G
1	chr1_41544882	0	41544882	C	T
1	chr1_41548343	0	41548343	T	A
1	chr1_41550124	0	41550124	T	C
1	chr1_41557387	0	41557387	G	A
1	chr1_41558384	0	41558384	G	T
1	chr1_41559502	0	41559502	T	C
1	chr1_41570764	0	41570764	T	C
1	chr1_41574827	0	41574827	G	A
1	chr1_41581780	0	41581780	C	T
1	chr1_41582053	0	41582053	T	G
1	chr1_41620130	0	41620130	G	A
1	chr1_41627723	0	41627723	T	C
1	chr1_41630297	0	41630297	C	T
1	chr1_41633164	0	41633164	G	A
1	chr1_41633563	0	41633563	A	G
1	chr1_41636670	0	41636670	C	A
1	chr1_41641214	0	41641214	T	C
1	chr1_41643989	0	41643989	G	A
1	chr1_41649965	0	41649965	C	T
1	chr1_41651461	0	41651461	A	G
1	chr1_41657465	0	41657465	A	C
1	chr1_41662789	0	41662789	G	T
1	chr1_41669772	0	41669772	C	T
1	chr1_41672006	0	41672006	G	T
1	chr1_41673725	0	41673725	T	A
1	chr1_41673946	0	41673946	C	T
1	chr1_41680346	0	41680346	A	G
1	chr1_41691004	0	41691004	C	A
1	chr1_41703702	0	41703702	A	T
1	chr1_41712615	0	41712615	C	A
1	chr1_41726600	0	41726600	A	G
1	chr1_41726875	0	41726875	C	T
1	chr1_41736106	0	41736106	A	C
1	chr1_41737557	0	41737557	C	T
1	chr1_41749194	0	41749194	C	T
1	chr1_41752381	0	41752381	C	T
1	chr1_41760848	0	41760848	G	A
1	chr1_41763965	0	41763965	T	C
1	chr1_41768121	0	41768121	T	C
1	chr1_41770108	0	41770108	C	T
1	chr1_41777411	0	41777411	T	A
1	chr1_41778035	0	41778035	T	A
1	chr1_41778156	0	41778156	A	G
1	chr1_41784100	0	41784100	G	A
1	chr1_41784895	0	41784895	G	C
1	chr1_41786561	0	41786561	A	G
1	chr1_41789413	0	41789413	G	A
1	chr1_41792915	0	41792915	G	A
1	chr1_41793377	0	41793377	G	A
1	chr1_41793532	0	41793532	T	C
1	chr1_41793695	0	41793695	A	C
1	chr1_41793860	0	41793860	A	C
1	chr1_41802920	0	41802920	G	A
1	chr1_41813237	0	41813237	C	T
1	chr1_41828074	0	41828074	T	A
1	chr1_41831771	0	41831771	G	A
1	chr1_41832608	0	41832608	C	A
1	chr1_41835618	0	41835618	T	C
1	chr1_41838902	0	41838902	G	T
1	chr1_41848102	0	41848102	T	C
1	chr1_41858092	0	41858092	T	C
1	chr1_41877848	0	41877848	C	T
1	chr1_41890214	0	41890214	A	C
1	chr1_41893209	0	41893209	T	C
1	chr1_41899642	0	41899642	A	G
1	chr1_41901395	0	41901395	C	A
1	chr1_41903625	0	41903625	A	G
1	chr1_41904199	0	41904199	T	C
1	chr1_41911775	0	41911775	G	A
1	chr1_41919639	0	41919639	C	T
1	chr1_41920148	0	41920148	T	C
1	chr1_41932070	0	41932070	A	G
1	chr1_41946040	0	41946040	T	C
1	chr1_41954858	0	41954858	A	C
1	chr1_41957585	0	41957585	T	C
1	chr1_41958054	0	41958054	T	C
1	chr1_41962636	0	41962636	G	A
1	chr1_41967953	0	41967953	G	A
1	chr1_41968046	0	41968046	C	G
1	chr1_41969537	0	41969537	G	A
1	chr1_41980970	0	41980970	G	C
1	chr1_41981458	0	41981458	G	C
1	chr1_41984821	0	41984821	T	C
1	chr1_41988393	0	41988393	C	T
1	chr1_41988712	0	41988712	C	T
1	chr1_41988917	0	41988917	C	T
1	chr1_41993307	0	41993307	C	A
1	chr1_41995458	0	41995458	G	A
1	chr1_41999626	0	41999626	A	G
1	chr1_42002662	0	42002662	A	G
1	chr1_42009089	0	42009089	G	A
1	chr1_42019376	0	42019376	G	A
1	chr1_42026614	0	42026614	C	T
1	chr1_42033442	0	42033442	C	T
1	chr1_42034896	0	42034896	G	C
1	chr1_42037194	0	42037194	A	T
1	chr1_42040125	0	42040125	G	A
1	chr1_42043096	0	42043096	T	C
1	chr1_42045035	0	42045035	G	C
1	chr1_42049529	0	42049529	T	A
1	chr1_42051831	0	42051831	T	C
1	chr1_42058955	0	42058955	G	A
1	chr1_42060092	0	42060092	T	C
1	chr1_42064092	0	42064092	G	A
1	chr1_42067962	0	42067962	C	G
1	chr1_42069366	0	42069366	G	T
1	chr1_42084950	0	42084950	A	G
1	chr1_42088105	0	42088105	T	C
1	chr1_42090432	0	42090432	C	G
1	chr1_42092499	0	42092499	A	T
1	chr1_42094005	0	42094005	A	G
1	chr1_42095019	0	42095019	C	T
1	chr1_42102438	0	42102438	T	C
1	chr1_42103067	0	42103067	T	G
1	chr1_42112181	0	42112181	C	A
1	chr1_42115582	0	42115582	A	G
1	chr1_42122425	0	42122425	A	C
1	chr1_42123008	0	42123008	C	T
1	chr1_42123103	0	42123103	A	C
1	chr1_42127385	0	42127385	T	G
1	chr1_42128389	0	42128389	G	C
1	chr1_42139664	0	42139664	T	C
1	chr1_42140923	0	42140923	T	C
1	chr1_42142065	0	42142065	G	A
1	chr1_42143687	0	42143687	A	G
1	chr1_42145405	0	42145405	G	C
1	chr1_42145820	0	42145820	A	G
1	chr1_42148771	0	42148771	C	T
1	chr1_42148794	0	42148794	A	G
1	chr1_42150563	0	42150563	G	A
1	chr1_42153535	0	42153535	G	A
1	chr1_42156821	0	42156821	G	A
1	chr1_42187880	0	42187880	C	T
1	chr1_42189414	0	42189414	G	A
1	chr1_42196125	0	42196125	T	C
1	chr1_42205322	0	42205322	A	G
1	chr1_42224073	0	42224073	G	A
1	chr1_42231404	0	42231404	A	G
1	chr1_42240904	0	42240904	T	C
1	chr1_42245571	0	42245571	C	A
1	chr1_42246663	0	42246663	A	C
1	chr1_42256215	0	42256215	G	A
1	chr1_42256898	0	42256898	G	A
1	chr1_42261509	0	42261509	A	G
1	chr1_42262580	0	42262580	A	G
1	chr1_42263008	0	42263008	G	T
1	chr1_42268549	0	42268549	A	C
1	chr1_42276554	0	42276554	T	C
1	chr1_42290251	0	42290251	T	G
1	chr1_42293035	0	42293035	C	T
1	chr1_42295614	0	42295614	A	G
1	chr1_42297423	0	42297423	G	A
1	chr1_42299659	0	42299659	G	C
1	chr1_42299997	0	42299997	G	A
1	chr1_42306843	0	42306843	C	T
1	chr1_42311332	0	42311332	G	A
1	chr1_42319493	0	42319493	T	A
1	chr1_42335427	0	42335427	C	T
1	chr1_42336789	0	42336789	T	C
1	chr1_42340355	0	42340355	T	C
1	chr1_42352834	0	42352834	G	A
1	chr1_42356422	0	42356422	A	G
1	chr1_42356649	0	42356649	C	T
1	chr1_42357540	0	42357540	A	G
1	chr1_42362428	0	42362428	T	C
1	chr1_42366839	0	42366839	C	G
1	chr1_42370358	0	42370358	T	C
1	chr1_42370602	0	42370602	A	G
1	chr1_42375449	0	42375449	T	A
1	chr1_42381913	0	42381913	G	T
1	chr1_42384854	0	42384854	A	G
1	chr1_42385907	0	42385907	G	A
1	chr1_42389745	0	42389745	T	C
1	chr1_42389822	0	42389822	G	C
1	chr1_42392973	0	42392973	T	C
1	chr1_42399856	0	42399856	T	C
1	chr1_42407235	0	42407235	A	G
1	chr1_42409130	0	42409130	G	C
1	chr1_42415278	0	42415278	C	T
1	chr1_42418789	0	42418789	T	C
1	chr1_42422076	0	42422076	A	C
1	chr1_42427036	0	42427036	C	G
1	chr1_42431351	0	42431351	A	C
1	chr1_42450160	0	42450160	T	C
1	chr1_42453688	0	42453688	G	A
1	chr1_42454253	0	42454253	G	A
1	chr1_42456192	0	42456192	T	C
1	chr1_42457358	0	42457358	C	G
1	chr1_42461273	0	42461273	A	G
1	chr1_42466908	0	42466908	G	A
1	chr1_42488006	0	42488006	C	G
1	chr1_42499435	0	42499435	C	T
1	chr1_42502674	0	42502674	T	G
1	chr1_42508232	0	42508232	A	G
1	chr1_42515410	0	42515410	T	C
1	chr1_42517880	0	42517880	A	G
1	chr1_42518846	0	42518846	G	A
1	chr1_42527875	0	42527875	T	C
1	chr1_42529646	0	42529646	C	T
1	chr1_42531633	0	42531633	C	G
1	chr1_42542766	0	42542766	A	T
1	chr1_42542804	0	42542804	A	T
1	chr1_42547740	0	42547740	G	A
1	chr1_42549634	0	42549634	T	C
1	chr1_42556556	0	42556556	A	G
1	chr1_42564778	0	42564778	A	C
1	chr1_42574619	0	42574619	C	T
1	chr1_42576508	0	42576508	C	T
1	chr1_42577315	0	42577315	C	G
1	chr1_42579996	0	42579996	T	C
1	chr1_42586157	0	42586157	A	T
1	chr1_42596608	0	42596608	C	T
1	chr1_42602785	0	42602785	C	A
1	chr1_42615506	0	42615506	A	G
1	chr1_42617359	0	42617359	G	A
1	chr1_42618596	0	42618596	G	C
1	chr1_42625610	0	42625610	T	C
1	chr1_42626550	0	42626550	G	A
1	chr1_42630422	0	42630422	C	A
1	chr1_42633516	0	42633516	G	A
1	chr1_42640552	0	42640552	A	G
1	chr1_42658524	0	42658524	A	G
1	chr1_42661856	0	42661856	G	T
1	chr1_42665942	0	42665942	G	A
1	chr1_42676630	0	42676630	G	A
1	chr1_42678460	0	42678460	T	C
1	chr1_42680543	0	42680543	T	C
1	chr1_42685770	0	42685770	A	G
1	chr1_42687562	0	42687562	G	A
1	chr1_42687799	0	42687799	A	G
1	chr1_42691509	0	42691509	G	T
1	chr1_42704655	0	42704655	T	C
1	chr1_42706056	0	42706056	G	A
1	chr1_42707117	0	42707117	A	T
1	chr1_42712431	0	42712431	G	A
1	chr1_42714380	0	42714380	A	C
1	chr1_42723617	0	42723617	G	A
1	chr1_42735806	0	42735806	A	G
1	chr1_42741687	0	42741687	G	C
1	chr1_42748570	0	42748570	G	A
1	chr1_42748678	0	42748678	T	C
1	chr1_42759206	0	42759206	A	G
1	chr1_42763967	0	42763967	C	T
1	chr1_42767654	0	42767654	G	T
1	chr1_42771209	0	42771209	T	C
1	chr1_42772276	0	42772276	C	G
1	chr1_42773975	0	42773975	T	C
1	chr1_42777668	0	42777668	C	A
1	chr1_42780096	0	42780096	C	T
1	chr1_42782213	0	42782213	G	C
1	chr1_42792591	0	42792591	G	C
1	chr1_42792976	0	42792976	C	A
1	chr1_42796558	0	42796558	T	C
1	chr1_42801768	0	42801768	G	A
1	chr1_42801803	0	42801803	G	A
1	chr1_42823725	0	42823725	C	A
1	chr1_42826141	0	42826141	C	T
1	chr1_42827074	0	42827074	C	T
1	chr1_42828865	0	42828865	T	C
1	chr1_42830138	0	42830138	G	A
1	chr1_42830172	0	42830172	A	G
1	chr1_42830726	0	42830726	A	C
1	chr1_42838917	0	42838917	A	G
1	chr1_42845570	0	42845570	C	A
1	chr1_42848147	0	42848147	C	A
1	chr1_42850376	0	42850376	A	T
1	chr1_42861057	0	42861057	C	T
1	chr1_42861421	0	42861421	C	A
1	chr1_42862586	0	42862586	A	G
1	chr1_42866056	0	42866056	C	T
1	chr1_42866215	0	42866215	A	G
1	chr1_42868648	0	42868648	T	A
1	chr1_42871135	0	42871135	G	A
1	chr1_42873814	0	42873814	G	C
1	chr1_42877713	0	42877713	C	G
1	chr1_42879436	0	42879436	C	T
1	chr1_42881400	0	42881400	A	C
1	chr1_42886295	0	42886295	C	G
1	chr1_42888420	0	42888420	G	C
1	chr1_42889398	0	42889398	T	A
1	chr1_42891842	0	42891842	C	T
1	chr1_42893336	0	42893336	G	T
1	chr1_42893847	0	42893847	C	T
1	chr1_42894681	0	42894681	G	A
1	chr1_42901668	0	42901668	G	C
1	chr1_42902543	0	42902543	T	C
1	chr1_42906093	0	42906093	T	C
1	chr1_42911722	0	42911722	C	A
1	chr1_42913693	0	42913693	A	G
1	chr1_42915810	0	42915810	A	G
1	chr1_42916813	0	42916813	A	G
1	chr1_42917761	0	42917761	T	C
1	chr1_42921673	0	42921673	G	A
1	chr1_42930639	0	42930639	C	T
1	chr1_42931006	0	42931006	A	G
1	chr1_42934955	0	42934955	A	G
1	chr1_42937275	0	42937275	A	C
1	chr1_42938577	0	42938577	G	T
1	chr1_42940561	0	42940561	G	T
1	chr1_42943583	0	42943583	C	A
1	chr1_42945440	0	42945440	T	C
1	chr1_42950923	0	42950923	A	C
1	chr1_42952170	0	42952170	G	C
1	chr1_42952771	0	42952771	G	A
1	chr1_42970467	0	42970467	T	C
1	chr1_42986615	0	42986615	C	T
1	chr1_42988050	0	42988050	T	G
1	chr1_42998597	0	42998597	A	T
1	chr1_43002154	0	43002154	C	A
1	chr1_43020614	0	43020614	A	G
1	chr1_43036799	0	43036799	G	T
1	chr1_43041450	0	43041450	C	T
1	chr1_43046694	0	43046694	T	C
1	chr1_43061412	0	43061412	G	T
1	chr1_43098836	0	43098836	G	A
1	chr1_43100964	0	43100964	T	C
1	chr1_43103189	0	43103189	T	C
1	chr1_43114978	0	43114978	C	T
1	chr1_43125562	0	43125562	C	T
1	chr1_43141879	0	43141879	G	A
1	chr1_43143615	0	43143615	C	A
1	chr1_43152087	0	43152087	T	C
1	chr1_43154175	0	43154175	T	C
1	chr1_43157708	0	43157708	C	A
1	chr1_43163953	0	43163953	C	T
1	chr1_43164204	0	43164204	A	T
1	chr1_43166454	0	43166454	C	A
1	chr1_43170490	0	43170490	A	T
1	chr1_43174142	0	43174142	T	C
1	chr1_43177834	0	43177834	G	A
1	chr1_43180874	0	43180874	T	A
1	chr1_43186788	0	43186788	T	C
1	chr1_43188492	0	43188492	A	G
1	chr1_43191565	0	43191565	T	C
1	chr1_43194539	0	43194539	A	C
1	chr1_43194773	0	43194773	A	G
1	chr1_43200713	0	43200713	A	G
1	chr1_43204528	0	43204528	G	T
1	chr1_43212129	0	43212129	C	G
1	chr1_43217999	0	43217999	A	G
1	chr1_43221771	0	43221771	C	T
1	chr1_43226683	0	43226683	T	C
1	chr1_43231422	0	43231422	G	C
1	chr1_43232306	0	43232306	A	G
1	chr1_43232352	0	43232352	T	C
1	chr1_43232927	0	43232927	A	G
1	chr1_43235435	0	43235435	T	C
1	chr1_43236200	0	43236200	G	A
1	chr1_43237563	0	43237563	T	C
1	chr1_43247989	0	43247989	C	T
1	chr1_43251937	0	43251937	G	T
1	chr1_43267001	0	43267001	C	A
1	chr1_43273115	0	43273115	C	G
1	chr1_43278693	0	43278693	T	C
1	chr1_43289684	0	43289684	C	G
1	chr1_43292187	0	43292187	A	G
1	chr1_43300149	0	43300149	A	G
1	chr1_43301917	0	43301917	G	A
1	chr1_43303088	0	43303088	G	A
1	chr1_43304067	0	43304067	A	G
1	chr1_43334336	0	43334336	C	A
1	chr1_43335997	0	43335997	T	G
1	chr1_43336967	0	43336967	A	G
1	chr1_43341990	0	43341990	T	C
1	chr1_43345536	0	43345536	T	G
1	chr1_43354482	0	43354482	T	C
1	chr1_43356965	0	43356965	A	G
1	chr1_43362543	0	43362543	G	T
1	chr1_43367901	0	43367901	A	G
1	chr1_43368824	0	43368824	G	A
1	chr1_43370688	0	43370688	G	T
1	chr1_43373139	0	43373139	A	G
1	chr1_43393473	0	43393473	C	T
1	chr1_43393904	0	43393904	A	T
1	chr1_43425653	0	43425653	C	A
1	chr1_43453500	0	43453500	A	C
1	chr1_43458012	0	43458012	C	T
1	chr1_43462436	0	43462436	T	G
1	chr1_43462678	0	43462678	T	C
1	chr1_43469037	0	43469037	C	T
1	chr1_43478615	0	43478615	G	A
1	chr1_43483710	0	43483710	C	T
1	chr1_43486338	0	43486338	C	G
1	chr1_43501482	0	43501482	T	G
1	chr1_43508331	0	43508331	C	G
1	chr1_43512805	0	43512805	C	A
1	chr1_43526480	0	43526480	A	G
1	chr1_43531079	0	43531079	A	G
1	chr1_43541680	0	43541680	T	C
1	chr1_43546758	0	43546758	T	C
1	chr1_43546766	0	43546766	C	T
1	chr1_43549074	0	43549074	G	T
1	chr1_43549180	0	43549180	A	G
1	chr1_43554229	0	43554229	G	T
1	chr1_43560598	0	43560598	T	C
1	chr1_43561754	0	43561754	A	G
1	chr1_43566843	0	43566843	T	C
1	chr1_43567001	0	43567001	T	C
1	chr1_43567575	0	43567575	A	G
1	chr1_43569324	0	43569324	C	T
1	chr1_43571419	0	43571419	A	G
1	chr1_43575675	0	43575675	C	T
1	chr1_43578231	0	43578231	G	T
1	chr1_43582191	0	43582191	T	C
1	chr1_43591734	0	43591734	A	T
1	chr1_43592241	0	43592241	G	T
1	chr1_43605792	0	43605792	C	G
1	chr1_43607228	0	43607228	T	G
1	chr1_43611673	0	43611673	A	G
1	chr1_43612710	0	43612710	C	T
1	chr1_43615937	0	43615937	C	T
1	chr1_43616478	0	43616478	C	A
1	chr1_43621596	0	43621596	G	A
1	chr1_43621674	0	43621674	A	G
1	chr1_43622689	0	43622689	T	G
1	chr1_43624842	0	43624842	C	G
1	chr1_43625295	0	43625295	G	A
1	chr1_43633304	0	43633304	G	C
1	chr1_43655818	0	43655818	A	G
1	chr1_43659232	0	43659232	C	G
1	chr1_43673701	0	43673701	G	C
1	chr1_43674315	0	43674315	T	G
1	chr1_43680636	0	43680636	G	C
1	chr1_43685623	0	43685623	A	T
1	chr1_43686367	0	43686367	G	A
1	chr1_43691061	0	43691061	A	G
1	chr1_43692500	0	43692500	G	A
1	chr1_43695091	0	43695091	C	T
1	chr1_43698550	0	43698550	C	T
1	chr1_43703212	0	43703212	G	T
1	chr1_43708437	0	43708437	T	C
1	chr1_43717560	0	43717560	T	C
1	chr1_43718811	0	43718811	G	C
1	chr1_43725828	0	43725828	A	C
1	chr1_43732888	0	43732888	T	G
1	chr1_43735359	0	43735359	G	A
1	chr1_43735587	0	43735587	G	A
1	chr1_43736654	0	43736654	T	C
1	chr1_43738277	0	43738277	A	G
1	chr1_43743241	0	43743241	A	G
1	chr1_43743839	0	43743839	A	G
1	chr1_43752734	0	43752734	G	A
1	chr1_43754314	0	43754314	A	G
1	chr1_43771311	0	43771311	C	T
1	chr1_43775328	0	43775328	A	G
1	chr1_43777885	0	43777885	T	C
1	chr1_43791956	0	43791956	T	C
1	chr1_43805726	0	43805726	T	G
1	chr1_43807140	0	43807140	T	C
1	chr1_43818013	0	43818013	C	T
1	chr1_43821413	0	43821413	A	T
1	chr1_43823009	0	43823009	G	A
1	chr1_43832149	0	43832149	C	T
1	chr1_43834508	0	43834508	A	G
1	chr1_43837858	0	43837858	A	C
1	chr1_43838436	0	43838436	C	A
1	chr1_43865364	0	43865364	C	T
1	chr1_43868636	0	43868636	A	T
1	chr1_43887234	0	43887234	C	T
1	chr1_43889315	0	43889315	C	T
1	chr1_43893697	0	43893697	T	C
1	chr1_43902681	0	43902681	G	A
1	chr1_43903559	0	43903559	C	A
1	chr1_43907466	0	43907466	G	A
1	chr1_43914045	0	43914045	G	A
1	chr1_43923402	0	43923402	C	T
1	chr1_43926518	0	43926518	A	G
1	chr1_43926604	0	43926604	A	G
1	chr1_43937355	0	43937355	C	G
1	chr1_43943796	0	43943796	T	G
1	chr1_43955793	0	43955793	C	T
1	chr1_43956068	0	43956068	C	T
1	chr1_43960645	0	43960645	A	C
1	chr1_43967355	0	43967355	G	A
1	chr1_43977803	0	43977803	A	T
1	chr1_43981554	0	43981554	C	T
1	chr1_43987342	0	43987342	T	C
1	chr1_44002159	0	44002159	A	G
1	chr1_44009439	0	44009439	G	A
1	chr1_44011471	0	44011471	A	G
1	chr1_44016791	0	44016791	A	G
1	chr1_44019038	0	44019038	T	C
1	chr1_44027127	0	44027127	C	T
1	chr1_44032525	0	44032525	C	T
1	chr1_44038766	0	44038766	G	T
1	chr1_44040662	0	44040662	G	A
1	chr1_44043642	0	44043642	C	T
1	chr1_44056079	0	44056079	G	A
1	chr1_44056858	0	44056858	G	T
1	chr1_44057527	0	44057527	C	T
1	chr1_44060331	0	44060331	T	C
1	chr1_44075034	0	44075034	T	G
1	chr1_44092908	0	44092908	A	G
1	chr1_44093043	0	44093043	C	A
1	chr1_44123774	0	44123774	C	T
1	chr1_44124752	0	44124752	G	A
1	chr1_44132429	0	44132429	T	C
1	chr1_44134110	0	44134110	G	T
1	chr1_44136985	0	44136985	A	G
1	chr1_44144004	0	44144004	G	A
1	chr1_44146774	0	44146774	T	C
1	chr1_44147702	0	44147702	C	T
1	chr1_44164141	0	44164141	C	T
1	chr1_44166930	0	44166930	C	T
1	chr1_44167569	0	44167569	T	C
1	chr1_44179869	0	44179869	A	G
1	chr1_44183086	0	44183086	G	A
1	chr1_44188598	0	44188598	A	G
1	chr1_44200058	0	44200058	T	C
1	chr1_44203606	0	44203606	A	T
1	chr1_44210966	0	44210966	C	A
1	chr1_44212551	0	44212551	C	T
1	chr1_44218128	0	44218128	C	T
1	chr1_44225427	0	44225427	C	T
1	chr1_44226112	0	44226112	T	C
1	chr1_44229523	0	44229523	G	T
1	chr1_44231856	0	44231856	T	C
1	chr1_44248056	0	44248056	G	A
1	chr1_44253715	0	44253715	G	T
1	chr1_44256198	0	44256198	C	T
1	chr1_44256403	0	44256403	C	T
1	chr1_44267666	0	44267666	T	G
1	chr1_44272636	0	44272636	T	C
1	chr1_44273212	0	44273212	C	T
1	chr1_44282179	0	44282179	A	G
1	chr1_44282358	0	44282358	C	G
1	chr1_44296719	0	44296719	T	C
1	chr1_44297838	0	44297838	G	A
1	chr1_44303237	0	44303237	A	G
1	chr1_44310729	0	44310729	C	G
1	chr1_44312383	0	44312383	A	G
1	chr1_44319581	0	44319581	A	G
1	chr1_44320666	0	44320666	A	T
1	chr1_44322035	0	44322035	T	C
1	chr1_44322425	0	44322425	T	C
1	chr1_44326080	0	44326080	T	A
1	chr1_44331830	0	44331830	T	C
1	chr1_44331962	0	44331962	C	A
1	chr1_44333240	0	44333240	G	A
1	chr1_44338027	0	44338027	G	A
1	chr1_44343488	0	44343488	A	T
1	chr1_44349983	0	44349983	A	G
1	chr1_44355771	0	44355771	T	G
1	chr1_44356890	0	44356890	T	G
1	chr1_44360700	0	44360700	A	C
1	chr1_44364448	0	44364448	A	G
1	chr1_44364856	0	44364856	C	A
1	chr1_44367246	0	44367246	A	G
1	chr1_44370378	0	44370378	A	C
1	chr1_44373450	0	44373450	A	C
1	chr1_44376111	0	44376111	C	T
1	chr1_44563862	0	44563862	G	A
1	chr1_44565300	0	44565300	G	C
1	chr1_44580815	0	44580815	A	T
1	chr1_44581861	0	44581861	G	A
1	chr1_44602271	0	44602271	A	C
1	chr1_44624381	0	44624381	C	T
1	chr1_44628912	0	44628912	G	C
1	chr1_44629157	0	44629157	T	C
1	chr1_44630896	0	44630896	C	T
1	chr1_44640112	0	44640112	C	T
1	chr1_44648033	0	44648033	A	G
1	chr1_44648252	0	44648252	C	A
1	chr1_44651730	0	44651730	G	T
1	chr1_44651940	0	44651940	C	T
1	chr1_44655265	0	44655265	C	T
1	chr1_44673014	0	44673014	G	A
1	chr1_44679857	0	44679857	C	A
1	chr1_44683217	0	44683217	T	C
1	chr1_44684718	0	44684718	T	C
1	chr1_44690409	0	44690409	A	G
1	chr1_44690898	0	44690898	G	C
1	chr1_44696477	0	44696477	C	T
1	chr1_44697567	0	44697567	G	T
1	chr1_44702438	0	44702438	C	T
1	chr1_44704886	0	44704886	T	C
1	chr1_44715858	0	44715858	T	C
1	chr1_44743648	0	44743648	A	G
1	chr1_44762031	0	44762031	A	G
1	chr1_44763613	0	44763613	T	C
1	chr1_44778055	0	44778055	A	C
1	chr1_44788741	0	44788741	G	T
1	chr1_44794469	0	44794469	A	G
1	chr1_44803484	0	44803484	A	G
1	chr1_44805073	0	44805073	T	C
1	chr1_44809356	0	44809356	C	T
1	chr1_44815439	0	44815439	T	C
1	chr1_44820391	0	44820391	T	A
1	chr1_44822367	0	44822367	C	T
1	chr1_44826536	0	44826536	T	C
1	chr1_44826800	0	44826800	T	C
1	chr1_44828651	0	44828651	T	C
1	chr1_44836073	0	44836073	C	T
1	chr1_44837061	0	44837061	C	T
1	chr1_44837849	0	44837849	C	A
1	chr1_44842392	0	44842392	T	A
1	chr1_44846468	0	44846468	A	G
1	chr1_44861968	0	44861968	A	G
1	chr1_44870150	0	44870150	T	G
1	chr1_44892133	0	44892133	T	C
1	chr1_44901014	0	44901014	G	A
1	chr1_44928342	0	44928342	T	G
1	chr1_44931587	0	44931587	G	A
1	chr1_44940724	0	44940724	G	A
1	chr1_44945979	0	44945979	A	G
1	chr1_44953128	0	44953128	T	C
1	chr1_44960013	0	44960013	C	T
1	chr1_44972688	0	44972688	A	T
1	chr1_44975535	0	44975535	G	A
1	chr1_44978776	0	44978776	G	C
1	chr1_44982834	0	44982834	G	A
1	chr1_44982863	0	44982863	A	C
1	chr1_44989133	0	44989133	G	A
1	chr1_44998880	0	44998880	C	T
1	chr1_45000841	0	45000841	A	G
1	chr1_45013851	0	45013851	G	A
1	chr1_45016671	0	45016671	G	A
1	chr1_45021922	0	45021922	C	T
1	chr1_45024532	0	45024532	A	G
1	chr1_45036617	0	45036617	G	C
1	chr1_45039014	0	45039014	T	C
1	chr1_45043504	0	45043504	G	T
1	chr1_45044331	0	45044331	C	T
1	chr1_45045453	0	45045453	A	G
1	chr1_45052078	0	45052078	A	G
1	chr1_45056462	0	45056462	G	A
1	chr1_45070143	0	45070143	T	C
1	chr1_45076293	0	45076293	A	G
1	chr1_45077222	0	45077222	C	T
1	chr1_45091804	0	45091804	A	G
1	chr1_45093198	0	45093198	T	A
1	chr1_45094291	0	45094291	C	T
1	chr1_45101527	0	45101527	A	G
1	chr1_45104556	0	45104556	T	C
1	chr1_45119083	0	45119083	T	C
1	chr1_45127879	0	45127879	G	A
1	chr1_45131919	0	45131919	T	C
1	chr1_45135388	0	45135388	A	C
1	chr1_45136629	0	45136629	A	C
1	chr1_45143512	0	45143512	T	C
1	chr1_45157000	0	45157000	T	A
1	chr1_45158063	0	45158063	C	G
1	chr1_45160095	0	45160095	A	G
1	chr1_45164811	0	45164811	C	T
1	chr1_45169317	0	45169317	A	G
1	chr1_45176597	0	45176597	T	G
1	chr1_45184360	0	45184360	G	A
1	chr1_45191489	0	45191489	T	G
1	chr1_45195869	0	45195869	A	G
1	chr1_45199734	0	45199734	C	T
1	chr1_45200160	0	45200160	T	C
1	chr1_45205460	0	45205460	C	G
1	chr1_45205633	0	45205633	A	G
1	chr1_45208010	0	45208010	C	T
1	chr1_45237975	0	45237975	C	G
1	chr1_45245470	0	45245470	G	A
1	chr1_45252678	0	45252678	T	C
1	chr1_45254962	0	45254962	C	T
1	chr1_45262047	0	45262047	T	C
1	chr1_45280059	0	45280059	A	C
1	chr1_45282298	0	45282298	T	C
1	chr1_45285201	0	45285201	G	T
1	chr1_45314006	0	45314006	T	C
1	chr1_45323734	0	45323734	T	C
1	chr1_45328897	0	45328897	T	C
1	chr1_45336132	0	45336132	C	T
1	chr1_45340381	0	45340381	C	A
1	chr1_45344866	0	45344866	A	G
1	chr1_45351938	0	45351938	T	C
1	chr1_45353024	0	45353024	C	T
1	chr1_45357765	0	45357765	T	C
1	chr1_45358955	0	45358955	T	A
1	chr1_45365489	0	45365489	T	C
1	chr1_45380936	0	45380936	A	C
1	chr1_45382360	0	45382360	C	T
1	chr1_45394784	0	45394784	C	T
1	chr1_45407530	0	45407530	C	G
1	chr1_45412360	0	45412360	C	A
1	chr1_45427786	0	45427786	T	G
1	chr1_45436392	0	45436392	A	C
1	chr1_45436473	0	45436473	C	G
1	chr1_45450387	0	45450387	C	T
1	chr1_45453194	0	45453194	C	T
1	chr1_45466060	0	45466060	T	G
1	chr1_45468996	0	45468996	A	C
1	chr1_45473252	0	45473252	A	G
1	chr1_45490362	0	45490362	G	A
1	chr1_45494411	0	45494411	C	G
1	chr1_45502097	0	45502097	T	C
1	chr1_45502267	0	45502267	C	T
1	chr1_45503204	0	45503204	T	C
1	chr1_45506482	0	45506482	A	G
1	chr1_45517626	0	45517626	G	A
1	chr1_45519534	0	45519534	G	A
1	chr1_45527815	0	45527815	G	A
1	chr1_45528752	0	45528752	A	G
1	chr1_45537418	0	45537418	A	G
1	chr1_45546572	0	45546572	G	A
1	chr1_45553342	0	45553342	C	T
1	chr1_45553946	0	45553946	A	G
1	chr1_45554247	0	45554247	A	C
1	chr1_45559170	0	45559170	T	G
1	chr1_45564343	0	45564343	G	A
1	chr1_45564542	0	45564542	T	C
1	chr1_45567323	0	45567323	A	G
1	chr1_45585816	0	45585816	A	G
1	chr1_45587354	0	45587354	G	A
1	chr1_45588492	0	45588492	T	G
1	chr1_45593457	0	45593457	C	A
1	chr1_45598676	0	45598676	C	G
1	chr1_45599151	0	45599151	G	A
1	chr1_45607297	0	45607297	G	A
1	chr1_45614093	0	45614093	T	C
1	chr1_45614159	0	45614159	C	T
1	chr1_45614339	0	45614339	G	A
1	chr1_45623813	0	45623813	T	C
1	chr1_45654559	0	45654559	G	A
1	chr1_45658202	0	45658202	G	A
1	chr1_45658257	0	45658257	G	T
1	chr1_45664628	0	45664628	C	T
1	chr1_45666072	0	45666072	A	G
1	chr1_45695201	0	45695201	C	T
1	chr1_45700394	0	45700394	T	C
1	chr1_45709479	0	45709479	G	A
1	chr1_45718765	0	45718765	G	C
1	chr1_45731767	0	45731767	T	C
1	chr1_45735437	0	45735437	C	T
1	chr1_45737078	0	45737078	G	A
1	chr1_45742786	0	45742786	A	C
1	chr1_45742877	0	45742877	A	G
1	chr1_45744489	0	45744489	T	C
1	chr1_45745539	0	45745539	C	T
1	chr1_45750322	0	45750322	C	T
1	chr1_45756914	0	45756914	T	G
1	chr1_45757902	0	45757902	A	G
1	chr1_45758242	0	45758242	G	A
1	chr1_45785880	0	45785880	C	G
1	chr1_45791965	0	45791965	A	T
1	chr1_45802870	0	45802870	A	T
1	chr1_45804982	0	45804982	G	A
1	chr1_45805469	0	45805469	A	G
1	chr1_45805896	0	45805896	G	C
1	chr1_45812739	0	45812739	G	C
1	chr1_45813635	0	45813635	T	C
1	chr1_45815983	0	45815983	C	T
1	chr1_45818211	0	45818211	C	A
1	chr1_45820939	0	45820939	T	C
1	chr1_45828026	0	45828026	A	G
1	chr1_45831573	0	45831573	C	T
1	chr1_45834072	0	45834072	T	A
1	chr1_45838795	0	45838795	T	G
1	chr1_45839015	0	45839015	T	C
1	chr1_45841885	0	45841885	C	T
1	chr1_45843578	0	45843578	A	G
1	chr1_45845540	0	45845540	T	G
1	chr1_45864238	0	45864238	G	A
1	chr1_45882679	0	45882679	A	C
1	chr1_45887535	0	45887535	T	C
1	chr1_45898198	0	45898198	T	G
1	chr1_45899431	0	45899431	G	A
1	chr1_45904592	0	45904592	A	G
1	chr1_45906983	0	45906983	C	T
1	chr1_45911414	0	45911414	T	A
1	chr1_45919497	0	45919497	A	G
1	chr1_45926915	0	45926915	A	T
1	chr1_45927300	0	45927300	T	C
1	chr1_45932220	0	45932220	T	G
1	chr1_45949069	0	45949069	T	G
1	chr1_45959309	0	45959309	G	T
1	chr1_45965892	0	45965892	A	G
1	chr1_45976481	0	45976481	A	G
1	chr1_45986205	0	45986205	T	A
1	chr1_45987237	0	45987237	T	C
1	chr1_45989115	0	45989115	G	A
1	chr1_46003732	0	46003732	C	T
1	chr1_46006029	0	46006029	C	T
1	chr1_46006061	0	46006061	C	T
1	chr1_46049103	0	46049103	A	C
1	chr1_46049187	0	46049187	T	C
1	chr1_46060614	0	46060614	T	G
1	chr1_46061722	0	46061722	G	A
1	chr1_46066786	0	46066786	T	G
1	chr1_46096537	0	46096537	T	C
1	chr1_46100625	0	46100625	A	G
1	chr1_46101728	0	46101728	A	G
1	chr1_46110406	0	46110406	T	C
1	chr1_46114961	0	46114961	A	G
1	chr1_46116098	0	46116098	T	C
1	chr1_46124130	0	46124130	A	G
1	chr1_46126269	0	46126269	A	G
1	chr1_46127647	0	46127647	T	C
1	chr1_46142007	0	46142007	A	G
1	chr1_46143851	0	46143851	T	C
1	chr1_46146250	0	46146250	A	G
1	chr1_46172758	0	46172758	A	G
1	chr1_46184377	0	46184377	T	C
1	chr1_46186719	0	46186719	T	C
1	chr1_46194887	0	46194887	A	G
1	chr1_46197058	0	46197058	G	A
1	chr1_46223469	0	46223469	T	C
1	chr1_46225938	0	46225938	T	C
1	chr1_46237914	0	46237914	T	G
1	chr1_46247719	0	46247719	G	A
1	chr1_46255638	0	46255638	T	C
1	chr1_46293549	0	46293549	A	G
1	chr1_46293693	0	46293693	C	T
1	chr1_46294513	0	46294513	G	A
1	chr1_46297217	0	46297217	A	T
1	chr1_46297923	0	46297923	A	T
1	chr1_46314838	0	46314838	G	A
1	chr1_46324594	0	46324594	A	G
1	chr1_46341509	0	46341509	T	C
1	chr1_46346573	0	46346573	T	G
1	chr1_46351848	0	46351848	T	C
1	chr1_46353135	0	46353135	C	T
1	chr1_46355979	0	46355979	T	A
1	chr1_46356064	0	46356064	A	G
1	chr1_46359312	0	46359312	T	C
1	chr1_46368334	0	46368334	A	T
1	chr1_46371586	0	46371586	T	C
1	chr1_46373433	0	46373433	C	T
1	chr1_46376771	0	46376771	A	G
1	chr1_46378933	0	46378933	A	C
1	chr1_46417121	0	46417121	T	C
1	chr1_46417955	0	46417955	T	C
1	chr1_46420446	0	46420446	A	C
1	chr1_46423083	0	46423083	C	G
1	chr1_46423084	0	46423084	T	G
1	chr1_46449534	0	46449534	C	G
1	chr1_46450310	0	46450310	T	C
1	chr1_46454254	0	46454254	A	G
1	chr1_46457955	0	46457955	G	A
1	chr1_46475854	0	46475854	G	C
1	chr1_46498352	0	46498352	C	A
1	chr1_46505177	0	46505177	G	T
1	chr1_46506402	0	46506402	G	A
1	chr1_46508838	0	46508838	C	T
1	chr1_46513509	0	46513509	T	C
1	chr1_46518007	0	46518007	G	T
1	chr1_46519478	0	46519478	T	A
1	chr1_46531328	0	46531328	C	T
1	chr1_46535986	0	46535986	T	A
1	chr1_46542220	0	46542220	A	G
1	chr1_46544957	0	46544957	C	T
1	chr1_46546617	0	46546617	A	T
1	chr1_46548368	0	46548368	A	G
1	chr1_46548605	0	46548605	A	G
1	chr1_46552352	0	46552352	T	C
1	chr1_46554859	0	46554859	A	G
1	chr1_46559938	0	46559938	C	T
1	chr1_46571461	0	46571461	G	C
1	chr1_46585378	0	46585378	A	G
1	chr1_46585960	0	46585960	C	T
1	chr1_46587711	0	46587711	C	T
1	chr1_46594581	0	46594581	G	C
1	chr1_46603772	0	46603772	G	T
1	chr1_46604260	0	46604260	T	C
1	chr1_46612955	0	46612955	T	C
1	chr1_46616716	0	46616716	C	T
1	chr1_46619923	0	46619923	G	C
1	chr1_46620976	0	46620976	G	T
1	chr1_46622099	0	46622099	A	G
1	chr1_46625635	0	46625635	T	C
1	chr1_46626226	0	46626226	C	T
1	chr1_46631361	0	46631361	G	A
1	chr1_46633198	0	46633198	G	A
1	chr1_46635391	0	46635391	C	T
1	chr1_46643657	0	46643657	C	T
1	chr1_46646206	0	46646206	C	T
1	chr1_46655346	0	46655346	A	G
1	chr1_46662198	0	46662198	C	T
1	chr1_46667217	0	46667217	G	A
1	chr1_46680568	0	46680568	A	G
1	chr1_46682464	0	46682464	A	G
1	chr1_46688834	0	46688834	C	T
1	chr1_46692448	0	46692448	C	T
1	chr1_46707059	0	46707059	C	A
1	chr1_46715339	0	46715339	G	C
1	chr1_46734172	0	46734172	C	T
1	chr1_46737043	0	46737043	G	A
1	chr1_46746068	0	46746068	A	T
1	chr1_46749667	0	46749667	T	A
1	chr1_46755589	0	46755589	C	T
1	chr1_46759789	0	46759789	C	T
1	chr1_46771972	0	46771972	C	A
1	chr1_46773458	0	46773458	G	A
1	chr1_46773905	0	46773905	G	A
1	chr1_46774554	0	46774554	A	G
1	chr1_46777243	0	46777243	G	A
1	chr1_46783029	0	46783029	G	T
1	chr1_46785520	0	46785520	T	C
1	chr1_46788159	0	46788159	A	T
1	chr1_46788200	0	46788200	A	G
1	chr1_46791751	0	46791751	G	T
1	chr1_46794842	0	46794842	A	G
1	chr1_46800359	0	46800359	C	A
1	chr1_46808026	0	46808026	C	T
1	chr1_46808296	0	46808296	A	C
1	chr1_46810018	0	46810018	C	A
1	chr1_46816613	0	46816613	T	C
1	chr1_46829366	0	46829366	A	G
1	chr1_46834545	0	46834545	C	A
1	chr1_46835237	0	46835237	G	A
1	chr1_46854630	0	46854630	C	T
1	chr1_46867138	0	46867138	G	T
1	chr1_46871160	0	46871160	T	C
1	chr1_46873663	0	46873663	T	C
1	chr1_46887237	0	46887237	T	C
1	chr1_46894290	0	46894290	A	G
1	chr1_46897008	0	46897008	C	T
1	chr1_46899362	0	46899362	A	G
1	chr1_46899772	0	46899772	A	C
1	chr1_46910990	0	46910990	G	A
1	chr1_46917605	0	46917605	C	T
1	chr1_46918222	0	46918222	T	C
1	chr1_46921102	0	46921102	T	C
1	chr1_46923249	0	46923249	G	T
1	chr1_46927424	0	46927424	T	C
1	chr1_46927656	0	46927656	G	C
1	chr1_46927999	0	46927999	C	T
1	chr1_46928635	0	46928635	A	T
1	chr1_46929752	0	46929752	A	G
1	chr1_46932752	0	46932752	T	C
1	chr1_46933801	0	46933801	C	A
1	chr1_46945168	0	46945168	C	G
1	chr1_46945527	0	46945527	T	G
1	chr1_46948547	0	46948547	G	A
1	chr1_46948798	0	46948798	A	C
1	chr1_46957995	0	46957995	T	C
1	chr1_46971760	0	46971760	T	C
1	chr1_46972303	0	46972303	C	T
1	chr1_46976544	0	46976544	C	T
1	chr1_46976566	0	46976566	A	G
1	chr1_46979163	0	46979163	C	T
1	chr1_46981707	0	46981707	T	C
1	chr1_46990098	0	46990098	C	T
1	chr1_46992283	0	46992283	A	G
1	chr1_47000347	0	47000347	C	T
1	chr1_47000462	0	47000462	A	G
1	chr1_47002155	0	47002155	G	A
1	chr1_47011740	0	47011740	A	C
1	chr1_47025648	0	47025648	C	A
1	chr1_47034856	0	47034856	C	A
1	chr1_47034991	0	47034991	T	C
1	chr1_47045034	0	47045034	A	G
1	chr1_47055153	0	47055153	T	G
1	chr1_47057934	0	47057934	C	T
1	chr1_47079170	0	47079170	T	C
1	chr1_47081124	0	47081124	T	C
1	chr1_47083640	0	47083640	C	T
1	chr1_47109357	0	47109357	A	G
1	chr1_47123316	0	47123316	G	A
1	chr1_47125447	0	47125447	T	A
1	chr1_47127744	0	47127744	A	G
1	chr1_47129876	0	47129876	G	A
1	chr1_47132334	0	47132334	T	C
1	chr1_47148000	0	47148000	A	G
1	chr1_47148057	0	47148057	C	T
1	chr1_47148635	0	47148635	C	T
1	chr1_47154882	0	47154882	A	G
1	chr1_47155125	0	47155125	A	G
1	chr1_47157895	0	47157895	G	C
1	chr1_47161630	0	47161630	A	G
1	chr1_47162398	0	47162398	G	A
1	chr1_47169281	0	47169281	T	C
1	chr1_47170282	0	47170282	T	C
1	chr1_47177819	0	47177819	G	T
1	chr1_47188699	0	47188699	G	C
1	chr1_47198959	0	47198959	C	T
1	chr1_47199862	0	47199862	C	T
1	chr1_47202176	0	47202176	T	C
1	chr1_47203866	0	47203866	C	T
1	chr1_47206907	0	47206907	T	G
1	chr1_47235555	0	47235555	G	A
1	chr1_47247031	0	47247031	C	T
1	chr1_47254777	0	47254777	T	C
1	chr1_47256540	0	47256540	A	G
1	chr1_47264192	0	47264192	G	T
1	chr1_47266474	0	47266474	A	C
1	chr1_47273355	0	47273355	C	T
1	chr1_47282424	0	47282424	G	A
1	chr1_47297433	0	47297433	G	A
1	chr1_47300838	0	47300838	A	G
1	chr1_47301446	0	47301446	C	A
1	chr1_47305914	0	47305914	G	T
1	chr1_47312665	0	47312665	G	T
1	chr1_47318947	0	47318947	A	G
1	chr1_47341720	0	47341720	T	C
1	chr1_47344972	0	47344972	G	A
1	chr1_47347735	0	47347735	T	C
1	chr1_47347825	0	47347825	G	A
1	chr1_47352415	0	47352415	G	A
1	chr1_47352466	0	47352466	C	T
1	chr1_47355280	0	47355280	G	C
1	chr1_47363313	0	47363313	G	C
1	chr1_47380270	0	47380270	T	C
1	chr1_47387659	0	47387659	A	G
1	chr1_47393250	0	47393250	T	C
1	chr1_47409639	0	47409639	G	C
1	chr1_47412769	0	47412769	T	A
1	chr1_47414066	0	47414066	C	T
1	chr1_47421210	0	47421210	A	G
1	chr1_47421835	0	47421835	G	T
1	chr1_47421889	0	47421889	C	T
1	chr1_47423642	0	47423642	C	G
1	chr1_47423948	0	47423948	T	C
1	chr1_47433264	0	47433264	C	T
1	chr1_47434858	0	47434858	T	C
1	chr1_47443088	0	47443088	A	G
1	chr1_47444251	0	47444251	G	T
1	chr1_47445626	0	47445626	C	G
1	chr1_47445881	0	47445881	T	C
1	chr1_47446402	0	47446402	T	C
1	chr1_47449256	0	47449256	T	G
1	chr1_47450470	0	47450470	A	G
1	chr1_47453594	0	47453594	A	G
1	chr1_47454448	0	47454448	G	A
1	chr1_47456913	0	47456913	C	T
1	chr1_47457688	0	47457688	A	C
1	chr1_47459421	0	47459421	T	G
1	chr1_47461682	0	47461682	G	A
1	chr1_47461711	0	47461711	C	T
1	chr1_47474584	0	47474584	T	C
1	chr1_47491794	0	47491794	A	G
1	chr1_47495497	0	47495497	T	C
1	chr1_47497336	0	47497336	G	A
1	chr1_47512353	0	47512353	A	G
1	chr1_47523763	0	47523763	A	G
1	chr1_47527325	0	47527325	C	G
1	chr1_47528077	0	47528077	A	G
1	chr1_47530248	0	47530248	T	C
1	chr1_47534372	0	47534372	A	C
1	chr1_47538923	0	47538923	G	A
1	chr1_47540476	0	47540476	G	T
1	chr1_47541959	0	47541959	C	A
1	chr1_47544500	0	47544500	C	T
1	chr1_47546657	0	47546657	C	G
1	chr1_47548109	0	47548109	A	T
1	chr1_47554668	0	47554668	C	T
1	chr1_47560660	0	47560660	G	C
1	chr1_47585841	0	47585841	C	T
1	chr1_47588222	0	47588222	G	A
1	chr1_47595044	0	47595044	A	T
1	chr1_47597902	0	47597902	G	A
1	chr1_47598988	0	47598988	C	G
1	chr1_47604056	0	47604056	A	G
1	chr1_47618190	0	47618190	A	C
1	chr1_47624737	0	47624737	T	C
1	chr1_47626210	0	47626210	T	C
1	chr1_47637594	0	47637594	C	G
1	chr1_47640355	0	47640355	T	C
1	chr1_47646334	0	47646334	T	C
1	chr1_47649180	0	47649180	T	C
1	chr1_47652977	0	47652977	G	A
1	chr1_47653471	0	47653471	C	T
1	chr1_47660377	0	47660377	G	A
1	chr1_47661385	0	47661385	G	T
1	chr1_47661828	0	47661828	T	C
1	chr1_47672839	0	47672839	A	G
1	chr1_47674585	0	47674585	A	G
1	chr1_47684368	0	47684368	A	G
1	chr1_47699933	0	47699933	C	G
1	chr1_47700371	0	47700371	T	C
1	chr1_47700809	0	47700809	A	G
1	chr1_47710520	0	47710520	A	G
1	chr1_47711648	0	47711648	A	T
1	chr1_47715081	0	47715081	C	T
1	chr1_47723292	0	47723292	G	A
1	chr1_47723799	0	47723799	G	A
1	chr1_47740356	0	47740356	G	T
1	chr1_47752866	0	47752866	G	A
1	chr1_47763267	0	47763267	T	C
1	chr1_47763954	0	47763954	A	C
1	chr1_47776451	0	47776451	G	C
1	chr1_47780600	0	47780600	C	T
1	chr1_47787381	0	47787381	G	A
1	chr1_47795174	0	47795174	A	T
1	chr1_47795385	0	47795385	T	C
1	chr1_47798116	0	47798116	G	T
1	chr1_47802597	0	47802597	A	G
1	chr1_47803791	0	47803791	G	T
1	chr1_47810126	0	47810126	C	A
1	chr1_47812442	0	47812442	C	T
1	chr1_47814552	0	47814552	A	G
1	chr1_47818858	0	47818858	T	G
1	chr1_47821433	0	47821433	T	C
1	chr1_47823088	0	47823088	T	C
1	chr1_47826914	0	47826914	C	T
1	chr1_47829185	0	47829185	C	T
1	chr1_47836161	0	47836161	G	A
1	chr1_47837795	0	47837795	T	C
1	chr1_47837979	0	47837979	T	A
1	chr1_47845581	0	47845581	C	T
1	chr1_47846835	0	47846835	A	C
1	chr1_47848110	0	47848110	A	G
1	chr1_47854715	0	47854715	G	A
1	chr1_47872368	0	47872368	G	A
1	chr1_47877494	0	47877494	A	C
1	chr1_47881539	0	47881539	A	G
1	chr1_47882753	0	47882753	A	G
1	chr1_47886798	0	47886798	T	G
1	chr1_47888891	0	47888891	T	C
1	chr1_47894611	0	47894611	A	G
1	chr1_47895302	0	47895302	A	G
1	chr1_47896031	0	47896031	C	A
1	chr1_47907243	0	47907243	C	T
1	chr1_47907722	0	47907722	A	T
1	chr1_47909488	0	47909488	A	G
1	chr1_47909826	0	47909826	T	C
1	chr1_47910021	0	47910021	G	A
1	chr1_47914178	0	47914178	A	G
1	chr1_47917224	0	47917224	G	A
1	chr1_47931986	0	47931986	C	G
1	chr1_47933258	0	47933258	A	G
1	chr1_47934813	0	47934813	G	A
1	chr1_47935069	0	47935069	A	G
1	chr1_47936495	0	47936495	T	C
1	chr1_47941679	0	47941679	G	A
1	chr1_47944095	0	47944095	T	G
1	chr1_47944357	0	47944357	G	A
1	chr1_47947376	0	47947376	C	T
1	chr1_47948317	0	47948317	A	G
1	chr1_47948415	0	47948415	C	T
1	chr1_47949231	0	47949231	C	G
1	chr1_47954360	0	47954360	A	G
1	chr1_47968927	0	47968927	C	A
1	chr1_47972601	0	47972601	T	C
1	chr1_47998861	0	47998861	T	C
1	chr1_48009854	0	48009854	G	A
1	chr1_48015953	0	48015953	T	A
1	chr1_48016420	0	48016420	G	T
1	chr1_48030943	0	48030943	T	G
1	chr1_48035414	0	48035414	G	C
1	chr1_48050015	0	48050015	T	C
1	chr1_48051015	0	48051015	C	T
1	chr1_48052983	0	48052983	T	A
1	chr1_48054107	0	48054107	C	A
1	chr1_48054121	0	48054121	C	T
1	chr1_48059632	0	48059632	A	C
1	chr1_48063079	0	48063079	T	C
1	chr1_48069933	0	48069933	A	T
1	chr1_48072314	0	48072314	T	G
1	chr1_48073789	0	48073789	T	G
1	chr1_48077984	0	48077984	T	G
1	chr1_48084188	0	48084188	C	G
1	chr1_48092607	0	48092607	A	G
1	chr1_48092948	0	48092948	T	C
1	chr1_48103689	0	48103689	C	T
1	chr1_48105456	0	48105456	G	A
1	chr1_48113074	0	48113074	A	G
1	chr1_48116322	0	48116322	T	C
1	chr1_48118562	0	48118562	A	G
1	chr1_48125054	0	48125054	A	G
1	chr1_48127193	0	48127193	G	A
1	chr1_48166486	0	48166486	G	A
1	chr1_48182444	0	48182444	T	C
1	chr1_48193419	0	48193419	T	C
1	chr1_48195981	0	48195981	T	C
1	chr1_48207421	0	48207421	A	G
1	chr1_48207586	0	48207586	C	T
1	chr1_48212112	0	48212112	C	T
1	chr1_48213488	0	48213488	T	G
1	chr1_48220790	0	48220790	C	T
1	chr1_48221085	0	48221085	A	G
1	chr1_48223417	0	48223417	A	C
1	chr1_48229745	0	48229745	T	C
1	chr1_48233553	0	48233553	C	A
1	chr1_48243331	0	48243331	A	G
1	chr1_48246680	0	48246680	T	C
1	chr1_48247247	0	48247247	T	G
1	chr1_48248272	0	48248272	A	G
1	chr1_48251214	0	48251214	G	C
1	chr1_48259735	0	48259735	T	C
1	chr1_48264322	0	48264322	T	C
1	chr1_48267127	0	48267127	C	G
1	chr1_48267262	0	48267262	C	T
1	chr1_48273125	0	48273125	T	C
1	chr1_48275558	0	48275558	G	A
1	chr1_48277580	0	48277580	C	T
1	chr1_48280215	0	48280215	A	G
1	chr1_48280229	0	48280229	T	G
1	chr1_48286864	0	48286864	G	A
1	chr1_48289249	0	48289249	C	G
1	chr1_48303796	0	48303796	C	T
1	chr1_48306248	0	48306248	A	G
1	chr1_48312270	0	48312270	A	T
1	chr1_48312916	0	48312916	A	G
1	chr1_48314753	0	48314753	T	C
1	chr1_48339530	0	48339530	G	A
1	chr1_48342960	0	48342960	A	G
1	chr1_48344973	0	48344973	G	A
1	chr1_48345536	0	48345536	T	A
1	chr1_48352527	0	48352527	C	T
1	chr1_48354024	0	48354024	A	G
1	chr1_48354058	0	48354058	T	C
1	chr1_48355089	0	48355089	G	T
1	chr1_48356305	0	48356305	G	A
1	chr1_48361706	0	48361706	A	G
1	chr1_48378989	0	48378989	A	G
1	chr1_48382560	0	48382560	G	A
1	chr1_48385728	0	48385728	G	T
1	chr1_48386285	0	48386285	G	A
1	chr1_48386338	0	48386338	G	T
1	chr1_48394517	0	48394517	G	A
1	chr1_48395815	0	48395815	G	T
1	chr1_48397716	0	48397716	T	G
1	chr1_48401813	0	48401813	C	G
1	chr1_48404547	0	48404547	A	G
1	chr1_48405731	0	48405731	G	A
1	chr1_48406878	0	48406878	G	A
1	chr1_48412104	0	48412104	G	A
1	chr1_48415036	0	48415036	T	C
1	chr1_48416256	0	48416256	C	T
1	chr1_48419722	0	48419722	C	G
1	chr1_48421067	0	48421067	C	T
1	chr1_48425705	0	48425705	T	C
1	chr1_48426013	0	48426013	A	G
1	chr1_48429558	0	48429558	C	T
1	chr1_48431719	0	48431719	A	G
1	chr1_48432004	0	48432004	A	G
1	chr1_48434779	0	48434779	G	A
1	chr1_48435290	0	48435290	G	C
1	chr1_48437124	0	48437124	C	T
1	chr1_48437297	0	48437297	A	G
1	chr1_48441520	0	48441520	T	C
1	chr1_48447506	0	48447506	G	A
1	chr1_48449979	0	48449979	A	C
1	chr1_48450241	0	48450241	A	G
1	chr1_48452051	0	48452051	A	G
1	chr1_48453311	0	48453311	T	A
1	chr1_48463477	0	48463477	A	G
1	chr1_48469141	0	48469141	G	A
1	chr1_48475933	0	48475933	G	T
1	chr1_48476928	0	48476928	G	A
1	chr1_48477402	0	48477402	A	T
1	chr1_48477435	0	48477435	A	C
1	chr1_48484327	0	48484327	C	T
1	chr1_48487108	0	48487108	A	G
1	chr1_48489872	0	48489872	C	T
1	chr1_48495124	0	48495124	G	C
1	chr1_48499775	0	48499775	C	A
1	chr1_48500189	0	48500189	C	G
1	chr1_48501126	0	48501126	G	A
1	chr1_48504515	0	48504515	G	A
1	chr1_48512503	0	48512503	C	T
1	chr1_48515594	0	48515594	A	G
1	chr1_48518618	0	48518618	C	T
1	chr1_48524829	0	48524829	T	C
1	chr1_48525259	0	48525259	C	T
1	chr1_48525597	0	48525597	T	C
1	chr1_48548125	0	48548125	C	T
1	chr1_48552494	0	48552494	A	G
1	chr1_48559046	0	48559046	T	A
1	chr1_48559271	0	48559271	G	A
1	chr1_48563688	0	48563688	A	G
1	chr1_48569762	0	48569762	A	G
1	chr1_48570688	0	48570688	T	G
1	chr1_48595548	0	48595548	A	G
1	chr1_48599945	0	48599945	C	T
1	chr1_48604712	0	48604712	C	A
1	chr1_48614537	0	48614537	C	A
1	chr1_48615559	0	48615559	A	T
1	chr1_48617775	0	48617775	A	G
1	chr1_48620648	0	48620648	C	T
1	chr1_48622429	0	48622429	G	A
1	chr1_48631931	0	48631931	T	G
1	chr1_48631973	0	48631973	G	C
1	chr1_48633821	0	48633821	A	G
1	chr1_48634534	0	48634534	A	C
1	chr1_48645465	0	48645465	G	T
1	chr1_48647888	0	48647888	C	T
1	chr1_48648342	0	48648342	C	G
1	chr1_48650083	0	48650083	A	G
1	chr1_48650169	0	48650169	T	C
1	chr1_48650892	0	48650892	G	A
1	chr1_48653439	0	48653439	C	T
1	chr1_48660681	0	48660681	T	A
1	chr1_48661766	0	48661766	G	C
1	chr1_48666261	0	48666261	G	T
1	chr1_48672499	0	48672499	T	C
1	chr1_48676089	0	48676089	T	C
1	chr1_48683853	0	48683853	T	G
1	chr1_48684047	0	48684047	A	G
1	chr1_48687352	0	48687352	C	T
1	chr1_48687675	0	48687675	G	A
1	chr1_48688843	0	48688843	T	A
1	chr1_48700255	0	48700255	C	T
1	chr1_48701405	0	48701405	G	C
1	chr1_48703348	0	48703348	G	C
1	chr1_48706975	0	48706975	A	C
1	chr1_48711249	0	48711249	C	T
1	chr1_48719824	0	48719824	C	T
1	chr1_48721812	0	48721812	G	T
1	chr1_48721819	0	48721819	C	T
1	chr1_48730791	0	48730791	G	A
1	chr1_48733393	0	48733393	G	A
1	chr1_48744036	0	48744036	A	G
1	chr1_48745294	0	48745294	G	T
1	chr1_48747773	0	48747773	G	C
1	chr1_48750685	0	48750685	G	T
1	chr1_48758826	0	48758826	A	G
1	chr1_48762013	0	48762013	C	G
1	chr1_48763203	0	48763203	G	A
1	chr1_48764889	0	48764889	T	C
1	chr1_48765080	0	48765080	A	G
1	chr1_48765729	0	48765729	T	C
1	chr1_48766471	0	48766471	A	G
1	chr1_48767141	0	48767141	C	G
1	chr1_48786304	0	48786304	A	G
1	chr1_48795539	0	48795539	T	A
1	chr1_48815749	0	48815749	G	T
1	chr1_48821030	0	48821030	C	T
1	chr1_48823667	0	48823667	A	G
1	chr1_48827954	0	48827954	C	G
1	chr1_48841751	0	48841751	T	A
1	chr1_48846226	0	48846226	G	A
1	chr1_48847373	0	48847373	G	T
1	chr1_48855324	0	48855324	T	G
1	chr1_48860026	0	48860026	T	A
1	chr1_48875069	0	48875069	C	T
1	chr1_48888453	0	48888453	A	G
1	chr1_48894946	0	48894946	C	A
1	chr1_48899538	0	48899538	C	G
1	chr1_48902558	0	48902558	A	G
1	chr1_48910180	0	48910180	C	T
1	chr1_48913464	0	48913464	C	T
1	chr1_48914927	0	48914927	A	C
1	chr1_48915020	0	48915020	C	T
1	chr1_48918659	0	48918659	A	G
1	chr1_48919364	0	48919364	C	T
1	chr1_48921938	0	48921938	A	T
1	chr1_48924978	0	48924978	A	G
1	chr1_48928069	0	48928069	C	T
1	chr1_48930492	0	48930492	A	G
1	chr1_48933014	0	48933014	T	C
1	chr1_48936463	0	48936463	T	C
1	chr1_48937609	0	48937609	T	C
1	chr1_48941952	0	48941952	T	C
1	chr1_48946388	0	48946388	G	C
1	chr1_48948124	0	48948124	C	T
1	chr1_48952374	0	48952374	T	C
1	chr1_48954875	0	48954875	T	C
1	chr1_48955128	0	48955128	G	A
1	chr1_48963027	0	48963027	A	G
1	chr1_48964049	0	48964049	C	A
1	chr1_48964843	0	48964843	T	C
1	chr1_48965377	0	48965377	C	T
1	chr1_48968305	0	48968305	T	C
1	chr1_48973177	0	48973177	C	A
1	chr1_48981099	0	48981099	T	C
1	chr1_48984653	0	48984653	C	T
1	chr1_48986872	0	48986872	A	T
1	chr1_48987663	0	48987663	G	T
1	chr1_48988278	0	48988278	T	G
1	chr1_48990677	0	48990677	T	C
1	chr1_48992462	0	48992462	A	G
1	chr1_48993208	0	48993208	A	G
1	chr1_48994248	0	48994248	T	C
1	chr1_48995022	0	48995022	G	A
1	chr1_48996004	0	48996004	A	T
1	chr1_48996777	0	48996777	C	T
1	chr1_49001386	0	49001386	A	G
1	chr1_49002355	0	49002355	C	T
1	chr1_49010819	0	49010819	G	A
1	chr1_49018444	0	49018444	T	C
1	chr1_49018976	0	49018976	T	C
1	chr1_49019025	0	49019025	G	C
1	chr1_49019866	0	49019866	C	T
1	chr1_49020565	0	49020565	A	G
1	chr1_49027131	0	49027131	T	C
1	chr1_49041848	0	49041848	C	T
1	chr1_49042246	0	49042246	G	A
1	chr1_49042880	0	49042880	G	C
1	chr1_49044123	0	49044123	G	T
1	chr1_49059598	0	49059598	A	G
1	chr1_49063117	0	49063117	C	T
1	chr1_49064037	0	49064037	G	A
1	chr1_49067521	0	49067521	G	A
1	chr1_49079490	0	49079490	T	A
1	chr1_49080727	0	49080727	A	G
1	chr1_49099850	0	49099850	G	A
1	chr1_49100470	0	49100470	C	G
1	chr1_49107781	0	49107781	T	C
1	chr1_49117118	0	49117118	A	G
1	chr1_49118883	0	49118883	A	G
1	chr1_49121196	0	49121196	T	C
1	chr1_49123291	0	49123291	T	A
1	chr1_49131253	0	49131253	C	T
1	chr1_49136077	0	49136077	C	A
1	chr1_49142190	0	49142190	T	C
1	chr1_49142516	0	49142516	T	C
1	chr1_49145679	0	49145679	A	G
1	chr1_49160086	0	49160086	A	C
1	chr1_49160536	0	49160536	T	G
1	chr1_49171904	0	49171904	A	T
1	chr1_49181269	0	49181269	T	C
1	chr1_49182717	0	49182717	A	G
1	chr1_49189868	0	49189868	T	G
1	chr1_49200619	0	49200619	G	A
1	chr1_49203656	0	49203656	T	C
1	chr1_49206205	0	49206205	T	C
1	chr1_49207946	0	49207946	T	G
1	chr1_49214738	0	49214738	T	G
1	chr1_49220026	0	49220026	A	C
1	chr1_49228796	0	49228796	C	G
1	chr1_49230656	0	49230656	A	G
1	chr1_49233862	0	49233862	A	G
1	chr1_49235041	0	49235041	C	T
1	chr1_49237992	0	49237992	G	C
1	chr1_49239440	0	49239440	C	T
1	chr1_49256212	0	49256212	T	C
1	chr1_49257237	0	49257237	A	G
1	chr1_49257832	0	49257832	G	A
1	chr1_49268885	0	49268885	T	C
1	chr1_49269240	0	49269240	A	C
1	chr1_49271044	0	49271044	A	G
1	chr1_49277110	0	49277110	C	T
1	chr1_49277592	0	49277592	T	C
1	chr1_49287805	0	49287805	T	C
1	chr1_49288060	0	49288060	A	G
1	chr1_49290456	0	49290456	T	C
1	chr1_49304617	0	49304617	T	C
1	chr1_49311551	0	49311551	A	G
1	chr1_49312145	0	49312145	C	G
1	chr1_49320377	0	49320377	G	C
1	chr1_49328600	0	49328600	T	A
1	chr1_49329595	0	49329595	A	G
1	chr1_49330248	0	49330248	T	A
1	chr1_49335478	0	49335478	T	A
1	chr1_49342976	0	49342976	T	G
1	chr1_49343601	0	49343601	A	T
1	chr1_49347501	0	49347501	A	G
1	chr1_49348446	0	49348446	A	G
1	chr1_49349749	0	49349749	C	A
1	chr1_49352713	0	49352713	A	G
1	chr1_49357595	0	49357595	A	G
1	chr1_49359770	0	49359770	G	A
1	chr1_49360443	0	49360443	C	T
1	chr1_49361082	0	49361082	T	C
1	chr1_49361127	0	49361127	G	A
1	chr1_49365822	0	49365822	C	T
1	chr1_49367812	0	49367812	A	G
1	chr1_49377176	0	49377176	T	C
1	chr1_49399770	0	49399770	G	C
1	chr1_49400980	0	49400980	A	G
1	chr1_49430854	0	49430854	T	C
1	chr1_49437644	0	49437644	T	C
1	chr1_49448838	0	49448838	G	C
1	chr1_49460093	0	49460093	C	G
1	chr1_49460779	0	49460779	C	T
1	chr1_49465583	0	49465583	A	G
1	chr1_49469539	0	49469539	A	G
1	chr1_49471372	0	49471372	G	A
1	chr1_49478135	0	49478135	A	G
1	chr1_49480714	0	49480714	G	C
1	chr1_49481682	0	49481682	A	G
1	chr1_49482343	0	49482343	C	G
1	chr1_49483899	0	49483899	G	T
1	chr1_49483965	0	49483965	G	T
1	chr1_49484280	0	49484280	A	G
1	chr1_49484352	0	49484352	C	T
1	chr1_49485147	0	49485147	T	C
1	chr1_49487163	0	49487163	T	C
1	chr1_49499017	0	49499017	A	G
1	chr1_49506269	0	49506269	A	G
1	chr1_49506336	0	49506336	C	G
1	chr1_49516929	0	49516929	A	C
1	chr1_49528158	0	49528158	C	T
1	chr1_49529739	0	49529739	T	C
1	chr1_49531485	0	49531485	T	C
1	chr1_49533407	0	49533407	G	A
1	chr1_49534812	0	49534812	G	A
1	chr1_49542970	0	49542970	G	T
1	chr1_49548620	0	49548620	T	C
1	chr1_49554272	0	49554272	C	T
1	chr1_49555448	0	49555448	T	C
1	chr1_49555493	0	49555493	T	C
1	chr1_49556094	0	49556094	A	G
1	chr1_49557330	0	49557330	C	T
1	chr1_49568147	0	49568147	T	C
1	chr1_49594250	0	49594250	C	G
1	chr1_49608555	0	49608555	G	A
1	chr1_49610538	0	49610538	G	A
1	chr1_49615988	0	49615988	T	G
1	chr1_49616257	0	49616257	G	T
1	chr1_49621194	0	49621194	C	A
1	chr1_49624935	0	49624935	A	G
1	chr1_49637450	0	49637450	T	A
1	chr1_49640953	0	49640953	G	T
1	chr1_49646254	0	49646254	C	T
1	chr1_49659984	0	49659984	C	G
1	chr1_49694668	0	49694668	G	A
1	chr1_49695199	0	49695199	A	G
1	chr1_49695319	0	49695319	C	G
1	chr1_49698913	0	49698913	C	T
1	chr1_49700395	0	49700395	A	C
1	chr1_49706995	0	49706995	T	A
1	chr1_49710807	0	49710807	A	G
1	chr1_49711642	0	49711642	C	T
1	chr1_49712947	0	49712947	G	A
1	chr1_49716282	0	49716282	C	T
1	chr1_49717697	0	49717697	C	T
1	chr1_49722388	0	49722388	T	A
1	chr1_49724760	0	49724760	T	C
1	chr1_49727340	0	49727340	G	C
1	chr1_49729474	0	49729474	C	T
1	chr1_49735928	0	49735928	C	A
1	chr1_49744417	0	49744417	C	T
1	chr1_49747242	0	49747242	A	G
1	chr1_49776611	0	49776611	G	A
1	chr1_49776759	0	49776759	G	A
1	chr1_49786513	0	49786513	T	A
1	chr1_49789364	0	49789364	A	G
1	chr1_49793876	0	49793876	C	T
1	chr1_49801142	0	49801142	C	T
1	chr1_49803636	0	49803636	T	G
1	chr1_49804138	0	49804138	T	C
1	chr1_49807989	0	49807989	C	T
1	chr1_49814784	0	49814784	C	T
1	chr1_49824623	0	49824623	T	C
1	chr1_49825274	0	49825274	T	C
1	chr1_49827995	0	49827995	T	C
1	chr1_49833236	0	49833236	C	T
1	chr1_49838408	0	49838408	G	T
1	chr1_49845295	0	49845295	T	C
1	chr1_49845420	0	49845420	A	G
1	chr1_49853411	0	49853411	G	C
1	chr1_49860146	0	49860146	A	G
1	chr1_49870459	0	49870459	T	C
1	chr1_49871773	0	49871773	G	A
1	chr1_49874407	0	49874407	T	C
1	chr1_49875643	0	49875643	T	C
1	chr1_49879840	0	49879840	C	T
1	chr1_49885305	0	49885305	A	C
1	chr1_49908084	0	49908084	A	G
1	chr1_49920606	0	49920606	A	G
1	chr1_49923950	0	49923950	C	T
1	chr1_49929217	0	49929217	T	C
1	chr1_49932775	0	49932775	T	G
1	chr1_49933591	0	49933591	T	C
1	chr1_49948574	0	49948574	C	T
1	chr1_49949690	0	49949690	G	T
1	chr1_49949717	0	49949717	G	A
1	chr1_49954237	0	49954237	T	C
1	chr1_49963949	0	49963949	A	G
1	chr1_49964810	0	49964810	G	C
1	chr1_49966235	0	49966235	C	A
1	chr1_49973391	0	49973391	T	G
1	chr1_49991804	0	49991804	C	T
1	chr1_49993611	0	49993611	T	C
1	chr1_49993935	0	49993935	A	G
1	chr1_49996320	0	49996320	C	A
1	chr1_49997318	0	49997318	A	C
1	chr1_49998351	0	49998351	T	C
1	chr1_49999498	0	49999498	C	G
1	chr1_50000381	0	50000381	C	T
1	chr1_50001053	0	50001053	T	C
1	chr1_50004513	0	50004513	A	G
1	chr1_50004907	0	50004907	A	T
1	chr1_50009846	0	50009846	A	G
1	chr1_50015231	0	50015231	C	T
1	chr1_50031524	0	50031524	G	T
1	chr1_50032751	0	50032751	C	T
1	chr1_50041284	0	50041284	G	C
1	chr1_50044040	0	50044040	A	G
1	chr1_50049165	0	50049165	T	C
1	chr1_50060263	0	50060263	T	G
1	chr1_50063154	0	50063154	C	G
1	chr1_50065451	0	50065451	T	C
1	chr1_50071207	0	50071207	G	A
1	chr1_50072468	0	50072468	C	A
1	chr1_50073528	0	50073528	T	C
1	chr1_50075567	0	50075567	C	T
1	chr1_50091323	0	50091323	T	C
1	chr1_50093163	0	50093163	G	C
1	chr1_50098068	0	50098068	C	T
1	chr1_50105591	0	50105591	A	G
1	chr1_50113164	0	50113164	G	A
1	chr1_50120121	0	50120121	A	G
1	chr1_50120968	0	50120968	T	C
1	chr1_50123168	0	50123168	T	C
1	chr1_50129932	0	50129932	T	C
1	chr1_50133572	0	50133572	C	T
1	chr1_50134644	0	50134644	G	A
1	chr1_50153161	0	50153161	G	A
1	chr1_50155942	0	50155942	C	A
1	chr1_50157979	0	50157979	A	T
1	chr1_50166802	0	50166802	T	C
1	chr1_50170591	0	50170591	G	A
1	chr1_50179936	0	50179936	C	T
1	chr1_50189050	0	50189050	T	C
1	chr1_50189864	0	50189864	A	G
1	chr1_50197423	0	50197423	G	T
1	chr1_50203193	0	50203193	T	C
1	chr1_50204840	0	50204840	G	C
1	chr1_50207060	0	50207060	A	G
1	chr1_50207722	0	50207722	C	A
1	chr1_50218237	0	50218237	C	T
1	chr1_50219631	0	50219631	C	G
1	chr1_50222396	0	50222396	T	C
1	chr1_50226581	0	50226581	T	C
1	chr1_50237038	0	50237038	A	G
1	chr1_50250460	0	50250460	C	T
1	chr1_50251953	0	50251953	G	A
1	chr1_50257874	0	50257874	C	T
1	chr1_50267348	0	50267348	T	C
1	chr1_50269081	0	50269081	T	C
1	chr1_50269651	0	50269651	C	T
1	chr1_50269681	0	50269681	A	T
1	chr1_50291554	0	50291554	T	C
1	chr1_50291875	0	50291875	G	T
1	chr1_50294230	0	50294230	G	A
1	chr1_50294821	0	50294821	C	T
1	chr1_50296932	0	50296932	G	A
1	chr1_50298006	0	50298006	T	C
1	chr1_50305999	0	50305999	C	T
1	chr1_50306447	0	50306447	A	G
1	chr1_50308258	0	50308258	A	G
1	chr1_50309780	0	50309780	A	G
1	chr1_50310109	0	50310109	A	G
1	chr1_50310373	0	50310373	T	C
1	chr1_50319186	0	50319186	A	G
1	chr1_50320347	0	50320347	G	A
1	chr1_50320743	0	50320743	G	A
1	chr1_50321418	0	50321418	T	C
1	chr1_50321714	0	50321714	C	T
1	chr1_50334003	0	50334003	C	T
1	chr1_50341011	0	50341011	T	C
1	chr1_50348614	0	50348614	G	A
1	chr1_50349610	0	50349610	A	G
1	chr1_50376442	0	50376442	A	G
1	chr1_50377259	0	50377259	A	T
1	chr1_50378653	0	50378653	G	A
1	chr1_50381093	0	50381093	C	G
1	chr1_50382430	0	50382430	A	G
1	chr1_50387324	0	50387324	T	C
1	chr1_50392707	0	50392707	A	G
1	chr1_50397095	0	50397095	A	G
1	chr1_50401589	0	50401589	A	C
1	chr1_50410748	0	50410748	A	G
1	chr1_50412107	0	50412107	T	C
1	chr1_50421292	0	50421292	A	G
1	chr1_50442554	0	50442554	T	A
1	chr1_50445538	0	50445538	G	T
1	chr1_50455575	0	50455575	A	G
1	chr1_50478663	0	50478663	T	C
1	chr1_50479663	0	50479663	G	A
1	chr1_50486813	0	50486813	G	A
1	chr1_50488239	0	50488239	G	T
1	chr1_50489666	0	50489666	T	C
1	chr1_50494800	0	50494800	T	C
1	chr1_50496177	0	50496177	T	C
1	chr1_50496178	0	50496178	A	G
1	chr1_50498737	0	50498737	G	A
1	chr1_50501076	0	50501076	C	G
1	chr1_50502670	0	50502670	G	T
1	chr1_50505772	0	50505772	T	C
1	chr1_50505844	0	50505844	C	A
1	chr1_50515103	0	50515103	A	C
1	chr1_50538244	0	50538244	T	A
1	chr1_50539116	0	50539116	A	T
1	chr1_50542880	0	50542880	C	T
1	chr1_50545270	0	50545270	A	G
1	chr1_50548604	0	50548604	G	A
1	chr1_50549863	0	50549863	A	T
1	chr1_50551562	0	50551562	G	A
1	chr1_50554893	0	50554893	C	T
1	chr1_50558912	0	50558912	G	T
1	chr1_50561546	0	50561546	G	C
1	chr1_50562059	0	50562059	A	G
1	chr1_50572585	0	50572585	T	C
1	chr1_50580358	0	50580358	A	T
1	chr1_50583084	0	50583084	G	C
1	chr1_50589755	0	50589755	A	G
1	chr1_50589881	0	50589881	T	C
1	chr1_50592170	0	50592170	C	G
1	chr1_50592221	0	50592221	T	G
1	chr1_50598851	0	50598851	G	A
1	chr1_50598975	0	50598975	C	A
1	chr1_50601251	0	50601251	G	C
1	chr1_50602009	0	50602009	G	A
1	chr1_50605197	0	50605197	T	C
1	chr1_50611150	0	50611150	C	T
1	chr1_50614997	0	50614997	C	A
1	chr1_50618934	0	50618934	T	C
1	chr1_50620612	0	50620612	C	G
1	chr1_50622734	0	50622734	G	A
1	chr1_50626393	0	50626393	A	T
1	chr1_50627566	0	50627566	A	G
1	chr1_50630030	0	50630030	T	C
1	chr1_50632807	0	50632807	T	C
1	chr1_50637348	0	50637348	T	C
1	chr1_50642517	0	50642517	T	C
1	chr1_50646677	0	50646677	T	C
1	chr1_50656235	0	50656235	C	G
1	chr1_50663486	0	50663486	C	T
1	chr1_50671738	0	50671738	C	A
1	chr1_50673556	0	50673556	A	G
1	chr1_50677489	0	50677489	T	G
1	chr1_50678376	0	50678376	A	C
1	chr1_50698190	0	50698190	T	C
1	chr1_50700003	0	50700003	A	G
1	chr1_50706638	0	50706638	G	C
1	chr1_50706738	0	50706738	C	T
1	chr1_50710148	0	50710148	A	T
1	chr1_50716165	0	50716165	C	T
1	chr1_50719466	0	50719466	T	C
1	chr1_50722564	0	50722564	T	C
1	chr1_50724986	0	50724986	A	G
1	chr1_50725144	0	50725144	T	C
1	chr1_50726765	0	50726765	T	G
1	chr1_50727234	0	50727234	A	C
1	chr1_50728780	0	50728780	A	G
1	chr1_50732107	0	50732107	A	G
1	chr1_50738946	0	50738946	G	A
1	chr1_50739755	0	50739755	G	A
1	chr1_50759661	0	50759661	A	G
1	chr1_50764750	0	50764750	G	C
1	chr1_50765261	0	50765261	T	C
1	chr1_50767135	0	50767135	C	T
1	chr1_50772671	0	50772671	C	T
1	chr1_50773101	0	50773101	A	C
1	chr1_50776128	0	50776128	A	G
1	chr1_50779184	0	50779184	T	C
1	chr1_50788404	0	50788404	G	A
1	chr1_50788469	0	50788469	T	C
1	chr1_50789249	0	50789249	T	C
1	chr1_50794504	0	50794504	A	T
1	chr1_50801851	0	50801851	C	T
1	chr1_50804367	0	50804367	C	T
1	chr1_50806477	0	50806477	A	C
1	chr1_50807394	0	50807394	G	A
1	chr1_50814939	0	50814939	T	C
1	chr1_50827019	0	50827019	A	G
1	chr1_50828086	0	50828086	T	C
1	chr1_50830148	0	50830148	T	C
1	chr1_50831815	0	50831815	G	C
1	chr1_50836374	0	50836374	T	G
1	chr1_50841288	0	50841288	A	G
1	chr1_50841922	0	50841922	A	G
1	chr1_50849722	0	50849722	A	G
1	chr1_50850630	0	50850630	G	A
1	chr1_50854895	0	50854895	T	C
1	chr1_50856200	0	50856200	T	C
1	chr1_50858622	0	50858622	A	G
1	chr1_50878680	0	50878680	A	G
1	chr1_50884968	0	50884968	A	T
1	chr1_50906816	0	50906816	T	C
1	chr1_50911089	0	50911089	A	C
1	chr1_50931048	0	50931048	G	T
1	chr1_50939749	0	50939749	G	A
1	chr1_50944930	0	50944930	G	T
1	chr1_50945266	0	50945266	G	C
1	chr1_50951749	0	50951749	T	C
1	chr1_50958440	0	50958440	C	T
1	chr1_50959869	0	50959869	A	C
1	chr1_50964345	0	50964345	C	T
1	chr1_50969003	0	50969003	A	T
1	chr1_50971543	0	50971543	G	A
1	chr1_50978125	0	50978125	A	G
1	chr1_50981008	0	50981008	C	A
1	chr1_50984272	0	50984272	T	A
1	chr1_50999178	0	50999178	T	C
1	chr1_51001719	0	51001719	A	C
1	chr1_51010331	0	51010331	C	A
1	chr1_51018570	0	51018570	G	T
1	chr1_51020183	0	51020183	G	A
1	chr1_51025112	0	51025112	G	A
1	chr1_51025513	0	51025513	T	C
1	chr1_51027826	0	51027826	G	A
1	chr1_51031487	0	51031487	T	G
1	chr1_51032662	0	51032662	G	A
1	chr1_51037492	0	51037492	T	A
1	chr1_51048377	0	51048377	G	C
1	chr1_51048774	0	51048774	T	G
1	chr1_51051337	0	51051337	C	T
1	chr1_51062001	0	51062001	T	A
1	chr1_51063148	0	51063148	T	C
1	chr1_51066157	0	51066157	A	G
1	chr1_51075083	0	51075083	T	C
1	chr1_51079106	0	51079106	C	A
1	chr1_51083327	0	51083327	G	A
1	chr1_51085189	0	51085189	A	G
1	chr1_51094176	0	51094176	A	G
1	chr1_51097289	0	51097289	G	A
1	chr1_51099091	0	51099091	C	T
1	chr1_51101636	0	51101636	T	C
1	chr1_51104444	0	51104444	C	T
1	chr1_51106930	0	51106930	T	G
1	chr1_51107283	0	51107283	A	G
1	chr1_51114605	0	51114605	T	A
1	chr1_51120073	0	51120073	C	T
1	chr1_51120555	0	51120555	A	G
1	chr1_51121436	0	51121436	G	A
1	chr1_51126753	0	51126753	A	G
1	chr1_51129484	0	51129484	T	C
1	chr1_51139924	0	51139924	A	G
1	chr1_51141674	0	51141674	A	C
1	chr1_51146091	0	51146091	A	G
1	chr1_51151766	0	51151766	T	C
1	chr1_51165572	0	51165572	G	C
1	chr1_51175137	0	51175137	G	A
1	chr1_51178002	0	51178002	G	A
1	chr1_51179727	0	51179727	C	T
1	chr1_51182213	0	51182213	T	C
1	chr1_51184298	0	51184298	A	G
1	chr1_51185043	0	51185043	A	G
1	chr1_51186740	0	51186740	T	C
1	chr1_51197944	0	51197944	T	C
1	chr1_51213943	0	51213943	C	A
1	chr1_51214878	0	51214878	C	T
1	chr1_51215600	0	51215600	G	C
1	chr1_51218680	0	51218680	T	G
1	chr1_51220199	0	51220199	C	T
1	chr1_51221396	0	51221396	G	A
1	chr1_51227197	0	51227197	C	T
1	chr1_51227561	0	51227561	T	A
1	chr1_51246345	0	51246345	A	G
1	chr1_51258958	0	51258958	T	A
1	chr1_51259790	0	51259790	C	G
1	chr1_51260995	0	51260995	G	A
1	chr1_51261385	0	51261385	C	A
1	chr1_51262657	0	51262657	G	A
1	chr1_51263542	0	51263542	C	T
1	chr1_51263928	0	51263928	T	C
1	chr1_51266878	0	51266878	C	A
1	chr1_51282449	0	51282449	G	A
1	chr1_51289053	0	51289053	T	C
1	chr1_51292460	0	51292460	A	T
1	chr1_51297091	0	51297091	A	C
1	chr1_51301145	0	51301145	T	C
1	chr1_51302402	0	51302402	T	C
1	chr1_51308821	0	51308821	A	T
1	chr1_51309490	0	51309490	G	A
1	chr1_51321671	0	51321671	T	C
1	chr1_51333554	0	51333554	G	A
1	chr1_51333641	0	51333641	C	T
1	chr1_51335316	0	51335316	C	T
1	chr1_51336816	0	51336816	G	C
1	chr1_51345767	0	51345767	A	G
1	chr1_51347079	0	51347079	G	T
1	chr1_51351254	0	51351254	A	C
1	chr1_51356114	0	51356114	T	C
1	chr1_51357261	0	51357261	C	A
1	chr1_51364382	0	51364382	G	A
1	chr1_51366295	0	51366295	C	G
1	chr1_51385757	0	51385757	G	T
1	chr1_51389083	0	51389083	C	T
1	chr1_51390455	0	51390455	A	G
1	chr1_51395245	0	51395245	A	G
1	chr1_51395550	0	51395550	G	A
1	chr1_51396928	0	51396928	A	G
1	chr1_51398445	0	51398445	A	G
1	chr1_51402139	0	51402139	T	C
1	chr1_51405738	0	51405738	G	A
1	chr1_51412731	0	51412731	G	A
1	chr1_51413404	0	51413404	T	G
1	chr1_51419365	0	51419365	C	T
1	chr1_51431447	0	51431447	T	C
1	chr1_51434910	0	51434910	A	G
1	chr1_51437345	0	51437345	T	C
1	chr1_51445896	0	51445896	C	T
1	chr1_51447554	0	51447554	T	C
1	chr1_51451811	0	51451811	C	A
1	chr1_51460355	0	51460355	C	G
1	chr1_51473654	0	51473654	G	A
1	chr1_51475879	0	51475879	A	G
1	chr1_51476153	0	51476153	C	A
1	chr1_51482057	0	51482057	C	G
1	chr1_51494835	0	51494835	C	T
1	chr1_51506435	0	51506435	C	G
1	chr1_51508217	0	51508217	A	G
1	chr1_51514346	0	51514346	C	T
1	chr1_51519911	0	51519911	T	C
1	chr1_51527994	0	51527994	G	A
1	chr1_51533425	0	51533425	C	T
1	chr1_51535238	0	51535238	G	T
1	chr1_51572831	0	51572831	G	A
1	chr1_51574176	0	51574176	G	A
1	chr1_51587166	0	51587166	T	A
1	chr1_51587253	0	51587253	A	G
1	chr1_51592504	0	51592504	G	A
1	chr1_51595377	0	51595377	A	C
1	chr1_51596927	0	51596927	T	C
1	chr1_51600930	0	51600930	T	C
1	chr1_51623493	0	51623493	G	A
1	chr1_51624733	0	51624733	T	C
1	chr1_51624845	0	51624845	G	C
1	chr1_51630856	0	51630856	A	G
1	chr1_51643402	0	51643402	A	G
1	chr1_51644585	0	51644585	C	T
1	chr1_51646256	0	51646256	T	C
1	chr1_51649284	0	51649284	A	G
1	chr1_51661759	0	51661759	A	G
1	chr1_51662166	0	51662166	C	A
1	chr1_51663662	0	51663662	T	C
1	chr1_51677104	0	51677104	T	C
1	chr1_51688650	0	51688650	T	A
1	chr1_51689213	0	51689213	T	C
1	chr1_51693022	0	51693022	T	C
1	chr1_51693866	0	51693866	T	A
1	chr1_51698426	0	51698426	G	A
1	chr1_51699859	0	51699859	C	T
1	chr1_51701743	0	51701743	T	C
1	chr1_51704821	0	51704821	C	T
1	chr1_51710728	0	51710728	A	G
1	chr1_51736075	0	51736075	C	T
1	chr1_51737203	0	51737203	G	C
1	chr1_51740568	0	51740568	C	A
1	chr1_51740803	0	51740803	G	A
1	chr1_51741130	0	51741130	G	A
1	chr1_51741302	0	51741302	A	G
1	chr1_51744514	0	51744514	T	C
1	chr1_51747946	0	51747946	G	A
1	chr1_51749155	0	51749155	T	C
1	chr1_51754944	0	51754944	C	T
1	chr1_51755125	0	51755125	G	T
1	chr1_51755917	0	51755917	C	A
1	chr1_51760064	0	51760064	A	G
1	chr1_51767950	0	51767950	T	C
1	chr1_51769561	0	51769561	G	A
1	chr1_51781527	0	51781527	T	C
1	chr1_51788570	0	51788570	A	G
1	chr1_51791576	0	51791576	C	T
1	chr1_51794067	0	51794067	C	A
1	chr1_51795111	0	51795111	G	A
1	chr1_51798742	0	51798742	T	G
1	chr1_51800267	0	51800267	G	A
1	chr1_51801201	0	51801201	C	G
1	chr1_51801549	0	51801549	G	C
1	chr1_51808394	0	51808394	T	C
1	chr1_51809387	0	51809387	T	C
1	chr1_51809812	0	51809812	T	C
1	chr1_51821164	0	51821164	A	C
1	chr1_51825721	0	51825721	A	G
1	chr1_51828802	0	51828802	T	G
1	chr1_51829243	0	51829243	C	G
1	chr1_51834996	0	51834996	G	A
1	chr1_51843411	0	51843411	T	C
1	chr1_51843442	0	51843442	T	C
1	chr1_51843835	0	51843835	G	A
1	chr1_51844210	0	51844210	C	T
1	chr1_51847027	0	51847027	A	G
1	chr1_51847578	0	51847578	A	C
1	chr1_51847960	0	51847960	T	G
1	chr1_51849320	0	51849320	G	A
1	chr1_51851697	0	51851697	G	A
1	chr1_51851882	0	51851882	T	C
1	chr1_51853615	0	51853615	G	C
1	chr1_51863084	0	51863084	T	C
1	chr1_51863866	0	51863866	T	C
1	chr1_51866849	0	51866849	C	T
1	chr1_51876337	0	51876337	A	G
1	chr1_51880009	0	51880009	G	C
1	chr1_51881372	0	51881372	G	C
1	chr1_51882214	0	51882214	A	G
1	chr1_51887369	0	51887369	C	G
1	chr1_51895077	0	51895077	A	G
1	chr1_51898415	0	51898415	T	C
1	chr1_51900036	0	51900036	A	G
1	chr1_51902911	0	51902911	A	C
1	chr1_51904421	0	51904421	A	G
1	chr1_51924451	0	51924451	C	T
1	chr1_51929453	0	51929453	G	A
1	chr1_51933846	0	51933846	T	C
1	chr1_51946398	0	51946398	C	G
1	chr1_51950607	0	51950607	T	C
1	chr1_51951773	0	51951773	C	T
1	chr1_51952409	0	51952409	T	C
1	chr1_51955990	0	51955990	T	C
1	chr1_51961038	0	51961038	T	C
1	chr1_51961423	0	51961423	C	T
1	chr1_51962510	0	51962510	C	G
1	chr1_51968911	0	51968911	G	C
1	chr1_51969367	0	51969367	A	G
1	chr1_51969553	0	51969553	A	G
1	chr1_51969795	0	51969795	A	G
1	chr1_51974807	0	51974807	A	G
1	chr1_51978340	0	51978340	T	C
1	chr1_51980533	0	51980533	C	A
1	chr1_51983206	0	51983206	A	G
1	chr1_51983708	0	51983708	C	T
1	chr1_51991062	0	51991062	C	T
1	chr1_51991648	0	51991648	T	C
1	chr1_51996582	0	51996582	T	C
1	chr1_51996987	0	51996987	G	A
1	chr1_51998009	0	51998009	C	T
1	chr1_51998665	0	51998665	T	C
1	chr1_51998806	0	51998806	G	A
1	chr1_51999490	0	51999490	G	A
1	chr1_52003909	0	52003909	A	C
1	chr1_52010216	0	52010216	C	G
1	chr1_52025046	0	52025046	T	A
1	chr1_52025631	0	52025631	G	T
1	chr1_52026575	0	52026575	G	A
1	chr1_52030703	0	52030703	C	T
1	chr1_52034800	0	52034800	A	G
1	chr1_52036943	0	52036943	G	A
1	chr1_52040642	0	52040642	A	G
1	chr1_52055792	0	52055792	A	G
1	chr1_52064211	0	52064211	T	C
1	chr1_52064565	0	52064565	A	G
1	chr1_52071399	0	52071399	G	C
1	chr1_52072320	0	52072320	G	T
1	chr1_52082153	0	52082153	C	G
1	chr1_52087185	0	52087185	G	A
1	chr1_52088876	0	52088876	C	T
1	chr1_52089344	0	52089344	G	A
1	chr1_52093423	0	52093423	T	A
1	chr1_52097629	0	52097629	G	A
1	chr1_52098066	0	52098066	T	G
1	chr1_52102219	0	52102219	A	G
1	chr1_52108475	0	52108475	T	C
1	chr1_52109714	0	52109714	T	G
1	chr1_52110438	0	52110438	T	A
1	chr1_52110559	0	52110559	C	T
1	chr1_52112892	0	52112892	C	T
1	chr1_52120252	0	52120252	T	C
1	chr1_52123492	0	52123492	T	G
1	chr1_52131639	0	52131639	C	A
1	chr1_52133418	0	52133418	G	T
1	chr1_52135544	0	52135544	C	A
1	chr1_52139624	0	52139624	T	C
1	chr1_52141354	0	52141354	A	G
1	chr1_52142311	0	52142311	G	A
1	chr1_52144557	0	52144557	C	T
1	chr1_52145813	0	52145813	G	A
1	chr1_52158201	0	52158201	G	C
1	chr1_52163926	0	52163926	C	G
1	chr1_52163973	0	52163973	A	G
1	chr1_52164685	0	52164685	C	T
1	chr1_52167413	0	52167413	G	A
1	chr1_52167902	0	52167902	G	A
1	chr1_52170997	0	52170997	A	C
1	chr1_52177207	0	52177207	G	T
1	chr1_52177211	0	52177211	A	G
1	chr1_52179585	0	52179585	T	C
1	chr1_52179939	0	52179939	G	A
1	chr1_52185072	0	52185072	C	T
1	chr1_52189266	0	52189266	T	C
1	chr1_52190351	0	52190351	G	T
1	chr1_52191982	0	52191982	A	C
1	chr1_52202179	0	52202179	C	G
1	chr1_52204268	0	52204268	C	T
1	chr1_52206742	0	52206742	A	G
1	chr1_52219204	0	52219204	G	A
1	chr1_52224394	0	52224394	T	C
1	chr1_52228197	0	52228197	G	C
1	chr1_52233132	0	52233132	T	C
1	chr1_52233477	0	52233477	A	C
1	chr1_52238010	0	52238010	T	C
1	chr1_52239448	0	52239448	A	G
1	chr1_52241278	0	52241278	G	A
1	chr1_52246718	0	52246718	G	C
1	chr1_52250144	0	52250144	G	A
1	chr1_52255549	0	52255549	G	A
1	chr1_52256775	0	52256775	T	C
1	chr1_52263961	0	52263961	T	C
1	chr1_52264930	0	52264930	T	G
1	chr1_52282093	0	52282093	A	G
1	chr1_52283954	0	52283954	A	G
1	chr1_52285049	0	52285049	A	T
1	chr1_52285140	0	52285140	G	A
1	chr1_52285920	0	52285920	G	A
1	chr1_52292665	0	52292665	A	C
1	chr1_52292901	0	52292901	C	A
1	chr1_52296359	0	52296359	A	G
1	chr1_52298691	0	52298691	G	A
1	chr1_52302449	0	52302449	G	T
1	chr1_52321336	0	52321336	G	A
1	chr1_52323632	0	52323632	T	C
1	chr1_52329307	0	52329307	A	G
1	chr1_52329588	0	52329588	T	C
1	chr1_52335289	0	52335289	A	G
1	chr1_52341941	0	52341941	C	T
1	chr1_52342189	0	52342189	A	G
1	chr1_52345143	0	52345143	G	T
1	chr1_52346731	0	52346731	T	A
1	chr1_52373015	0	52373015	G	C
1	chr1_52374199	0	52374199	T	C
1	chr1_52379224	0	52379224	T	C
1	chr1_52394763	0	52394763	A	G
1	chr1_52426707	0	52426707	C	T
1	chr1_52431331	0	52431331	G	A
1	chr1_52437723	0	52437723	T	C
1	chr1_52438968	0	52438968	C	T
1	chr1_52447805	0	52447805	C	A
1	chr1_52453228	0	52453228	A	G
1	chr1_52455700	0	52455700	G	A
1	chr1_52458981	0	52458981	C	G
1	chr1_52459751	0	52459751	T	G
1	chr1_52481737	0	52481737	G	A
1	chr1_52484328	0	52484328	C	T
1	chr1_52490253	0	52490253	T	C
1	chr1_52492801	0	52492801	T	C
1	chr1_52492836	0	52492836	C	T
1	chr1_52518772	0	52518772	C	T
1	chr1_52532155	0	52532155	T	C
1	chr1_52544602	0	52544602	C	T
1	chr1_52566410	0	52566410	A	G
1	chr1_52583073	0	52583073	G	A
1	chr1_52585758	0	52585758	G	A
1	chr1_52590833	0	52590833	A	G
1	chr1_52592297	0	52592297	A	G
1	chr1_52598394	0	52598394	C	G
1	chr1_52599389	0	52599389	C	T
1	chr1_52602168	0	52602168	C	T
1	chr1_52608672	0	52608672	C	T
1	chr1_52617918	0	52617918	C	G
1	chr1_52623398	0	52623398	A	G
1	chr1_52634169	0	52634169	C	G
1	chr1_52639357	0	52639357	G	A
1	chr1_52645324	0	52645324	C	T
1	chr1_52646745	0	52646745	C	A
1	chr1_52658397	0	52658397	G	A
1	chr1_52661712	0	52661712	G	C
1	chr1_52670247	0	52670247	T	G
1	chr1_52674799	0	52674799	A	C
1	chr1_52678473	0	52678473	G	A
1	chr1_52678971	0	52678971	A	T
1	chr1_52685592	0	52685592	G	A
1	chr1_52690855	0	52690855	A	G
1	chr1_52714028	0	52714028	T	A
1	chr1_52719069	0	52719069	T	C
1	chr1_52720253	0	52720253	A	G
1	chr1_52721145	0	52721145	A	G
1	chr1_52722057	0	52722057	C	G
1	chr1_52722784	0	52722784	G	A
1	chr1_52725032	0	52725032	T	C
1	chr1_52726103	0	52726103	T	C
1	chr1_52728974	0	52728974	T	C
1	chr1_52729605	0	52729605	A	G
1	chr1_52740772	0	52740772	G	T
1	chr1_52748731	0	52748731	G	A
1	chr1_52758609	0	52758609	G	A
1	chr1_52759602	0	52759602	G	A
1	chr1_52762548	0	52762548	T	C
1	chr1_52766472	0	52766472	T	C
1	chr1_52768530	0	52768530	G	A
1	chr1_52769499	0	52769499	G	A
1	chr1_52773461	0	52773461	C	G
1	chr1_52787626	0	52787626	A	G
1	chr1_52798738	0	52798738	G	C
1	chr1_52799019	0	52799019	G	A
1	chr1_52799787	0	52799787	A	G
1	chr1_52805474	0	52805474	T	C
1	chr1_52805792	0	52805792	A	C
1	chr1_52810238	0	52810238	T	C
1	chr1_52821151	0	52821151	T	C
1	chr1_52823481	0	52823481	A	G
1	chr1_52827261	0	52827261	G	C
1	chr1_52830904	0	52830904	A	C
1	chr1_52834771	0	52834771	T	C
1	chr1_52836458	0	52836458	C	G
1	chr1_52853320	0	52853320	C	T
1	chr1_52854659	0	52854659	A	G
1	chr1_52855557	0	52855557	G	C
1	chr1_52885766	0	52885766	C	G
1	chr1_52887293	0	52887293	G	T
1	chr1_52888108	0	52888108	G	A
1	chr1_52888785	0	52888785	G	A
1	chr1_52890427	0	52890427	G	T
1	chr1_52893583	0	52893583	A	C
1	chr1_52895696	0	52895696	A	G
1	chr1_52896321	0	52896321	G	T
1	chr1_52916344	0	52916344	A	G
1	chr1_52917373	0	52917373	C	T
1	chr1_52918392	0	52918392	A	G
1	chr1_52923420	0	52923420	G	C
1	chr1_52923528	0	52923528	A	G
1	chr1_52925774	0	52925774	G	C
1	chr1_52929692	0	52929692	A	C
1	chr1_52937778	0	52937778	T	C
1	chr1_52942154	0	52942154	G	T
1	chr1_52947296	0	52947296	A	G
1	chr1_52948841	0	52948841	A	G
1	chr1_52954197	0	52954197	T	C
1	chr1_52960933	0	52960933	G	A
1	chr1_52964269	0	52964269	T	C
1	chr1_52966580	0	52966580	T	C
1	chr1_52971978	0	52971978	G	A
1	chr1_52976974	0	52976974	T	C
1	chr1_52979170	0	52979170	C	T
1	chr1_52982843	0	52982843	T	C
1	chr1_52989356	0	52989356	G	A
1	chr1_52999388	0	52999388	G	A
1	chr1_52999738	0	52999738	C	T
1	chr1_52999782	0	52999782	A	G
1	chr1_53000740	0	53000740	T	C
1	chr1_53004226	0	53004226	T	A
1	chr1_53007337	0	53007337	A	C
1	chr1_53008833	0	53008833	A	C
1	chr1_53023602	0	53023602	C	T
1	chr1_53030598	0	53030598	G	A
1	chr1_53033467	0	53033467	A	G
1	chr1_53041790	0	53041790	A	C
1	chr1_53046487	0	53046487	A	G
1	chr1_53048567	0	53048567	C	T
1	chr1_53048944	0	53048944	C	T
1	chr1_53049597	0	53049597	C	A
1	chr1_53050710	0	53050710	C	T
1	chr1_53051462	0	53051462	T	C
1	chr1_53052017	0	53052017	C	A
1	chr1_53058654	0	53058654	C	A
1	chr1_53063708	0	53063708	G	A
1	chr1_53063892	0	53063892	T	G
1	chr1_53067046	0	53067046	T	C
1	chr1_53069046	0	53069046	G	A
1	chr1_53072836	0	53072836	G	A
1	chr1_53073370	0	53073370	T	C
1	chr1_53075510	0	53075510	C	T
1	chr1_53075869	0	53075869	A	G
1	chr1_53077046	0	53077046	A	G
1	chr1_53080757	0	53080757	G	C
1	chr1_53080949	0	53080949	C	T
1	chr1_53082476	0	53082476	T	C
1	chr1_53083955	0	53083955	T	G
1	chr1_53085957	0	53085957	A	C
1	chr1_53086117	0	53086117	G	A
1	chr1_53090462	0	53090462	G	T
1	chr1_53093461	0	53093461	G	A
1	chr1_53094504	0	53094504	C	T
1	chr1_53094992	0	53094992	C	T
1	chr1_53099928	0	53099928	C	T
1	chr1_53102368	0	53102368	C	T
1	chr1_53104086	0	53104086	A	G
1	chr1_53105825	0	53105825	T	G
1	chr1_53106671	0	53106671	T	G
1	chr1_53107089	0	53107089	A	G
1	chr1_53111353	0	53111353	G	A
1	chr1_53111772	0	53111772	A	G
1	chr1_53112132	0	53112132	G	A
1	chr1_53115943	0	53115943	C	T
1	chr1_53122654	0	53122654	A	T
1	chr1_53125194	0	53125194	T	C
1	chr1_53127640	0	53127640	A	G
1	chr1_53152504	0	53152504	C	T
1	chr1_53160828	0	53160828	C	T
1	chr1_53161566	0	53161566	T	C
1	chr1_53165826	0	53165826	T	C
1	chr1_53172050	0	53172050	C	G
1	chr1_53173068	0	53173068	G	A
1	chr1_53174408	0	53174408	G	A
1	chr1_53186274	0	53186274	A	G
1	chr1_53186929	0	53186929	T	G
1	chr1_53187139	0	53187139	A	G
1	chr1_53187214	0	53187214	G	A
1	chr1_53187842	0	53187842	C	T
1	chr1_53192953	0	53192953	C	T
1	chr1_53196129	0	53196129	C	T
1	chr1_53200479	0	53200479	G	A
1	chr1_53213223	0	53213223	C	T
1	chr1_53213767	0	53213767	A	G
1	chr1_53219021	0	53219021	A	G
1	chr1_53228180	0	53228180	A	T
1	chr1_53229845	0	53229845	T	C
1	chr1_53236606	0	53236606	T	G
1	chr1_53240085	0	53240085	G	A
1	chr1_53241395	0	53241395	T	A
1	chr1_53249629	0	53249629	T	A
1	chr1_53249886	0	53249886	T	C
1	chr1_53254742	0	53254742	C	G
1	chr1_53266265	0	53266265	T	C
1	chr1_53269723	0	53269723	A	G
1	chr1_53282167	0	53282167	C	A
1	chr1_53293772	0	53293772	C	T
1	chr1_53297651	0	53297651	C	T
1	chr1_53310729	0	53310729	C	A
1	chr1_53321969	0	53321969	G	A
1	chr1_53354640	0	53354640	C	T
1	chr1_53357108	0	53357108	A	T
1	chr1_53359710	0	53359710	T	C
1	chr1_53367987	0	53367987	A	G
1	chr1_53370913	0	53370913	C	T
1	chr1_53370941	0	53370941	C	T
1	chr1_53378571	0	53378571	A	C
1	chr1_53399680	0	53399680	T	C
1	chr1_53412150	0	53412150	C	G
1	chr1_53439076	0	53439076	A	T
1	chr1_53447409	0	53447409	C	T
1	chr1_53450226	0	53450226	A	G
1	chr1_53453041	0	53453041	A	G
1	chr1_53467201	0	53467201	G	C
1	chr1_53478349	0	53478349	A	G
1	chr1_53488490	0	53488490	C	T
1	chr1_53496242	0	53496242	G	T
1	chr1_53503981	0	53503981	A	G
1	chr1_53524538	0	53524538	T	C
1	chr1_53526549	0	53526549	T	C
1	chr1_53527365	0	53527365	T	C
1	chr1_53534871	0	53534871	A	G
1	chr1_53534985	0	53534985	C	T
1	chr1_53545872	0	53545872	A	G
1	chr1_53546607	0	53546607	G	A
1	chr1_53555986	0	53555986	T	C
1	chr1_53557238	0	53557238	G	A
1	chr1_53560623	0	53560623	T	C
1	chr1_53576759	0	53576759	C	A
1	chr1_53593053	0	53593053	C	T
1	chr1_53593307	0	53593307	A	G
1	chr1_53598022	0	53598022	A	G
1	chr1_53603522	0	53603522	C	T
1	chr1_53606243	0	53606243	G	C
1	chr1_53606522	0	53606522	A	C
1	chr1_53615025	0	53615025	A	G
1	chr1_53638168	0	53638168	T	C
1	chr1_53641551	0	53641551	C	T
1	chr1_53642989	0	53642989	A	G
1	chr1_53647520	0	53647520	T	C
1	chr1_53648994	0	53648994	A	G
1	chr1_53649027	0	53649027	A	T
1	chr1_53651509	0	53651509	C	G
1	chr1_53663361	0	53663361	A	G
1	chr1_53677582	0	53677582	T	C
1	chr1_53678420	0	53678420	A	G
1	chr1_53679100	0	53679100	C	T
1	chr1_53680096	0	53680096	T	C
1	chr1_53681679	0	53681679	A	T
1	chr1_53683974	0	53683974	C	T
1	chr1_53684805	0	53684805	A	G
1	chr1_53691586	0	53691586	C	T
1	chr1_53694398	0	53694398	G	C
1	chr1_53695517	0	53695517	G	A
1	chr1_53696921	0	53696921	G	A
1	chr1_53701057	0	53701057	C	G
1	chr1_53722234	0	53722234	A	G
1	chr1_53724385	0	53724385	A	G
1	chr1_53724893	0	53724893	C	T
1	chr1_53733724	0	53733724	A	G
1	chr1_53738693	0	53738693	G	T
1	chr1_53748970	0	53748970	G	C
1	chr1_53755050	0	53755050	T	C
1	chr1_53765567	0	53765567	T	G
1	chr1_53765891	0	53765891	C	A
1	chr1_53766545	0	53766545	C	G
1	chr1_53767590	0	53767590	C	T
1	chr1_53768419	0	53768419	C	G
1	chr1_53769668	0	53769668	T	G
1	chr1_53771020	0	53771020	T	A
1	chr1_53771117	0	53771117	A	G
1	chr1_53784305	0	53784305	T	A
1	chr1_53786118	0	53786118	T	C
1	chr1_53790756	0	53790756	G	A
1	chr1_53797712	0	53797712	T	C
1	chr1_53802204	0	53802204	C	T
1	chr1_53803408	0	53803408	G	C
1	chr1_53809178	0	53809178	T	A
1	chr1_53809823	0	53809823	T	G
1	chr1_53812478	0	53812478	T	C
1	chr1_53813353	0	53813353	T	C
1	chr1_53813549	0	53813549	G	A
1	chr1_53824871	0	53824871	C	G
1	chr1_53845704	0	53845704	A	G
1	chr1_53850210	0	53850210	T	C
1	chr1_53854166	0	53854166	T	G
1	chr1_53855885	0	53855885	G	A
1	chr1_53859577	0	53859577	C	A
1	chr1_53865823	0	53865823	T	C
1	chr1_53866510	0	53866510	T	C
1	chr1_53878861	0	53878861	T	C
1	chr1_53888639	0	53888639	A	G
1	chr1_53894048	0	53894048	C	G
1	chr1_53894975	0	53894975	C	A
1	chr1_53896287	0	53896287	G	A
1	chr1_53897542	0	53897542	G	A
1	chr1_53901797	0	53901797	A	C
1	chr1_53920007	0	53920007	G	A
1	chr1_53930315	0	53930315	C	G
1	chr1_53938901	0	53938901	T	C
1	chr1_53944834	0	53944834	A	G
1	chr1_53945136	0	53945136	G	T
1	chr1_53951108	0	53951108	C	A
1	chr1_53951375	0	53951375	A	G
1	chr1_53956909	0	53956909	A	G
1	chr1_53963584	0	53963584	T	C
1	chr1_53968593	0	53968593	T	C
1	chr1_53973744	0	53973744	C	G
1	chr1_53979087	0	53979087	C	G
1	chr1_53983238	0	53983238	G	C
1	chr1_53997820	0	53997820	G	A
1	chr1_53999949	0	53999949	A	G
1	chr1_54003691	0	54003691	T	C
1	chr1_54007965	0	54007965	A	G
1	chr1_54013996	0	54013996	C	G
1	chr1_54021784	0	54021784	T	C
1	chr1_54026310	0	54026310	C	T
1	chr1_54026467	0	54026467	G	A
1	chr1_54031620	0	54031620	T	A
1	chr1_54031987	0	54031987	T	C
1	chr1_54032960	0	54032960	T	C
1	chr1_54036355	0	54036355	C	G
1	chr1_54039993	0	54039993	A	T
1	chr1_54049359	0	54049359	G	A
1	chr1_54058487	0	54058487	C	G
1	chr1_54066446	0	54066446	T	C
1	chr1_54113626	0	54113626	G	A
1	chr1_54117151	0	54117151	A	G
1	chr1_54120298	0	54120298	T	C
1	chr1_54120700	0	54120700	G	T
1	chr1_54122429	0	54122429	C	G
1	chr1_54130699	0	54130699	A	G
1	chr1_54133181	0	54133181	G	A
1	chr1_54136812	0	54136812	A	C
1	chr1_54137964	0	54137964	A	T
1	chr1_54141579	0	54141579	G	A
1	chr1_54156674	0	54156674	G	C
1	chr1_54157900	0	54157900	G	A
1	chr1_54158317	0	54158317	G	T
1	chr1_54158700	0	54158700	A	C
1	chr1_54160411	0	54160411	G	C
1	chr1_54162768	0	54162768	A	C
1	chr1_54167870	0	54167870	G	A
1	chr1_54190153	0	54190153	G	A
1	chr1_54203428	0	54203428	T	C
1	chr1_54205672	0	54205672	A	T
1	chr1_54213659	0	54213659	C	A
1	chr1_54217110	0	54217110	A	G
1	chr1_54220809	0	54220809	G	C
1	chr1_54223241	0	54223241	C	T
1	chr1_54223352	0	54223352	G	A
1	chr1_54231463	0	54231463	A	T
1	chr1_54236114	0	54236114	A	G
1	chr1_54236538	0	54236538	G	A
1	chr1_54244721	0	54244721	A	G
1	chr1_54249510	0	54249510	G	C
1	chr1_54256741	0	54256741	A	G
1	chr1_54257085	0	54257085	G	A
1	chr1_54273503	0	54273503	A	T
1	chr1_54278914	0	54278914	T	C
1	chr1_54281062	0	54281062	T	G
1	chr1_54284068	0	54284068	A	G
1	chr1_54284309	0	54284309	G	A
1	chr1_54289432	0	54289432	A	G
1	chr1_54299341	0	54299341	C	G
1	chr1_54307804	0	54307804	A	G
1	chr1_54317226	0	54317226	G	A
1	chr1_54319874	0	54319874	A	T
1	chr1_54319897	0	54319897	G	T
1	chr1_54321438	0	54321438	C	T
1	chr1_54322565	0	54322565	T	G
1	chr1_54322855	0	54322855	A	G
1	chr1_54332585	0	54332585	C	A
1	chr1_54342545	0	54342545	C	T
1	chr1_54350134	0	54350134	C	G
1	chr1_54352274	0	54352274	G	A
1	chr1_54365607	0	54365607	T	C
1	chr1_54368454	0	54368454	G	T
1	chr1_54374314	0	54374314	C	A
1	chr1_54374464	0	54374464	A	T
1	chr1_54395281	0	54395281	G	A
1	chr1_54399812	0	54399812	A	G
1	chr1_54401467	0	54401467	T	G
1	chr1_54404964	0	54404964	T	C
1	chr1_54409973	0	54409973	G	C
1	chr1_54422921	0	54422921	T	C
1	chr1_54427045	0	54427045	G	A
1	chr1_54442474	0	54442474	A	G
1	chr1_54444507	0	54444507	C	T
1	chr1_54458249	0	54458249	T	C
1	chr1_54472297	0	54472297	G	T
1	chr1_54474736	0	54474736	A	G
1	chr1_54477904	0	54477904	G	C
1	chr1_54480108	0	54480108	A	G
1	chr1_54480496	0	54480496	G	A
1	chr1_54482232	0	54482232	A	G
1	chr1_54482597	0	54482597	G	A
1	chr1_54484860	0	54484860	A	G
1	chr1_54487687	0	54487687	T	G
1	chr1_54489631	0	54489631	C	T
1	chr1_54505308	0	54505308	G	C
1	chr1_54507842	0	54507842	C	T
1	chr1_54519779	0	54519779	A	G
1	chr1_54530446	0	54530446	C	A
1	chr1_54536726	0	54536726	C	T
1	chr1_54570673	0	54570673	C	T
1	chr1_54575582	0	54575582	G	T
1	chr1_54591162	0	54591162	C	T
1	chr1_54601552	0	54601552	C	G
1	chr1_54605976	0	54605976	T	C
1	chr1_54608960	0	54608960	C	A
1	chr1_54617481	0	54617481	G	A
1	chr1_54617916	0	54617916	C	T
1	chr1_54620511	0	54620511	C	T
1	chr1_54629830	0	54629830	G	C
1	chr1_54631172	0	54631172	T	C
1	chr1_54634425	0	54634425	A	G
1	chr1_54640674	0	54640674	T	C
1	chr1_54661533	0	54661533	T	C
1	chr1_54663849	0	54663849	C	T
1	chr1_54666225	0	54666225	G	A
1	chr1_54670523	0	54670523	A	T
1	chr1_54671680	0	54671680	A	C
1	chr1_54672049	0	54672049	T	A
1	chr1_54672817	0	54672817	T	G
1	chr1_54674740	0	54674740	T	C
1	chr1_54678767	0	54678767	C	T
1	chr1_54679180	0	54679180	G	A
1	chr1_54679793	0	54679793	A	G
1	chr1_54680658	0	54680658	A	G
1	chr1_54680728	0	54680728	C	A
1	chr1_54682620	0	54682620	T	C
1	chr1_54683103	0	54683103	A	G
1	chr1_54683423	0	54683423	A	G
1	chr1_54693891	0	54693891	T	C
1	chr1_54696813	0	54696813	T	C
1	chr1_54699975	0	54699975	A	C
1	chr1_54701100	0	54701100	T	C
1	chr1_54704651	0	54704651	T	C
1	chr1_54708760	0	54708760	G	C
1	chr1_54712426	0	54712426	T	C
1	chr1_54714961	0	54714961	A	G
1	chr1_54717203	0	54717203	G	A
1	chr1_54727398	0	54727398	T	C
1	chr1_54727587	0	54727587	T	C
1	chr1_54727915	0	54727915	C	T
1	chr1_54731491	0	54731491	C	T
1	chr1_54736248	0	54736248	G	A
1	chr1_54744316	0	54744316	C	A
1	chr1_54752947	0	54752947	G	A
1	chr1_54756965	0	54756965	T	A
1	chr1_54758545	0	54758545	T	C
1	chr1_54758779	0	54758779	T	C
1	chr1_54759215	0	54759215	T	C
1	chr1_54759240	0	54759240	T	A
1	chr1_54764880	0	54764880	T	C
1	chr1_54775695	0	54775695	T	G
1	chr1_54778491	0	54778491	C	A
1	chr1_54778498	0	54778498	A	G
1	chr1_54780203	0	54780203	G	C
1	chr1_54783914	0	54783914	T	A
1	chr1_54785062	0	54785062	A	G
1	chr1_54796117	0	54796117	G	A
1	chr1_54801913	0	54801913	T	C
1	chr1_54806246	0	54806246	A	C
1	chr1_54809825	0	54809825	T	C
1	chr1_54811696	0	54811696	C	T
1	chr1_54812937	0	54812937	G	A
1	chr1_54815406	0	54815406	A	G
1	chr1_54820325	0	54820325	T	C
1	chr1_54820825	0	54820825	A	G
1	chr1_54825493	0	54825493	C	T
1	chr1_54827343	0	54827343	A	G
1	chr1_54829712	0	54829712	A	T
1	chr1_54837850	0	54837850	A	G
1	chr1_54845870	0	54845870	T	C
1	chr1_54848263	0	54848263	G	T
1	chr1_54849806	0	54849806	A	T
1	chr1_54851050	0	54851050	A	G
1	chr1_54857851	0	54857851	G	T
1	chr1_54861133	0	54861133	T	C
1	chr1_54866134	0	54866134	C	T
1	chr1_54869927	0	54869927	G	C
1	chr1_54870128	0	54870128	G	C
1	chr1_54879741	0	54879741	G	T
1	chr1_54880950	0	54880950	A	G
1	chr1_54885303	0	54885303	G	A
1	chr1_54887886	0	54887886	A	G
1	chr1_54892338	0	54892338	G	A
1	chr1_54909286	0	54909286	G	A
1	chr1_54917657	0	54917657	A	G
1	chr1_54928128	0	54928128	T	A
1	chr1_54931530	0	54931530	A	T
1	chr1_54936086	0	54936086	G	A
1	chr1_54939533	0	54939533	T	C
1	chr1_54939551	0	54939551	T	A
1	chr1_54943800	0	54943800	G	A
1	chr1_54944553	0	54944553	A	G
1	chr1_54949151	0	54949151	G	T
1	chr1_54952973	0	54952973	G	A
1	chr1_54957094	0	54957094	T	C
1	chr1_54957111	0	54957111	T	C
1	chr1_54964611	0	54964611	T	C
1	chr1_54967019	0	54967019	C	T
1	chr1_54979530	0	54979530	T	A
1	chr1_54982190	0	54982190	G	C
1	chr1_54985494	0	54985494	G	A
1	chr1_54988867	0	54988867	A	C
1	chr1_55012628	0	55012628	A	C
1	chr1_55013224	0	55013224	T	C
1	chr1_55024705	0	55024705	A	G
1	chr1_55034525	0	55034525	G	A
1	chr1_55038398	0	55038398	A	T
1	chr1_55049853	0	55049853	C	A
1	chr1_55052550	0	55052550	G	A
1	chr1_55053066	0	55053066	T	C
1	chr1_55056797	0	55056797	A	G
1	chr1_55078373	0	55078373	T	C
1	chr1_55095536	0	55095536	A	G
1	chr1_55102177	0	55102177	T	G
1	chr1_55103034	0	55103034	T	C
1	chr1_55104187	0	55104187	G	A
1	chr1_55110521	0	55110521	C	T
1	chr1_55112259	0	55112259	T	C
1	chr1_55116067	0	55116067	G	T
1	chr1_55121424	0	55121424	G	A
1	chr1_55131386	0	55131386	A	G
1	chr1_55154276	0	55154276	T	G
1	chr1_55154646	0	55154646	A	G
1	chr1_55159474	0	55159474	A	G
1	chr1_55159594	0	55159594	G	C
1	chr1_55162504	0	55162504	A	G
1	chr1_55174779	0	55174779	T	C
1	chr1_55184691	0	55184691	C	T
1	chr1_55187765	0	55187765	A	G
1	chr1_55187773	0	55187773	G	T
1	chr1_55190948	0	55190948	A	G
1	chr1_55201689	0	55201689	C	T
1	chr1_55204505	0	55204505	T	C
1	chr1_55213334	0	55213334	G	T
1	chr1_55230173	0	55230173	C	T
1	chr1_55232674	0	55232674	T	C
1	chr1_55235527	0	55235527	G	A
1	chr1_55238020	0	55238020	G	C
1	chr1_55240637	0	55240637	A	G
1	chr1_55251559	0	55251559	A	G
1	chr1_55255970	0	55255970	A	G
1	chr1_55263856	0	55263856	C	T
1	chr1_55274625	0	55274625	A	G
1	chr1_55274707	0	55274707	G	A
1	chr1_55287858	0	55287858	C	T
1	chr1_55288015	0	55288015	G	A
1	chr1_55293055	0	55293055	G	A
1	chr1_55296131	0	55296131	T	A
1	chr1_55296994	0	55296994	C	G
1	chr1_55298640	0	55298640	A	G
1	chr1_55299352	0	55299352	A	G
1	chr1_55305345	0	55305345	T	C
1	chr1_55309756	0	55309756	C	T
1	chr1_55319658	0	55319658	T	C
1	chr1_55325327	0	55325327	A	G
1	chr1_55331853	0	55331853	C	T
1	chr1_55336612	0	55336612	T	C
1	chr1_55339745	0	55339745	C	T
1	chr1_55342675	0	55342675	C	G
1	chr1_55346210	0	55346210	A	G
1	chr1_55348931	0	55348931	A	C
1	chr1_55352019	0	55352019	C	T
1	chr1_55354832	0	55354832	C	A
1	chr1_55354880	0	55354880	A	G
1	chr1_55358736	0	55358736	A	T
1	chr1_55361811	0	55361811	T	C
1	chr1_55379910	0	55379910	G	A
1	chr1_55381496	0	55381496	C	T
1	chr1_55387178	0	55387178	A	G
1	chr1_55405536	0	55405536	A	G
1	chr1_55407156	0	55407156	C	G
1	chr1_55408236	0	55408236	C	T
1	chr1_55413953	0	55413953	C	T
1	chr1_55422316	0	55422316	C	T
1	chr1_55423729	0	55423729	G	A
1	chr1_55425112	0	55425112	T	A
1	chr1_55427236	0	55427236	G	A
1	chr1_55432511	0	55432511	A	G
1	chr1_55451205	0	55451205	T	C
1	chr1_55471417	0	55471417	G	A
1	chr1_55481477	0	55481477	A	C
1	chr1_55487161	0	55487161	T	C
1	chr1_55488043	0	55488043	A	G
1	chr1_55490791	0	55490791	T	C
1	chr1_55499100	0	55499100	T	C
1	chr1_55508305	0	55508305	G	A
1	chr1_55516785	0	55516785	G	A
1	chr1_55533647	0	55533647	A	G
1	chr1_55539109	0	55539109	T	C
1	chr1_55539568	0	55539568	G	A
1	chr1_55556672	0	55556672	G	A
1	chr1_55565669	0	55565669	C	T
1	chr1_55568946	0	55568946	A	G
1	chr1_55571700	0	55571700	G	C
1	chr1_55583402	0	55583402	A	G
1	chr1_55591047	0	55591047	A	G
1	chr1_55592153	0	55592153	G	A
1	chr1_55599136	0	55599136	G	A
1	chr1_55608846	0	55608846	A	G
1	chr1_55611127	0	55611127	G	T
1	chr1_55613394	0	55613394	A	C
1	chr1_55619055	0	55619055	A	C
1	chr1_55620447	0	55620447	C	G
1	chr1_55621307	0	55621307	T	C
1	chr1_55621895	0	55621895	A	T
1	chr1_55624434	0	55624434	T	C
1	chr1_55630540	0	55630540	G	C
1	chr1_55637387	0	55637387	A	G
1	chr1_55639188	0	55639188	A	G
1	chr1_55639994	0	55639994	G	A
1	chr1_55642238	0	55642238	T	G
1	chr1_55652930	0	55652930	C	A
1	chr1_55655357	0	55655357	T	C
1	chr1_55657512	0	55657512	T	G
1	chr1_55657873	0	55657873	A	G
1	chr1_55660501	0	55660501	T	C
1	chr1_55661744	0	55661744	T	A
1	chr1_55664014	0	55664014	C	A
1	chr1_55667043	0	55667043	T	G
1	chr1_55675748	0	55675748	C	T
1	chr1_55678942	0	55678942	A	G
1	chr1_55681832	0	55681832	C	A
1	chr1_55691633	0	55691633	T	C
1	chr1_55698481	0	55698481	T	C
1	chr1_55702171	0	55702171	G	A
1	chr1_55705219	0	55705219	C	G
1	chr1_55709596	0	55709596	T	C
1	chr1_55715372	0	55715372	A	C
1	chr1_55718046	0	55718046	T	C
1	chr1_55736956	0	55736956	T	A
1	chr1_55746098	0	55746098	T	A
1	chr1_55746535	0	55746535	A	T
1	chr1_55748045	0	55748045	G	A
1	chr1_55756799	0	55756799	G	C
1	chr1_55767703	0	55767703	G	C
1	chr1_55769905	0	55769905	C	T
1	chr1_55783419	0	55783419	G	T
1	chr1_55792305	0	55792305	T	C
1	chr1_55796277	0	55796277	T	C
1	chr1_55797480	0	55797480	C	A
1	chr1_55824843	0	55824843	A	G
1	chr1_55835149	0	55835149	A	C
1	chr1_55836466	0	55836466	A	T
1	chr1_55837162	0	55837162	T	G
1	chr1_55856220	0	55856220	T	C
1	chr1_55858020	0	55858020	C	T
1	chr1_55859552	0	55859552	G	A
1	chr1_55872743	0	55872743	C	G
1	chr1_55879603	0	55879603	C	G
1	chr1_55882729	0	55882729	G	A
1	chr1_55889371	0	55889371	C	T
1	chr1_55905796	0	55905796	G	A
1	chr1_55905810	0	55905810	T	C
1	chr1_55909576	0	55909576	T	A
1	chr1_55910700	0	55910700	G	A
1	chr1_55914629	0	55914629	A	G
1	chr1_55920469	0	55920469	C	T
1	chr1_55925265	0	55925265	A	G
1	chr1_55925945	0	55925945	A	G
1	chr1_55926912	0	55926912	G	A
1	chr1_55929770	0	55929770	A	C
1	chr1_55941155	0	55941155	T	A
1	chr1_55942095	0	55942095	C	T
1	chr1_55944280	0	55944280	G	A
1	chr1_55947880	0	55947880	G	T
1	chr1_55948838	0	55948838	A	C
1	chr1_55949009	0	55949009	A	G
1	chr1_55950287	0	55950287	A	C
1	chr1_55952993	0	55952993	A	C
1	chr1_55955109	0	55955109	T	C
1	chr1_55966804	0	55966804	A	G
1	chr1_55970073	0	55970073	A	G
1	chr1_55970819	0	55970819	A	G
1	chr1_55973435	0	55973435	G	C
1	chr1_55978360	0	55978360	T	C
1	chr1_55991940	0	55991940	T	C
1	chr1_55996761	0	55996761	A	T
1	chr1_55998374	0	55998374	C	T
1	chr1_56002361	0	56002361	G	C
1	chr1_56007846	0	56007846	T	A
1	chr1_56009559	0	56009559	T	C
1	chr1_56022109	0	56022109	A	G
1	chr1_56023988	0	56023988	A	C
1	chr1_56028318	0	56028318	C	T
1	chr1_56034266	0	56034266	G	T
1	chr1_56035262	0	56035262	G	C
1	chr1_56039038	0	56039038	C	T
1	chr1_56042501	0	56042501	A	C
1	chr1_56049381	0	56049381	A	G
1	chr1_56075295	0	56075295	C	T
1	chr1_56082264	0	56082264	A	G
1	chr1_56082482	0	56082482	G	T
1	chr1_56083404	0	56083404	C	A
1	chr1_56093536	0	56093536	G	A
1	chr1_56095939	0	56095939	A	G
1	chr1_56107830	0	56107830	G	A
1	chr1_56113333	0	56113333	C	T
1	chr1_56118188	0	56118188	T	C
1	chr1_56136168	0	56136168	T	C
1	chr1_56146260	0	56146260	T	A
1	chr1_56148054	0	56148054	A	T
1	chr1_56151922	0	56151922	T	G
1	chr1_56152164	0	56152164	C	A
1	chr1_56163987	0	56163987	T	G
1	chr1_56164168	0	56164168	A	C
1	chr1_56164870	0	56164870	C	A
1	chr1_56165331	0	56165331	G	C
1	chr1_56169081	0	56169081	T	G
1	chr1_56172978	0	56172978	C	T
1	chr1_56173609	0	56173609	A	G
1	chr1_56175266	0	56175266	C	A
1	chr1_56178845	0	56178845	G	A
1	chr1_56186564	0	56186564	G	A
1	chr1_56188044	0	56188044	A	G
1	chr1_56193231	0	56193231	A	G
1	chr1_56194509	0	56194509	G	T
1	chr1_56198697	0	56198697	T	C
1	chr1_56202076	0	56202076	T	C
1	chr1_56203293	0	56203293	T	C
1	chr1_56203893	0	56203893	T	C
1	chr1_56208446	0	56208446	C	T
1	chr1_56211379	0	56211379	G	A
1	chr1_56227630	0	56227630	A	C
1	chr1_56230747	0	56230747	G	A
1	chr1_56231035	0	56231035	C	T
1	chr1_56236652	0	56236652	G	T
1	chr1_56237363	0	56237363	G	A
1	chr1_56241224	0	56241224	A	G
1	chr1_56250583	0	56250583	A	G
1	chr1_56252701	0	56252701	G	T
1	chr1_56254234	0	56254234	C	T
1	chr1_56255008	0	56255008	A	G
1	chr1_56259355	0	56259355	C	A
1	chr1_56261242	0	56261242	C	T
1	chr1_56261306	0	56261306	G	C
1	chr1_56268522	0	56268522	A	G
1	chr1_56271509	0	56271509	G	C
1	chr1_56271960	0	56271960	T	C
1	chr1_56278606	0	56278606	C	G
1	chr1_56285929	0	56285929	A	T
1	chr1_56299187	0	56299187	A	T
1	chr1_56307858	0	56307858	T	C
1	chr1_56323409	0	56323409	A	C
1	chr1_56325115	0	56325115	G	A
1	chr1_56325961	0	56325961	A	G
1	chr1_56327388	0	56327388	C	A
1	chr1_56330251	0	56330251	G	A
1	chr1_56336642	0	56336642	G	T
1	chr1_56341157	0	56341157	G	A
1	chr1_56341679	0	56341679	G	A
1	chr1_56363337	0	56363337	A	G
1	chr1_56372328	0	56372328	T	C
1	chr1_56373401	0	56373401	G	A
1	chr1_56374361	0	56374361	T	C
1	chr1_56386634	0	56386634	C	G
1	chr1_56388686	0	56388686	A	T
1	chr1_56414504	0	56414504	A	G
1	chr1_56417447	0	56417447	G	A
1	chr1_56422170	0	56422170	G	A
1	chr1_56424631	0	56424631	A	C
1	chr1_56431811	0	56431811	C	T
1	chr1_56438496	0	56438496	G	A
1	chr1_56455749	0	56455749	C	T
1	chr1_56461038	0	56461038	C	G
1	chr1_56466534	0	56466534	T	C
1	chr1_56469265	0	56469265	A	C
1	chr1_56472055	0	56472055	A	G
1	chr1_56482532	0	56482532	C	A
1	chr1_56490094	0	56490094	G	C
1	chr1_56495558	0	56495558	T	C
1	chr1_56505474	0	56505474	T	A
1	chr1_56524874	0	56524874	A	T
1	chr1_56529173	0	56529173	A	T
1	chr1_56529313	0	56529313	C	A
1	chr1_56529387	0	56529387	G	A
1	chr1_56541265	0	56541265	A	G
1	chr1_56547768	0	56547768	C	T
1	chr1_56554593	0	56554593	A	G
1	chr1_56560096	0	56560096	A	G
1	chr1_56560301	0	56560301	C	T
1	chr1_56560798	0	56560798	G	A
1	chr1_56562606	0	56562606	A	G
1	chr1_56578055	0	56578055	A	G
1	chr1_56579125	0	56579125	T	G
1	chr1_56586047	0	56586047	A	C
1	chr1_56588504	0	56588504	A	G
1	chr1_56615792	0	56615792	G	A
1	chr1_56631350	0	56631350	C	T
1	chr1_56633448	0	56633448	T	C
1	chr1_56635541	0	56635541	T	C
1	chr1_56635543	0	56635543	T	C
1	chr1_56640067	0	56640067	C	T
1	chr1_56653343	0	56653343	A	G
1	chr1_56653368	0	56653368	C	T
1	chr1_56654089	0	56654089	G	C
1	chr1_56660178	0	56660178	T	C
1	chr1_56662240	0	56662240	C	T
1	chr1_56666208	0	56666208	G	A
1	chr1_56672780	0	56672780	C	T
1	chr1_56675659	0	56675659	G	A
1	chr1_56679043	0	56679043	G	C
1	chr1_56694726	0	56694726	T	C
1	chr1_56710556	0	56710556	A	T
1	chr1_56734995	0	56734995	C	T
1	chr1_56749807	0	56749807	A	G
1	chr1_56757591	0	56757591	T	C
1	chr1_56760258	0	56760258	G	A
1	chr1_56773000	0	56773000	C	G
1	chr1_56785012	0	56785012	C	T
1	chr1_56785692	0	56785692	T	C
1	chr1_56806670	0	56806670	A	G
1	chr1_56808405	0	56808405	A	G
1	chr1_56820942	0	56820942	T	C
1	chr1_56828613	0	56828613	T	C
1	chr1_56830031	0	56830031	A	G
1	chr1_56830805	0	56830805	G	T
1	chr1_56838538	0	56838538	A	G
1	chr1_56854861	0	56854861	T	G
1	chr1_56856171	0	56856171	A	G
1	chr1_56868515	0	56868515	T	G
1	chr1_56870808	0	56870808	G	C
1	chr1_56879701	0	56879701	A	G
1	chr1_56881315	0	56881315	T	C
1	chr1_56894377	0	56894377	T	C
1	chr1_56910744	0	56910744	A	G
1	chr1_56911765	0	56911765	A	C
1	chr1_56917455	0	56917455	T	C
1	chr1_56948484	0	56948484	A	G
1	chr1_56958655	0	56958655	T	C
1	chr1_56967241	0	56967241	A	T
1	chr1_56976532	0	56976532	T	A
1	chr1_56976933	0	56976933	A	G
1	chr1_56983715	0	56983715	G	A
1	chr1_56989361	0	56989361	T	C
1	chr1_57012613	0	57012613	T	C
1	chr1_57025096	0	57025096	C	T
1	chr1_57028902	0	57028902	C	A
1	chr1_57036799	0	57036799	C	T
1	chr1_57038355	0	57038355	C	G
1	chr1_57058715	0	57058715	T	C
1	chr1_57058882	0	57058882	A	G
1	chr1_57059141	0	57059141	C	A
1	chr1_57073877	0	57073877	A	C
1	chr1_57083952	0	57083952	G	A
1	chr1_57103269	0	57103269	T	A
1	chr1_57113410	0	57113410	T	C
1	chr1_57119777	0	57119777	T	C
1	chr1_57121288	0	57121288	G	A
1	chr1_57122996	0	57122996	G	A
1	chr1_57126263	0	57126263	C	T
1	chr1_57130581	0	57130581	T	C
1	chr1_57131371	0	57131371	T	G
1	chr1_57134355	0	57134355	A	C
1	chr1_57136064	0	57136064	G	A
1	chr1_57138103	0	57138103	A	G
1	chr1_57144792	0	57144792	G	C
1	chr1_57147161	0	57147161	T	C
1	chr1_57152060	0	57152060	G	A
1	chr1_57154243	0	57154243	A	G
1	chr1_57164340	0	57164340	A	C
1	chr1_57168334	0	57168334	T	C
1	chr1_57168477	0	57168477	C	T
1	chr1_57171473	0	57171473	G	C
1	chr1_57180146	0	57180146	T	C
1	chr1_57181971	0	57181971	G	A
1	chr1_57187423	0	57187423	G	A
1	chr1_57188222	0	57188222	A	G
1	chr1_57188787	0	57188787	C	T
1	chr1_57198147	0	57198147	A	G
1	chr1_57198326	0	57198326	A	C
1	chr1_57200630	0	57200630	T	C
1	chr1_57201257	0	57201257	G	A
1	chr1_57201757	0	57201757	A	G
1	chr1_57204928	0	57204928	C	G
1	chr1_57208882	0	57208882	C	T
1	chr1_57229546	0	57229546	T	A
1	chr1_57236161	0	57236161	A	C
1	chr1_57239950	0	57239950	T	C
1	chr1_57243847	0	57243847	G	A
1	chr1_57254266	0	57254266	G	A
1	chr1_57259973	0	57259973	G	T
1	chr1_57271718	0	57271718	G	C
1	chr1_57273590	0	57273590	C	T
1	chr1_57277042	0	57277042	A	G
1	chr1_57281609	0	57281609	A	G
1	chr1_57283603	0	57283603	C	T
1	chr1_57284452	0	57284452	T	C
1	chr1_57288884	0	57288884	C	G
1	chr1_57296025	0	57296025	G	A
1	chr1_57298399	0	57298399	C	G
1	chr1_57298611	0	57298611	T	C
1	chr1_57300687	0	57300687	G	A
1	chr1_57300896	0	57300896	C	A
1	chr1_57305341	0	57305341	T	A
1	chr1_57308670	0	57308670	G	A
1	chr1_57309526	0	57309526	T	C
1	chr1_57310142	0	57310142	A	G
1	chr1_57313384	0	57313384	T	A
1	chr1_57317023	0	57317023	T	C
1	chr1_57323546	0	57323546	A	G
1	chr1_57324359	0	57324359	T	C
1	chr1_57329085	0	57329085	T	C
1	chr1_57344549	0	57344549	T	C
1	chr1_57351201	0	57351201	G	A
1	chr1_57356355	0	57356355	G	A
1	chr1_57358350	0	57358350	A	C
1	chr1_57363780	0	57363780	G	A
1	chr1_57367097	0	57367097	C	A
1	chr1_57384993	0	57384993	A	C
1	chr1_57390556	0	57390556	C	T
1	chr1_57414168	0	57414168	G	A
1	chr1_57417907	0	57417907	A	G
1	chr1_57418522	0	57418522	G	A
1	chr1_57420970	0	57420970	A	G
1	chr1_57422345	0	57422345	G	T
1	chr1_57429009	0	57429009	G	C
1	chr1_57448420	0	57448420	C	A
1	chr1_57451825	0	57451825	G	A
1	chr1_57454614	0	57454614	G	A
1	chr1_57457805	0	57457805	C	T
1	chr1_57457943	0	57457943	G	A
1	chr1_57460481	0	57460481	C	T
1	chr1_57461462	0	57461462	G	A
1	chr1_57465115	0	57465115	T	A
1	chr1_57467708	0	57467708	A	G
1	chr1_57475435	0	57475435	A	G
1	chr1_57478507	0	57478507	C	T
1	chr1_57482714	0	57482714	T	C
1	chr1_57486350	0	57486350	T	A
1	chr1_57489645	0	57489645	C	T
1	chr1_57490307	0	57490307	C	T
1	chr1_57500920	0	57500920	G	A
1	chr1_57502875	0	57502875	T	C
1	chr1_57509426	0	57509426	T	C
1	chr1_57511619	0	57511619	A	G
1	chr1_57512359	0	57512359	C	T
1	chr1_57525512	0	57525512	T	C
1	chr1_57526436	0	57526436	A	C
1	chr1_57527007	0	57527007	T	G
1	chr1_57528621	0	57528621	C	T
1	chr1_57537157	0	57537157	T	G
1	chr1_57537637	0	57537637	A	G
1	chr1_57538450	0	57538450	C	T
1	chr1_57538707	0	57538707	C	T
1	chr1_57539163	0	57539163	A	G
1	chr1_57550401	0	57550401	C	T
1	chr1_57551284	0	57551284	G	A
1	chr1_57551593	0	57551593	G	T
1	chr1_57555973	0	57555973	T	G
1	chr1_57560859	0	57560859	T	C
1	chr1_57563912	0	57563912	T	C
1	chr1_57564723	0	57564723	A	G
1	chr1_57565020	0	57565020	A	G
1	chr1_57567629	0	57567629	C	T
1	chr1_57568060	0	57568060	G	A
1	chr1_57579125	0	57579125	A	G
1	chr1_57584595	0	57584595	T	C
1	chr1_57586846	0	57586846	T	C
1	chr1_57592408	0	57592408	A	G
1	chr1_57592570	0	57592570	T	C
1	chr1_57595038	0	57595038	T	C
1	chr1_57595360	0	57595360	G	A
1	chr1_57599728	0	57599728	A	G
1	chr1_57602138	0	57602138	T	C
1	chr1_57609681	0	57609681	G	A
1	chr1_57609979	0	57609979	C	T
1	chr1_57611355	0	57611355	A	G
1	chr1_57617187	0	57617187	A	G
1	chr1_57619012	0	57619012	A	G
1	chr1_57621174	0	57621174	C	G
1	chr1_57621833	0	57621833	T	C
1	chr1_57624655	0	57624655	A	G
1	chr1_57625557	0	57625557	C	G
1	chr1_57630571	0	57630571	A	G
1	chr1_57636451	0	57636451	G	T
1	chr1_57640150	0	57640150	A	G
1	chr1_57644308	0	57644308	T	C
1	chr1_57645587	0	57645587	A	G
1	chr1_57646031	0	57646031	G	A
1	chr1_57646439	0	57646439	T	C
1	chr1_57648908	0	57648908	G	A
1	chr1_57657151	0	57657151	G	A
1	chr1_57659068	0	57659068	T	C
1	chr1_57666361	0	57666361	C	T
1	chr1_57666502	0	57666502	T	C
1	chr1_57673355	0	57673355	T	C
1	chr1_57679314	0	57679314	C	G
1	chr1_57679456	0	57679456	G	A
1	chr1_57684393	0	57684393	G	A
1	chr1_57687886	0	57687886	A	G
1	chr1_57696004	0	57696004	T	G
1	chr1_57697126	0	57697126	A	G
1	chr1_57698761	0	57698761	T	G
1	chr1_57702471	0	57702471	T	C
1	chr1_57705133	0	57705133	A	G
1	chr1_57706032	0	57706032	T	C
1	chr1_57707599	0	57707599	G	A
1	chr1_57723707	0	57723707	G	A
1	chr1_57731192	0	57731192	T	A
1	chr1_57733239	0	57733239	A	G
1	chr1_57734631	0	57734631	T	C
1	chr1_57734843	0	57734843	T	C
1	chr1_57736705	0	57736705	A	G
1	chr1_57744236	0	57744236	T	A
1	chr1_57745631	0	57745631	G	A
1	chr1_57745816	0	57745816	A	G
1	chr1_57755459	0	57755459	C	T
1	chr1_57760794	0	57760794	T	C
1	chr1_57761173	0	57761173	T	C
1	chr1_57762241	0	57762241	T	C
1	chr1_57764662	0	57764662	C	G
1	chr1_57766551	0	57766551	C	T
1	chr1_57766695	0	57766695	C	G
1	chr1_57766881	0	57766881	C	G
1	chr1_57773315	0	57773315	A	G
1	chr1_57775396	0	57775396	A	C
1	chr1_57781535	0	57781535	G	T
1	chr1_57782476	0	57782476	A	G
1	chr1_57786701	0	57786701	A	G
1	chr1_57790115	0	57790115	C	A
1	chr1_57800965	0	57800965	C	G
1	chr1_57801849	0	57801849	C	T
1	chr1_57803252	0	57803252	T	C
1	chr1_57804479	0	57804479	C	T
1	chr1_57804512	0	57804512	A	G
1	chr1_57807712	0	57807712	A	G
1	chr1_57809477	0	57809477	T	C
1	chr1_57814026	0	57814026	A	G
1	chr1_57816972	0	57816972	T	C
1	chr1_57817903	0	57817903	A	G
1	chr1_57825108	0	57825108	A	G
1	chr1_57826570	0	57826570	T	G
1	chr1_57827404	0	57827404	T	C
1	chr1_57828363	0	57828363	T	C
1	chr1_57830815	0	57830815	A	G
1	chr1_57837705	0	57837705	G	C
1	chr1_57838696	0	57838696	T	C
1	chr1_57841039	0	57841039	C	T
1	chr1_57861765	0	57861765	A	G
1	chr1_57863977	0	57863977	T	C
1	chr1_57875523	0	57875523	T	G
1	chr1_57875761	0	57875761	A	G
1	chr1_57880446	0	57880446	G	A
1	chr1_57888120	0	57888120	G	A
1	chr1_57889440	0	57889440	G	A
1	chr1_57892316	0	57892316	T	C
1	chr1_57898034	0	57898034	A	G
1	chr1_57899827	0	57899827	G	T
1	chr1_57900925	0	57900925	A	G
1	chr1_57902212	0	57902212	T	C
1	chr1_57903887	0	57903887	A	G
1	chr1_57907383	0	57907383	A	G
1	chr1_57908341	0	57908341	C	G
1	chr1_57913333	0	57913333	A	G
1	chr1_57914963	0	57914963	A	G
1	chr1_57921836	0	57921836	C	A
1	chr1_57923239	0	57923239	T	C
1	chr1_57924176	0	57924176	A	G
1	chr1_57928789	0	57928789	T	G
1	chr1_57935748	0	57935748	T	C
1	chr1_57937409	0	57937409	G	A
1	chr1_57940049	0	57940049	C	G
1	chr1_57940317	0	57940317	G	A
1	chr1_57942558	0	57942558	C	A
1	chr1_57948872	0	57948872	G	A
1	chr1_57952680	0	57952680	C	T
1	chr1_57959713	0	57959713	G	A
1	chr1_57962797	0	57962797	A	G
1	chr1_57967068	0	57967068	G	A
1	chr1_57968758	0	57968758	C	T
1	chr1_57968832	0	57968832	G	A
1	chr1_57971291	0	57971291	A	G
1	chr1_57977247	0	57977247	T	C
1	chr1_57978406	0	57978406	A	G
1	chr1_57982440	0	57982440	G	A
1	chr1_57982740	0	57982740	C	T
1	chr1_57983528	0	57983528	T	C
1	chr1_57985085	0	57985085	A	G
1	chr1_57986707	0	57986707	G	A
1	chr1_57989425	0	57989425	A	G
1	chr1_57990090	0	57990090	A	G
1	chr1_57993370	0	57993370	C	T
1	chr1_57996748	0	57996748	A	G
1	chr1_57997527	0	57997527	C	A
1	chr1_57999957	0	57999957	A	G
1	chr1_58002733	0	58002733	T	C
1	chr1_58007100	0	58007100	T	C
1	chr1_58008188	0	58008188	A	C
1	chr1_58025067	0	58025067	G	T
1	chr1_58031451	0	58031451	G	C
1	chr1_58031677	0	58031677	A	G
1	chr1_58035977	0	58035977	A	G
1	chr1_58037415	0	58037415	G	C
1	chr1_58038550	0	58038550	A	G
1	chr1_58042848	0	58042848	T	C
1	chr1_58045564	0	58045564	G	A
1	chr1_58045728	0	58045728	G	A
1	chr1_58046363	0	58046363	T	C
1	chr1_58046906	0	58046906	A	G
1	chr1_58048279	0	58048279	G	A
1	chr1_58052896	0	58052896	A	G
1	chr1_58054041	0	58054041	T	C
1	chr1_58055544	0	58055544	A	G
1	chr1_58056414	0	58056414	C	A
1	chr1_58058187	0	58058187	A	G
1	chr1_58064454	0	58064454	G	A
1	chr1_58066062	0	58066062	C	T
1	chr1_58067123	0	58067123	T	C
1	chr1_58068491	0	58068491	A	T
1	chr1_58068988	0	58068988	A	G
1	chr1_58072096	0	58072096	A	T
1	chr1_58082279	0	58082279	A	G
1	chr1_58093544	0	58093544	A	G
1	chr1_58094121	0	58094121	C	G
1	chr1_58096143	0	58096143	T	G
1	chr1_58096653	0	58096653	T	C
1	chr1_58103713	0	58103713	A	G
1	chr1_58107934	0	58107934	C	T
1	chr1_58113718	0	58113718	C	T
1	chr1_58122703	0	58122703	T	C
1	chr1_58131305	0	58131305	T	C
1	chr1_58132499	0	58132499	A	G
1	chr1_58136052	0	58136052	G	C
1	chr1_58139156	0	58139156	G	A
1	chr1_58141525	0	58141525	T	C
1	chr1_58175014	0	58175014	A	G
1	chr1_58177327	0	58177327	C	T
1	chr1_58178896	0	58178896	A	T
1	chr1_58180001	0	58180001	T	C
1	chr1_58181394	0	58181394	G	A
1	chr1_58186720	0	58186720	C	G
1	chr1_58190798	0	58190798	T	C
1	chr1_58192907	0	58192907	C	T
1	chr1_58193349	0	58193349	A	G
1	chr1_58194319	0	58194319	C	T
1	chr1_58203867	0	58203867	C	T
1	chr1_58206967	0	58206967	A	G
1	chr1_58212946	0	58212946	C	T
1	chr1_58215290	0	58215290	T	C
1	chr1_58218886	0	58218886	A	G
1	chr1_58224892	0	58224892	G	C
1	chr1_58230716	0	58230716	A	G
1	chr1_58231874	0	58231874	G	A
1	chr1_58239308	0	58239308	A	G
1	chr1_58245486	0	58245486	T	C
1	chr1_58249170	0	58249170	A	G
1	chr1_58254178	0	58254178	A	C
1	chr1_58256701	0	58256701	G	A
1	chr1_58283667	0	58283667	A	G
1	chr1_58292357	0	58292357	G	A
1	chr1_58298907	0	58298907	G	C
1	chr1_58308542	0	58308542	A	G
1	chr1_58313721	0	58313721	C	A
1	chr1_58317460	0	58317460	A	G
1	chr1_58320632	0	58320632	T	C
1	chr1_58323446	0	58323446	C	A
1	chr1_58324805	0	58324805	G	A
1	chr1_58329959	0	58329959	C	T
1	chr1_58335594	0	58335594	G	A
1	chr1_58337456	0	58337456	A	G
1	chr1_58338348	0	58338348	G	A
1	chr1_58341991	0	58341991	G	C
1	chr1_58345655	0	58345655	T	G
1	chr1_58346616	0	58346616	G	A
1	chr1_58347305	0	58347305	G	C
1	chr1_58348785	0	58348785	T	C
1	chr1_58348971	0	58348971	T	C
1	chr1_58353953	0	58353953	G	T
1	chr1_58356836	0	58356836	T	C
1	chr1_58357930	0	58357930	T	C
1	chr1_58360984	0	58360984	A	G
1	chr1_58369370	0	58369370	C	A
1	chr1_58375099	0	58375099	A	G
1	chr1_58381798	0	58381798	C	T
1	chr1_58382753	0	58382753	A	G
1	chr1_58383315	0	58383315	T	C
1	chr1_58391809	0	58391809	C	T
1	chr1_58396899	0	58396899	T	C
1	chr1_58398153	0	58398153	A	G
1	chr1_58404187	0	58404187	T	C
1	chr1_58405342	0	58405342	T	C
1	chr1_58405785	0	58405785	A	G
1	chr1_58406949	0	58406949	A	G
1	chr1_58406996	0	58406996	A	G
1	chr1_58407451	0	58407451	A	G
1	chr1_58410158	0	58410158	A	C
1	chr1_58410967	0	58410967	T	C
1	chr1_58414123	0	58414123	C	T
1	chr1_58418576	0	58418576	T	G
1	chr1_58419736	0	58419736	C	T
1	chr1_58421121	0	58421121	C	T
1	chr1_58427465	0	58427465	T	C
1	chr1_58431702	0	58431702	C	T
1	chr1_58431922	0	58431922	A	G
1	chr1_58433099	0	58433099	A	G
1	chr1_58441798	0	58441798	G	C
1	chr1_58442869	0	58442869	A	G
1	chr1_58444892	0	58444892	A	G
1	chr1_58446297	0	58446297	T	C
1	chr1_58448234	0	58448234	G	A
1	chr1_58451703	0	58451703	A	G
1	chr1_58454862	0	58454862	A	C
1	chr1_58455176	0	58455176	G	A
1	chr1_58459004	0	58459004	A	G
1	chr1_58463025	0	58463025	T	C
1	chr1_58470816	0	58470816	T	A
1	chr1_58471528	0	58471528	C	T
1	chr1_58473761	0	58473761	A	G
1	chr1_58474179	0	58474179	A	G
1	chr1_58477200	0	58477200	G	A
1	chr1_58478672	0	58478672	T	C
1	chr1_58480605	0	58480605	C	T
1	chr1_58489870	0	58489870	T	C
1	chr1_58493168	0	58493168	G	A
1	chr1_58495055	0	58495055	G	T
1	chr1_58495831	0	58495831	C	T
1	chr1_58497322	0	58497322	G	A
1	chr1_58508881	0	58508881	T	G
1	chr1_58512068	0	58512068	C	G
1	chr1_58518113	0	58518113	T	C
1	chr1_58518548	0	58518548	G	A
1	chr1_58523929	0	58523929	T	C
1	chr1_58533062	0	58533062	T	C
1	chr1_58533812	0	58533812	A	G
1	chr1_58537383	0	58537383	A	G
1	chr1_58537750	0	58537750	T	C
1	chr1_58539193	0	58539193	C	G
1	chr1_58541772	0	58541772	A	G
1	chr1_58544895	0	58544895	C	G
1	chr1_58545168	0	58545168	G	T
1	chr1_58554904	0	58554904	G	A
1	chr1_58555866	0	58555866	G	A
1	chr1_58556339	0	58556339	T	C
1	chr1_58561547	0	58561547	G	C
1	chr1_58566707	0	58566707	A	G
1	chr1_58567083	0	58567083	T	C
1	chr1_58567979	0	58567979	A	G
1	chr1_58574499	0	58574499	A	G
1	chr1_58575887	0	58575887	A	G
1	chr1_58577100	0	58577100	A	G
1	chr1_58578265	0	58578265	A	G
1	chr1_58580708	0	58580708	A	G
1	chr1_58583951	0	58583951	G	A
1	chr1_58587282	0	58587282	C	G
1	chr1_58588801	0	58588801	A	T
1	chr1_58590498	0	58590498	T	C
1	chr1_58609790	0	58609790	G	A
1	chr1_58612162	0	58612162	G	C
1	chr1_58612786	0	58612786	T	C
1	chr1_58615047	0	58615047	A	G
1	chr1_58615445	0	58615445	G	C
1	chr1_58627609	0	58627609	C	T
1	chr1_58635709	0	58635709	C	G
1	chr1_58639808	0	58639808	T	C
1	chr1_58643118	0	58643118	A	T
1	chr1_58643941	0	58643941	A	G
1	chr1_58647102	0	58647102	A	G
1	chr1_58647617	0	58647617	A	G
1	chr1_58648834	0	58648834	T	C
1	chr1_58650430	0	58650430	G	A
1	chr1_58651860	0	58651860	T	C
1	chr1_58652379	0	58652379	C	T
1	chr1_58662835	0	58662835	G	A
1	chr1_58665823	0	58665823	C	T
1	chr1_58669055	0	58669055	T	C
1	chr1_58671731	0	58671731	G	A
1	chr1_58692509	0	58692509	C	G
1	chr1_58693427	0	58693427	G	A
1	chr1_58698438	0	58698438	A	G
1	chr1_58700377	0	58700377	C	T
1	chr1_58700445	0	58700445	C	T
1	chr1_58702176	0	58702176	G	A
1	chr1_58714318	0	58714318	T	C
1	chr1_58717327	0	58717327	G	C
1	chr1_58718337	0	58718337	T	C
1	chr1_58718428	0	58718428	T	C
1	chr1_58720884	0	58720884	T	C
1	chr1_58720971	0	58720971	C	G
1	chr1_58721732	0	58721732	T	G
1	chr1_58723244	0	58723244	G	C
1	chr1_58723521	0	58723521	C	G
1	chr1_58730156	0	58730156	T	G
1	chr1_58730649	0	58730649	A	G
1	chr1_58731324	0	58731324	G	C
1	chr1_58738088	0	58738088	C	G
1	chr1_58740174	0	58740174	C	G
1	chr1_58741005	0	58741005	T	C
1	chr1_58747952	0	58747952	G	C
1	chr1_58753588	0	58753588	T	C
1	chr1_58759115	0	58759115	G	A
1	chr1_58759744	0	58759744	G	C
1	chr1_58760679	0	58760679	G	C
1	chr1_58763539	0	58763539	T	C
1	chr1_58764519	0	58764519	T	C
1	chr1_58764906	0	58764906	G	C
1	chr1_58765761	0	58765761	T	C
1	chr1_58766428	0	58766428	A	G
1	chr1_58766535	0	58766535	G	A
1	chr1_58768740	0	58768740	C	G
1	chr1_58768836	0	58768836	T	C
1	chr1_58776695	0	58776695	G	T
1	chr1_58777020	0	58777020	T	C
1	chr1_58779886	0	58779886	G	A
1	chr1_58781393	0	58781393	C	T
1	chr1_58783164	0	58783164	T	C
1	chr1_58794021	0	58794021	T	G
1	chr1_58794175	0	58794175	T	C
1	chr1_58796054	0	58796054	T	C
1	chr1_58800443	0	58800443	C	G
1	chr1_58804457	0	58804457	G	A
1	chr1_58827945	0	58827945	T	G
1	chr1_58840816	0	58840816	T	C
1	chr1_58841436	0	58841436	C	T
1	chr1_58849563	0	58849563	C	T
1	chr1_58858855	0	58858855	A	G
1	chr1_58860341	0	58860341	C	G
1	chr1_58864309	0	58864309	C	T
1	chr1_58864325	0	58864325	G	A
1	chr1_58867499	0	58867499	G	A
1	chr1_58868400	0	58868400	A	G
1	chr1_58881048	0	58881048	T	C
1	chr1_58890243	0	58890243	A	G
1	chr1_58898494	0	58898494	T	A
1	chr1_58900245	0	58900245	T	C
1	chr1_58916303	0	58916303	T	C
1	chr1_58936231	0	58936231	T	C
1	chr1_58937568	0	58937568	T	C
1	chr1_58939895	0	58939895	T	C
1	chr1_58942959	0	58942959	T	G
1	chr1_58943921	0	58943921	G	T
1	chr1_58944664	0	58944664	C	T
1	chr1_58949448	0	58949448	G	A
1	chr1_58955704	0	58955704	C	T
1	chr1_58956055	0	58956055	C	T
1	chr1_58957392	0	58957392	T	C
1	chr1_58959401	0	58959401	T	C
1	chr1_58960168	0	58960168	A	G
1	chr1_58960727	0	58960727	A	G
1	chr1_58965283	0	58965283	C	A
1	chr1_58968614	0	58968614	A	G
1	chr1_58977550	0	58977550	A	C
1	chr1_58979102	0	58979102	A	G
1	chr1_58981182	0	58981182	C	G
1	chr1_58981476	0	58981476	A	G
1	chr1_58987060	0	58987060	G	T
1	chr1_58987542	0	58987542	T	C
1	chr1_58990680	0	58990680	G	C
1	chr1_58995642	0	58995642	A	G
1	chr1_58995901	0	58995901	T	C
1	chr1_58998124	0	58998124	T	A
1	chr1_58999790	0	58999790	T	G
1	chr1_59001158	0	59001158	A	G
1	chr1_59001185	0	59001185	G	T
1	chr1_59001310	0	59001310	A	G
1	chr1_59004424	0	59004424	T	C
1	chr1_59005048	0	59005048	A	G
1	chr1_59005177	0	59005177	A	G
1	chr1_59011335	0	59011335	A	G
1	chr1_59016162	0	59016162	C	T
1	chr1_59018308	0	59018308	A	G
1	chr1_59018957	0	59018957	A	G
1	chr1_59019693	0	59019693	A	G
1	chr1_59022221	0	59022221	C	T
1	chr1_59023768	0	59023768	G	T
1	chr1_59031901	0	59031901	A	G
1	chr1_59035978	0	59035978	T	C
1	chr1_59037813	0	59037813	G	A
1	chr1_59038188	0	59038188	A	G
1	chr1_59050550	0	59050550	C	T
1	chr1_59056536	0	59056536	T	G
1	chr1_59058277	0	59058277	C	T
1	chr1_59067936	0	59067936	A	G
1	chr1_59072353	0	59072353	A	G
1	chr1_59078129	0	59078129	T	C
1	chr1_59083556	0	59083556	A	C
1	chr1_59089926	0	59089926	T	C
1	chr1_59089978	0	59089978	T	C
1	chr1_59101994	0	59101994	G	A
1	chr1_59105953	0	59105953	A	C
1	chr1_59108070	0	59108070	T	C
1	chr1_59130191	0	59130191	T	C
1	chr1_59132224	0	59132224	G	C
1	chr1_59137178	0	59137178	G	C
1	chr1_59139219	0	59139219	C	T
1	chr1_59144106	0	59144106	A	G
1	chr1_59147940	0	59147940	A	G
1	chr1_59150165	0	59150165	G	A
1	chr1_59151107	0	59151107	T	C
1	chr1_59153755	0	59153755	T	G
1	chr1_59155712	0	59155712	A	G
1	chr1_59155798	0	59155798	A	G
1	chr1_59158902	0	59158902	G	C
1	chr1_59165675	0	59165675	C	T
1	chr1_59171915	0	59171915	G	A
1	chr1_59173566	0	59173566	A	G
1	chr1_59173818	0	59173818	A	G
1	chr1_59174454	0	59174454	A	T
1	chr1_59175615	0	59175615	C	A
1	chr1_59178993	0	59178993	T	C
1	chr1_59184221	0	59184221	T	C
1	chr1_59189766	0	59189766	A	G
1	chr1_59192506	0	59192506	T	C
1	chr1_59195111	0	59195111	A	C
1	chr1_59195119	0	59195119	A	G
1	chr1_59198633	0	59198633	C	T
1	chr1_59198848	0	59198848	A	G
1	chr1_59201624	0	59201624	T	G
1	chr1_59202462	0	59202462	T	A
1	chr1_59210959	0	59210959	G	T
1	chr1_59216353	0	59216353	A	G
1	chr1_59219835	0	59219835	A	G
1	chr1_59221712	0	59221712	T	C
1	chr1_59223632	0	59223632	A	G
1	chr1_59225497	0	59225497	T	C
1	chr1_59232236	0	59232236	A	G
1	chr1_59233125	0	59233125	A	G
1	chr1_59233137	0	59233137	T	C
1	chr1_59233195	0	59233195	G	T
1	chr1_59233212	0	59233212	A	C
1	chr1_59233804	0	59233804	T	C
1	chr1_59237585	0	59237585	T	C
1	chr1_59238250	0	59238250	A	G
1	chr1_59239594	0	59239594	C	T
1	chr1_59241695	0	59241695	A	G
1	chr1_59245419	0	59245419	G	C
1	chr1_59246921	0	59246921	A	G
1	chr1_59248799	0	59248799	A	G
1	chr1_59250414	0	59250414	C	G
1	chr1_59256525	0	59256525	G	C
1	chr1_59264188	0	59264188	C	G
1	chr1_59268816	0	59268816	T	C
1	chr1_59272394	0	59272394	C	T
1	chr1_59274035	0	59274035	A	G
1	chr1_59274485	0	59274485	A	G
1	chr1_59277191	0	59277191	C	T
1	chr1_59281073	0	59281073	A	G
1	chr1_59283594	0	59283594	T	G
1	chr1_59289250	0	59289250	A	G
1	chr1_59289507	0	59289507	C	A
1	chr1_59290181	0	59290181	C	T
1	chr1_59291810	0	59291810	G	C
1	chr1_59300799	0	59300799	T	C
1	chr1_59306616	0	59306616	T	G
1	chr1_59307853	0	59307853	A	G
1	chr1_59309764	0	59309764	A	G
1	chr1_59310918	0	59310918	T	C
1	chr1_59312213	0	59312213	A	G
1	chr1_59316200	0	59316200	T	C
1	chr1_59318739	0	59318739	G	T
1	chr1_59320595	0	59320595	A	G
1	chr1_59321973	0	59321973	G	A
1	chr1_59325658	0	59325658	T	C
1	chr1_59327745	0	59327745	G	A
1	chr1_59327873	0	59327873	C	A
1	chr1_59336899	0	59336899	T	C
1	chr1_59337331	0	59337331	G	A
1	chr1_59338061	0	59338061	C	G
1	chr1_59338150	0	59338150	T	C
1	chr1_59339628	0	59339628	G	A
1	chr1_59340153	0	59340153	T	C
1	chr1_59348403	0	59348403	A	G
1	chr1_59348938	0	59348938	A	T
1	chr1_59354554	0	59354554	A	G
1	chr1_59356145	0	59356145	T	C
1	chr1_59367952	0	59367952	T	C
1	chr1_59369653	0	59369653	C	A
1	chr1_59370589	0	59370589	C	T
1	chr1_59379976	0	59379976	G	A
1	chr1_59381248	0	59381248	T	C
1	chr1_59385275	0	59385275	C	A
1	chr1_59389186	0	59389186	A	G
1	chr1_59392852	0	59392852	C	T
1	chr1_59395042	0	59395042	G	A
1	chr1_59405311	0	59405311	T	G
1	chr1_59409213	0	59409213	T	C
1	chr1_59412301	0	59412301	T	C
1	chr1_59413061	0	59413061	A	G
1	chr1_59418310	0	59418310	C	T
1	chr1_59419385	0	59419385	C	A
1	chr1_59420030	0	59420030	A	G
1	chr1_59420049	0	59420049	A	G
1	chr1_59425461	0	59425461	G	A
1	chr1_59433652	0	59433652	T	G
1	chr1_59438613	0	59438613	A	G
1	chr1_59438708	0	59438708	G	T
1	chr1_59443232	0	59443232	A	G
1	chr1_59443854	0	59443854	T	C
1	chr1_59444426	0	59444426	A	G
1	chr1_59444909	0	59444909	T	C
1	chr1_59447135	0	59447135	A	C
1	chr1_59457047	0	59457047	T	C
1	chr1_59460253	0	59460253	C	T
1	chr1_59462224	0	59462224	G	C
1	chr1_59463234	0	59463234	A	C
1	chr1_59464221	0	59464221	A	G
1	chr1_59465220	0	59465220	A	G
1	chr1_59469695	0	59469695	T	G
1	chr1_59471218	0	59471218	T	A
1	chr1_59479000	0	59479000	G	A
1	chr1_59480205	0	59480205	C	T
1	chr1_59480450	0	59480450	A	G
1	chr1_59482420	0	59482420	A	G
1	chr1_59485056	0	59485056	A	G
1	chr1_59488491	0	59488491	T	G
1	chr1_59489636	0	59489636	A	G
1	chr1_59491270	0	59491270	A	G
1	chr1_59493105	0	59493105	G	A
1	chr1_59493582	0	59493582	G	A
1	chr1_59498110	0	59498110	G	A
1	chr1_59499530	0	59499530	G	A
1	chr1_59499883	0	59499883	T	G
1	chr1_59501967	0	59501967	G	T
1	chr1_59503746	0	59503746	C	G
1	chr1_59506565	0	59506565	A	G
1	chr1_59508884	0	59508884	T	C
1	chr1_59508914	0	59508914	T	G
1	chr1_59514523	0	59514523	A	G
1	chr1_59516789	0	59516789	T	C
1	chr1_59516989	0	59516989	T	C
1	chr1_59521199	0	59521199	T	C
1	chr1_59521502	0	59521502	T	C
1	chr1_59522364	0	59522364	T	C
1	chr1_59525966	0	59525966	A	G
1	chr1_59543115	0	59543115	T	C
1	chr1_59543474	0	59543474	C	T
1	chr1_59543907	0	59543907	G	A
1	chr1_59560573	0	59560573	A	G
1	chr1_59564609	0	59564609	G	A
1	chr1_59570278	0	59570278	A	G
1	chr1_59572199	0	59572199	A	G
1	chr1_59572217	0	59572217	T	C
1	chr1_59572514	0	59572514	G	A
1	chr1_59587416	0	59587416	A	G
1	chr1_59588320	0	59588320	A	G
1	chr1_59589081	0	59589081	A	C
1	chr1_59594756	0	59594756	A	C
1	chr1_59595554	0	59595554	A	G
1	chr1_59595916	0	59595916	C	A
1	chr1_59596350	0	59596350	T	C
1	chr1_59599678	0	59599678	G	A
1	chr1_59602491	0	59602491	T	C
1	chr1_59603628	0	59603628	A	G
1	chr1_59606372	0	59606372	C	T
1	chr1_59607935	0	59607935	T	C
1	chr1_59608119	0	59608119	A	T
1	chr1_59610753	0	59610753	A	T
1	chr1_59611682	0	59611682	G	A
1	chr1_59613215	0	59613215	A	G
1	chr1_59618898	0	59618898	A	G
1	chr1_59620257	0	59620257	A	C
1	chr1_59624717	0	59624717	C	A
1	chr1_59625665	0	59625665	T	C
1	chr1_59625708	0	59625708	A	G
1	chr1_59635304	0	59635304	A	G
1	chr1_59641963	0	59641963	G	A
1	chr1_59650165	0	59650165	G	A
1	chr1_59652909	0	59652909	A	G
1	chr1_59653190	0	59653190	T	C
1	chr1_59656047	0	59656047	A	G
1	chr1_59656541	0	59656541	A	C
1	chr1_59658468	0	59658468	A	T
1	chr1_59660984	0	59660984	T	C
1	chr1_59665070	0	59665070	A	G
1	chr1_59665882	0	59665882	C	T
1	chr1_59669661	0	59669661	A	G
1	chr1_59670931	0	59670931	A	C
1	chr1_59671962	0	59671962	G	A
1	chr1_59678761	0	59678761	A	G
1	chr1_59687096	0	59687096	A	G
1	chr1_59687203	0	59687203	T	C
1	chr1_59687796	0	59687796	A	G
1	chr1_59692839	0	59692839	A	G
1	chr1_59695764	0	59695764	A	G
1	chr1_59696446	0	59696446	C	G
1	chr1_59696941	0	59696941	C	G
1	chr1_59700861	0	59700861	A	C
1	chr1_59701210	0	59701210	G	C
1	chr1_59701943	0	59701943	A	G
1	chr1_59706608	0	59706608	A	G
1	chr1_59706716	0	59706716	A	G
1	chr1_59708068	0	59708068	T	C
1	chr1_59709437	0	59709437	A	G
1	chr1_59709987	0	59709987	G	T
1	chr1_59713558	0	59713558	T	C
1	chr1_59720921	0	59720921	G	C
1	chr1_59723281	0	59723281	A	G
1	chr1_59723349	0	59723349	T	C
1	chr1_59724349	0	59724349	A	G
1	chr1_59724536	0	59724536	G	A
1	chr1_59735457	0	59735457	T	C
1	chr1_59736449	0	59736449	T	C
1	chr1_59742410	0	59742410	C	T
1	chr1_59742652	0	59742652	A	G
1	chr1_59746492	0	59746492	G	T
1	chr1_59748762	0	59748762	C	T
1	chr1_59752586	0	59752586	C	T
1	chr1_59752987	0	59752987	G	A
1	chr1_59753242	0	59753242	T	C
1	chr1_59754814	0	59754814	A	G
1	chr1_59755071	0	59755071	G	C
1	chr1_59755695	0	59755695	G	A
1	chr1_59757298	0	59757298	T	G
1	chr1_59758868	0	59758868	A	G
1	chr1_59761939	0	59761939	T	A
1	chr1_59763465	0	59763465	T	C
1	chr1_59765715	0	59765715	T	C
1	chr1_59786597	0	59786597	G	A
1	chr1_59787550	0	59787550	G	A
1	chr1_59790499	0	59790499	A	G
1	chr1_59794437	0	59794437	C	T
1	chr1_59796434	0	59796434	T	C
1	chr1_59798755	0	59798755	C	T
1	chr1_59799902	0	59799902	T	A
1	chr1_59801455	0	59801455	T	G
1	chr1_59805366	0	59805366	A	G
1	chr1_59806103	0	59806103	T	C
1	chr1_59810840	0	59810840	C	T
1	chr1_59813506	0	59813506	T	C
1	chr1_59819748	0	59819748	A	G
1	chr1_59821522	0	59821522	G	A
1	chr1_59847838	0	59847838	A	G
1	chr1_59850096	0	59850096	T	C
1	chr1_59852312	0	59852312	A	G
1	chr1_59853521	0	59853521	C	T
1	chr1_59856328	0	59856328	A	G
1	chr1_59867975	0	59867975	C	T
1	chr1_59868211	0	59868211	A	G
1	chr1_59872311	0	59872311	T	C
1	chr1_59874531	0	59874531	A	G
1	chr1_59876584	0	59876584	A	G
1	chr1_59881869	0	59881869	T	C
1	chr1_59881973	0	59881973	G	C
1	chr1_59883955	0	59883955	G	A
1	chr1_59884400	0	59884400	T	C
1	chr1_59910787	0	59910787	A	G
1	chr1_59911433	0	59911433	A	G
1	chr1_59911824	0	59911824	A	G
1	chr1_59913778	0	59913778	T	C
1	chr1_59914146	0	59914146	T	C
1	chr1_59920812	0	59920812	A	G
1	chr1_59921027	0	59921027	A	G
1	chr1_59921940	0	59921940	C	T
1	chr1_59922227	0	59922227	G	A
1	chr1_59929294	0	59929294	G	A
1	chr1_59944105	0	59944105	T	C
1	chr1_59950937	0	59950937	T	C
1	chr1_59952390	0	59952390	A	G
1	chr1_59961541	0	59961541	C	T
1	chr1_59961951	0	59961951	A	G
1	chr1_59964632	0	59964632	G	A
1	chr1_59969823	0	59969823	G	A
1	chr1_59975579	0	59975579	T	C
1	chr1_59976572	0	59976572	A	G
1	chr1_59977457	0	59977457	T	C
1	chr1_59979685	0	59979685	T	C
1	chr1_59979686	0	59979686	G	A
1	chr1_59982667	0	59982667	G	C
1	chr1_59987832	0	59987832	T	G
1	chr1_59991128	0	59991128	A	G
1	chr1_60002430	0	60002430	T	C
1	chr1_60003940	0	60003940	T	C
1	chr1_60022175	0	60022175	C	T
1	chr1_60022681	0	60022681	A	G
1	chr1_60028916	0	60028916	T	C
1	chr1_60033160	0	60033160	C	T
1	chr1_60053088	0	60053088	C	T
1	chr1_60068405	0	60068405	T	C
1	chr1_60068763	0	60068763	C	T
1	chr1_60071203	0	60071203	T	C
1	chr1_60071323	0	60071323	G	C
1	chr1_60071751	0	60071751	G	A
1	chr1_60071851	0	60071851	C	G
1	chr1_60077653	0	60077653	T	C
1	chr1_60082605	0	60082605	T	A
1	chr1_60085255	0	60085255	G	C
1	chr1_60093770	0	60093770	T	C
1	chr1_60103385	0	60103385	A	G
1	chr1_60104746	0	60104746	A	G
1	chr1_60123666	0	60123666	C	G
1	chr1_60128540	0	60128540	C	T
1	chr1_60129957	0	60129957	G	A
1	chr1_60132004	0	60132004	A	G
1	chr1_60133934	0	60133934	G	A
1	chr1_60146407	0	60146407	C	T
1	chr1_60146577	0	60146577	C	T
1	chr1_60152556	0	60152556	T	C
1	chr1_60154668	0	60154668	G	A
1	chr1_60154705	0	60154705	C	T
1	chr1_60157128	0	60157128	T	C
1	chr1_60164141	0	60164141	T	C
1	chr1_60167384	0	60167384	C	T
1	chr1_60172390	0	60172390	T	C
1	chr1_60172909	0	60172909	A	G
1	chr1_60173920	0	60173920	G	T
1	chr1_60174626	0	60174626	T	C
1	chr1_60178316	0	60178316	T	C
1	chr1_60182862	0	60182862	A	G
1	chr1_60189496	0	60189496	T	C
1	chr1_60192163	0	60192163	C	G
1	chr1_60192487	0	60192487	A	G
1	chr1_60196699	0	60196699	A	C
1	chr1_60203055	0	60203055	G	C
1	chr1_60219047	0	60219047	A	C
1	chr1_60219887	0	60219887	A	G
1	chr1_60219986	0	60219986	A	C
1	chr1_60220846	0	60220846	G	A
1	chr1_60221226	0	60221226	T	C
1	chr1_60226333	0	60226333	G	A
1	chr1_60244113	0	60244113	C	T
1	chr1_60251620	0	60251620	T	C
1	chr1_60253271	0	60253271	T	C
1	chr1_60267537	0	60267537	C	A
1	chr1_60269237	0	60269237	G	A
1	chr1_60272697	0	60272697	A	G
1	chr1_60274676	0	60274676	C	A
1	chr1_60296774	0	60296774	G	A
1	chr1_60298908	0	60298908	A	T
1	chr1_60303382	0	60303382	G	A
1	chr1_60335640	0	60335640	A	C
1	chr1_60347363	0	60347363	T	C
1	chr1_60362751	0	60362751	A	G
1	chr1_60364387	0	60364387	C	T
1	chr1_60364748	0	60364748	T	C
1	chr1_60369991	0	60369991	G	A
1	chr1_60375054	0	60375054	T	C
1	chr1_60376909	0	60376909	A	G
1	chr1_60386366	0	60386366	C	G
1	chr1_60386554	0	60386554	T	A
1	chr1_60403542	0	60403542	C	T
1	chr1_60403696	0	60403696	C	A
1	chr1_60414243	0	60414243	C	A
1	chr1_60415795	0	60415795	C	T
1	chr1_60424315	0	60424315	A	G
1	chr1_60430969	0	60430969	T	G
1	chr1_60445941	0	60445941	G	A
1	chr1_60446599	0	60446599	C	T
1	chr1_60454734	0	60454734	C	T
1	chr1_60456459	0	60456459	G	C
1	chr1_60459311	0	60459311	G	A
1	chr1_60464117	0	60464117	C	T
1	chr1_60470145	0	60470145	T	A
1	chr1_60476196	0	60476196	T	C
1	chr1_60480554	0	60480554	A	G
1	chr1_60493169	0	60493169	G	A
1	chr1_60507806	0	60507806	A	C
1	chr1_60531161	0	60531161	A	G
1	chr1_60532153	0	60532153	A	G
1	chr1_60537829	0	60537829	A	C
1	chr1_60538368	0	60538368	C	A
1	chr1_60545434	0	60545434	C	T
1	chr1_60545492	0	60545492	C	T
1	chr1_60552410	0	60552410	T	C
1	chr1_60561860	0	60561860	A	G
1	chr1_60570082	0	60570082	C	A
1	chr1_60571875	0	60571875	T	C
1	chr1_60576166	0	60576166	C	T
1	chr1_60576440	0	60576440	C	T
1	chr1_60581649	0	60581649	G	A
1	chr1_60589470	0	60589470	T	C
1	chr1_60598056	0	60598056	G	A
1	chr1_60598514	0	60598514	C	T
1	chr1_60601051	0	60601051	T	C
1	chr1_60601104	0	60601104	G	A
1	chr1_60623764	0	60623764	A	G
1	chr1_60624002	0	60624002	A	G
1	chr1_60629375	0	60629375	T	G
1	chr1_60630370	0	60630370	G	A
1	chr1_60631321	0	60631321	A	C
1	chr1_60633340	0	60633340	T	C
1	chr1_60634524	0	60634524	C	G
1	chr1_60642691	0	60642691	T	C
1	chr1_60643513	0	60643513	T	C
1	chr1_60648070	0	60648070	C	T
1	chr1_60651692	0	60651692	G	T
1	chr1_60671135	0	60671135	C	G
1	chr1_60683863	0	60683863	G	C
1	chr1_60689904	0	60689904	G	C
1	chr1_60695714	0	60695714	T	G
1	chr1_60703225	0	60703225	T	C
1	chr1_60711055	0	60711055	T	C
1	chr1_60712953	0	60712953	G	C
1	chr1_60713100	0	60713100	A	G
1	chr1_60715074	0	60715074	T	A
1	chr1_60715452	0	60715452	A	T
1	chr1_60723731	0	60723731	G	T
1	chr1_60727860	0	60727860	T	A
1	chr1_60730373	0	60730373	C	T
1	chr1_60732491	0	60732491	A	G
1	chr1_60739729	0	60739729	G	A
1	chr1_60749328	0	60749328	T	C
1	chr1_60758828	0	60758828	G	T
1	chr1_60766900	0	60766900	T	C
1	chr1_60772334	0	60772334	G	T
1	chr1_60786301	0	60786301	C	T
1	chr1_60791669	0	60791669	C	G
1	chr1_60792327	0	60792327	T	C
1	chr1_60803184	0	60803184	G	T
1	chr1_60819051	0	60819051	T	C
1	chr1_60827556	0	60827556	T	C
1	chr1_60831623	0	60831623	G	T
1	chr1_60839979	0	60839979	C	T
1	chr1_60859197	0	60859197	T	C
1	chr1_60870520	0	60870520	A	C
1	chr1_60873491	0	60873491	C	G
1	chr1_60885371	0	60885371	A	T
1	chr1_60898934	0	60898934	C	T
1	chr1_60916887	0	60916887	G	A
1	chr1_60930652	0	60930652	A	G
1	chr1_60944452	0	60944452	C	T
1	chr1_60946417	0	60946417	A	G
1	chr1_60951619	0	60951619	G	A
1	chr1_60951674	0	60951674	T	C
1	chr1_60966642	0	60966642	A	G
1	chr1_60969838	0	60969838	A	G
1	chr1_60994184	0	60994184	A	C
1	chr1_60999801	0	60999801	T	C
1	chr1_61000697	0	61000697	T	C
1	chr1_61002524	0	61002524	G	A
1	chr1_61013638	0	61013638	C	A
1	chr1_61024470	0	61024470	G	A
1	chr1_61027030	0	61027030	A	G
1	chr1_61045016	0	61045016	C	G
1	chr1_61047090	0	61047090	A	G
1	chr1_61050395	0	61050395	T	A
1	chr1_61054443	0	61054443	G	A
1	chr1_61056373	0	61056373	C	A
1	chr1_61060096	0	61060096	T	C
1	chr1_61063430	0	61063430	T	C
1	chr1_61069776	0	61069776	A	G
1	chr1_61070080	0	61070080	A	G
1	chr1_61076991	0	61076991	C	T
1	chr1_61088246	0	61088246	A	G
1	chr1_61092014	0	61092014	A	G
1	chr1_61093802	0	61093802	G	C
1	chr1_61126710	0	61126710	A	T
1	chr1_61131259	0	61131259	G	A
1	chr1_61147761	0	61147761	T	C
1	chr1_61153550	0	61153550	C	G
1	chr1_61153812	0	61153812	T	C
1	chr1_61154190	0	61154190	A	G
1	chr1_61159354	0	61159354	A	C
1	chr1_61169430	0	61169430	A	C
1	chr1_61187978	0	61187978	C	T
1	chr1_61190732	0	61190732	G	A
1	chr1_61192564	0	61192564	C	T
1	chr1_61196939	0	61196939	A	C
1	chr1_61200713	0	61200713	T	A
1	chr1_61203684	0	61203684	C	A
1	chr1_61203907	0	61203907	C	T
1	chr1_61204841	0	61204841	T	G
1	chr1_61205106	0	61205106	G	T
1	chr1_61205336	0	61205336	T	A
1	chr1_61205406	0	61205406	T	C
1	chr1_61211669	0	61211669	C	T
1	chr1_61212085	0	61212085	A	G
1	chr1_61213142	0	61213142	A	G
1	chr1_61214671	0	61214671	C	T
1	chr1_61221317	0	61221317	T	C
1	chr1_61224506	0	61224506	T	C
1	chr1_61224618	0	61224618	T	A
1	chr1_61230351	0	61230351	T	A
1	chr1_61240576	0	61240576	G	A
1	chr1_61247317	0	61247317	G	A
1	chr1_61249084	0	61249084	A	G
1	chr1_61253171	0	61253171	A	T
1	chr1_61255194	0	61255194	G	C
1	chr1_61271623	0	61271623	C	G
1	chr1_61287139	0	61287139	G	A
1	chr1_61295110	0	61295110	C	T
1	chr1_61301823	0	61301823	A	G
1	chr1_61303441	0	61303441	A	G
1	chr1_61329100	0	61329100	A	C
1	chr1_61334740	0	61334740	A	G
1	chr1_61336128	0	61336128	C	G
1	chr1_61353633	0	61353633	C	G
1	chr1_61356992	0	61356992	C	A
1	chr1_61368453	0	61368453	C	T
1	chr1_61373682	0	61373682	A	C
1	chr1_61388292	0	61388292	T	G
1	chr1_61390819	0	61390819	T	C
1	chr1_61390958	0	61390958	A	G
1	chr1_61395518	0	61395518	G	A
1	chr1_61396484	0	61396484	T	G
1	chr1_61404461	0	61404461	T	G
1	chr1_61417169	0	61417169	G	T
1	chr1_61427617	0	61427617	T	G
1	chr1_61438486	0	61438486	G	A
1	chr1_61443146	0	61443146	C	G
1	chr1_61444321	0	61444321	T	C
1	chr1_61444528	0	61444528	T	C
1	chr1_61448579	0	61448579	C	T
1	chr1_61454242	0	61454242	A	G
1	chr1_61473403	0	61473403	T	G
1	chr1_61479571	0	61479571	G	C
1	chr1_61480860	0	61480860	A	G
1	chr1_61481269	0	61481269	A	G
1	chr1_61482299	0	61482299	T	C
1	chr1_61484627	0	61484627	A	G
1	chr1_61486407	0	61486407	A	G
1	chr1_61488912	0	61488912	C	A
1	chr1_61491073	0	61491073	T	C
1	chr1_61492944	0	61492944	T	C
1	chr1_61495679	0	61495679	A	G
1	chr1_61497103	0	61497103	G	A
1	chr1_61504807	0	61504807	A	G
1	chr1_61506101	0	61506101	T	C
1	chr1_61507726	0	61507726	T	C
1	chr1_61507749	0	61507749	G	C
1	chr1_61509595	0	61509595	C	T
1	chr1_61513339	0	61513339	A	T
1	chr1_61513688	0	61513688	T	G
1	chr1_61516861	0	61516861	G	T
1	chr1_61525361	0	61525361	A	G
1	chr1_61533331	0	61533331	C	G
1	chr1_61537943	0	61537943	T	C
1	chr1_61538505	0	61538505	G	T
1	chr1_61545290	0	61545290	T	C
1	chr1_61548360	0	61548360	T	C
1	chr1_61550891	0	61550891	C	G
1	chr1_61570549	0	61570549	T	C
1	chr1_61573910	0	61573910	G	T
1	chr1_61574502	0	61574502	A	G
1	chr1_61578350	0	61578350	C	T
1	chr1_61586595	0	61586595	T	C
1	chr1_61587352	0	61587352	T	C
1	chr1_61589977	0	61589977	A	G
1	chr1_61593203	0	61593203	A	C
1	chr1_61598253	0	61598253	T	C
1	chr1_61598431	0	61598431	A	G
1	chr1_61598900	0	61598900	A	G
1	chr1_61600483	0	61600483	C	T
1	chr1_61603087	0	61603087	C	T
1	chr1_61605443	0	61605443	A	T
1	chr1_61609729	0	61609729	C	T
1	chr1_61624274	0	61624274	A	G
1	chr1_61624742	0	61624742	C	T
1	chr1_61633295	0	61633295	G	A
1	chr1_61633329	0	61633329	C	T
1	chr1_61633820	0	61633820	G	A
1	chr1_61641143	0	61641143	A	C
1	chr1_61651808	0	61651808	C	T
1	chr1_61652844	0	61652844	G	C
1	chr1_61661320	0	61661320	A	G
1	chr1_61661997	0	61661997	G	A
1	chr1_61681203	0	61681203	C	T
1	chr1_61692622	0	61692622	T	C
1	chr1_61693967	0	61693967	A	G
1	chr1_61706413	0	61706413	T	A
1	chr1_61714556	0	61714556	C	T
1	chr1_61723781	0	61723781	A	T
1	chr1_61727014	0	61727014	C	G
1	chr1_61735112	0	61735112	T	C
1	chr1_61735701	0	61735701	G	A
1	chr1_61740330	0	61740330	A	G
1	chr1_61741296	0	61741296	T	C
1	chr1_61746888	0	61746888	G	A
1	chr1_61754083	0	61754083	G	T
1	chr1_61764291	0	61764291	T	C
1	chr1_61770543	0	61770543	C	A
1	chr1_61783615	0	61783615	G	A
1	chr1_61783847	0	61783847	A	G
1	chr1_61789655	0	61789655	T	A
1	chr1_61791900	0	61791900	T	G
1	chr1_61799940	0	61799940	T	G
1	chr1_61806553	0	61806553	A	G
1	chr1_61812647	0	61812647	T	C
1	chr1_61814803	0	61814803	T	C
1	chr1_61824373	0	61824373	G	A
1	chr1_61826020	0	61826020	T	A
1	chr1_61828721	0	61828721	C	T
1	chr1_61832171	0	61832171	C	G
1	chr1_61835201	0	61835201	G	C
1	chr1_61858200	0	61858200	A	C
1	chr1_61860290	0	61860290	C	G
1	chr1_61874514	0	61874514	C	G
1	chr1_61896308	0	61896308	G	T
1	chr1_61903978	0	61903978	C	G
1	chr1_61909555	0	61909555	A	G
1	chr1_61920168	0	61920168	G	A
1	chr1_61938712	0	61938712	A	T
1	chr1_61940916	0	61940916	G	A
1	chr1_61942610	0	61942610	G	A
1	chr1_61959478	0	61959478	A	T
1	chr1_61959676	0	61959676	G	A
1	chr1_61977005	0	61977005	C	G
1	chr1_61993047	0	61993047	T	A
1	chr1_61993429	0	61993429	G	C
1	chr1_61993601	0	61993601	A	G
1	chr1_62018961	0	62018961	G	C
1	chr1_62020695	0	62020695	G	A
1	chr1_62029379	0	62029379	T	C
1	chr1_62044595	0	62044595	A	G
1	chr1_62050560	0	62050560	T	C
1	chr1_62070351	0	62070351	G	A
1	chr1_62072534	0	62072534	T	A
1	chr1_62089590	0	62089590	G	A
1	chr1_62093792	0	62093792	T	C
1	chr1_62101670	0	62101670	G	T
1	chr1_62118691	0	62118691	T	C
1	chr1_62126033	0	62126033	G	A
1	chr1_62130468	0	62130468	T	G
1	chr1_62134971	0	62134971	A	G
1	chr1_62138246	0	62138246	C	G
1	chr1_62142398	0	62142398	G	C
1	chr1_62145512	0	62145512	G	A
1	chr1_62147940	0	62147940	G	A
1	chr1_62169778	0	62169778	G	A
1	chr1_62171143	0	62171143	C	T
1	chr1_62180371	0	62180371	T	C
1	chr1_62181520	0	62181520	C	T
1	chr1_62212796	0	62212796	T	G
1	chr1_62214586	0	62214586	A	G
1	chr1_62235446	0	62235446	A	G
1	chr1_62239160	0	62239160	C	A
1	chr1_62264129	0	62264129	T	C
1	chr1_62267030	0	62267030	A	C
1	chr1_62281105	0	62281105	A	G
1	chr1_62287697	0	62287697	G	A
1	chr1_62289470	0	62289470	T	C
1	chr1_62302397	0	62302397	C	T
1	chr1_62309125	0	62309125	A	G
1	chr1_62309800	0	62309800	A	C
1	chr1_62310988	0	62310988	T	C
1	chr1_62311409	0	62311409	A	G
1	chr1_62312208	0	62312208	A	G
1	chr1_62313828	0	62313828	C	T
1	chr1_62316072	0	62316072	C	A
1	chr1_62318907	0	62318907	T	C
1	chr1_62335297	0	62335297	T	G
1	chr1_62335366	0	62335366	C	T
1	chr1_62344354	0	62344354	G	A
1	chr1_62344470	0	62344470	G	A
1	chr1_62347701	0	62347701	G	C
1	chr1_62360492	0	62360492	G	A
1	chr1_62377962	0	62377962	G	A
1	chr1_62392827	0	62392827	C	T
1	chr1_62396860	0	62396860	A	C
1	chr1_62398076	0	62398076	G	A
1	chr1_62409947	0	62409947	G	A
1	chr1_62410793	0	62410793	A	C
1	chr1_62414963	0	62414963	A	G
1	chr1_62431662	0	62431662	G	A
1	chr1_62438301	0	62438301	C	A
1	chr1_62449398	0	62449398	G	C
1	chr1_62453830	0	62453830	G	A
1	chr1_62463211	0	62463211	G	T
1	chr1_62470681	0	62470681	G	T
1	chr1_62472999	0	62472999	G	A
1	chr1_62484572	0	62484572	G	A
1	chr1_62487475	0	62487475	G	A
1	chr1_62488356	0	62488356	T	C
1	chr1_62499466	0	62499466	T	G
1	chr1_62508126	0	62508126	T	G
1	chr1_62524919	0	62524919	A	G
1	chr1_62530724	0	62530724	A	G
1	chr1_62532747	0	62532747	T	C
1	chr1_62543223	0	62543223	C	G
1	chr1_62544832	0	62544832	C	T
1	chr1_62547324	0	62547324	C	A
1	chr1_62551914	0	62551914	G	C
1	chr1_62556617	0	62556617	T	C
1	chr1_62559473	0	62559473	A	G
1	chr1_62560506	0	62560506	C	T
1	chr1_62563447	0	62563447	T	C
1	chr1_62565276	0	62565276	T	C
1	chr1_62567046	0	62567046	A	G
1	chr1_62576248	0	62576248	C	T
1	chr1_62583744	0	62583744	T	C
1	chr1_62584650	0	62584650	C	G
1	chr1_62585137	0	62585137	G	A
1	chr1_62586528	0	62586528	T	A
1	chr1_62598330	0	62598330	T	G
1	chr1_62603601	0	62603601	G	C
1	chr1_62615014	0	62615014	C	T
1	chr1_62624904	0	62624904	C	T
1	chr1_62639938	0	62639938	G	T
1	chr1_62640942	0	62640942	C	T
1	chr1_62641353	0	62641353	C	T
1	chr1_62649205	0	62649205	G	A
1	chr1_62654230	0	62654230	C	T
1	chr1_62664041	0	62664041	A	G
1	chr1_62672477	0	62672477	C	T
1	chr1_62683302	0	62683302	G	T
1	chr1_62686572	0	62686572	C	G
1	chr1_62687974	0	62687974	T	A
1	chr1_62688221	0	62688221	G	A
1	chr1_62702257	0	62702257	A	G
1	chr1_62710376	0	62710376	T	C
1	chr1_62712364	0	62712364	T	C
1	chr1_62712880	0	62712880	A	G
1	chr1_62713745	0	62713745	T	C
1	chr1_62714144	0	62714144	A	G
1	chr1_62716774	0	62716774	C	A
1	chr1_62724539	0	62724539	T	C
1	chr1_62736728	0	62736728	G	A
1	chr1_62739920	0	62739920	A	C
1	chr1_62744427	0	62744427	T	C
1	chr1_62756050	0	62756050	T	C
1	chr1_62758201	0	62758201	C	T
1	chr1_62773325	0	62773325	A	G
1	chr1_62784171	0	62784171	T	G
1	chr1_62784389	0	62784389	T	C
1	chr1_62787003	0	62787003	G	A
1	chr1_62792032	0	62792032	C	G
1	chr1_62799586	0	62799586	C	T
1	chr1_62806294	0	62806294	T	C
1	chr1_62809211	0	62809211	G	C
1	chr1_62820161	0	62820161	T	C
1	chr1_62825507	0	62825507	A	G
1	chr1_62825579	0	62825579	C	G
1	chr1_62837867	0	62837867	A	G
1	chr1_62853075	0	62853075	C	G
1	chr1_62857547	0	62857547	G	C
1	chr1_62864355	0	62864355	A	T
1	chr1_62866382	0	62866382	G	C
1	chr1_62871130	0	62871130	A	G
1	chr1_62873882	0	62873882	T	G
1	chr1_62874109	0	62874109	C	T
1	chr1_62881262	0	62881262	T	C
1	chr1_62886869	0	62886869	A	G
1	chr1_62892027	0	62892027	G	A
1	chr1_62894860	0	62894860	C	T
1	chr1_62902669	0	62902669	C	G
1	chr1_62912309	0	62912309	A	G
1	chr1_62915971	0	62915971	C	A
1	chr1_62918141	0	62918141	A	G
1	chr1_62918615	0	62918615	T	C
1	chr1_62921134	0	62921134	A	G
1	chr1_62924141	0	62924141	C	T
1	chr1_62925692	0	62925692	G	A
1	chr1_62931065	0	62931065	G	A
1	chr1_62935694	0	62935694	G	C
1	chr1_62937628	0	62937628	T	G
1	chr1_62940574	0	62940574	T	C
1	chr1_62955098	0	62955098	C	T
1	chr1_62959290	0	62959290	G	A
1	chr1_62960089	0	62960089	G	A
1	chr1_62960896	0	62960896	A	G
1	chr1_62964756	0	62964756	A	G
1	chr1_62974896	0	62974896	G	A
1	chr1_62978635	0	62978635	G	C
1	chr1_62980441	0	62980441	G	T
1	chr1_62991574	0	62991574	C	G
1	chr1_62992354	0	62992354	T	C
1	chr1_63000515	0	63000515	G	A
1	chr1_63001001	0	63001001	T	C
1	chr1_63004710	0	63004710	T	C
1	chr1_63007210	0	63007210	T	C
1	chr1_63012235	0	63012235	A	G
1	chr1_63021292	0	63021292	G	A
1	chr1_63023308	0	63023308	G	C
1	chr1_63025351	0	63025351	C	A
1	chr1_63027490	0	63027490	C	T
1	chr1_63027700	0	63027700	T	C
1	chr1_63047978	0	63047978	T	C
1	chr1_63051582	0	63051582	A	G
1	chr1_63065126	0	63065126	C	A
1	chr1_63066849	0	63066849	C	T
1	chr1_63070862	0	63070862	A	G
1	chr1_63070901	0	63070901	A	G
1	chr1_63071604	0	63071604	A	G
1	chr1_63071915	0	63071915	T	C
1	chr1_63080537	0	63080537	A	G
1	chr1_63088421	0	63088421	T	C
1	chr1_63089962	0	63089962	A	C
1	chr1_63091490	0	63091490	T	G
1	chr1_63099260	0	63099260	A	C
1	chr1_63104812	0	63104812	C	T
1	chr1_63105057	0	63105057	G	C
1	chr1_63105791	0	63105791	T	C
1	chr1_63113112	0	63113112	G	A
1	chr1_63114218	0	63114218	C	T
1	chr1_63116074	0	63116074	T	A
1	chr1_63129452	0	63129452	G	T
1	chr1_63131063	0	63131063	T	C
1	chr1_63131440	0	63131440	C	A
1	chr1_63132280	0	63132280	T	C
1	chr1_63135896	0	63135896	A	G
1	chr1_63140061	0	63140061	T	C
1	chr1_63141560	0	63141560	T	C
1	chr1_63143805	0	63143805	A	G
1	chr1_63150415	0	63150415	G	A
1	chr1_63151876	0	63151876	C	G
1	chr1_63158047	0	63158047	T	C
1	chr1_63170196	0	63170196	A	G
1	chr1_63173217	0	63173217	T	G
1	chr1_63176514	0	63176514	C	T
1	chr1_63179046	0	63179046	G	T
1	chr1_63186274	0	63186274	A	C
1	chr1_63188151	0	63188151	C	G
1	chr1_63191037	0	63191037	A	G
1	chr1_63191984	0	63191984	G	A
1	chr1_63202625	0	63202625	A	G
1	chr1_63208374	0	63208374	G	A
1	chr1_63223805	0	63223805	T	A
1	chr1_63224485	0	63224485	G	T
1	chr1_63228241	0	63228241	T	C
1	chr1_63230930	0	63230930	T	G
1	chr1_63250979	0	63250979	G	T
1	chr1_63252571	0	63252571	G	A
1	chr1_63253725	0	63253725	A	G
1	chr1_63285420	0	63285420	A	G
1	chr1_63290732	0	63290732	C	T
1	chr1_63293646	0	63293646	A	G
1	chr1_63294315	0	63294315	C	T
1	chr1_63294740	0	63294740	G	A
1	chr1_63295310	0	63295310	C	T
1	chr1_63298293	0	63298293	C	T
1	chr1_63305620	0	63305620	A	G
1	chr1_63307079	0	63307079	C	A
1	chr1_63309686	0	63309686	T	C
1	chr1_63310934	0	63310934	C	T
1	chr1_63311938	0	63311938	G	C
1	chr1_63318465	0	63318465	A	C
1	chr1_63320133	0	63320133	T	C
1	chr1_63333844	0	63333844	T	C
1	chr1_63338119	0	63338119	A	G
1	chr1_63349164	0	63349164	G	T
1	chr1_63352038	0	63352038	C	T
1	chr1_63362094	0	63362094	A	G
1	chr1_63370207	0	63370207	G	A
1	chr1_63370901	0	63370901	G	T
1	chr1_63375974	0	63375974	G	T
1	chr1_63378207	0	63378207	T	C
1	chr1_63381659	0	63381659	A	G
1	chr1_63382112	0	63382112	G	A
1	chr1_63383754	0	63383754	A	C
1	chr1_63384378	0	63384378	C	G
1	chr1_63386252	0	63386252	T	G
1	chr1_63396709	0	63396709	C	G
1	chr1_63405902	0	63405902	T	C
1	chr1_63407859	0	63407859	A	G
1	chr1_63412559	0	63412559	A	T
1	chr1_63414114	0	63414114	A	T
1	chr1_63416362	0	63416362	C	T
1	chr1_63417467	0	63417467	T	G
1	chr1_63422378	0	63422378	T	C
1	chr1_63422561	0	63422561	C	G
1	chr1_63431166	0	63431166	G	A
1	chr1_63432622	0	63432622	G	A
1	chr1_63444106	0	63444106	A	C
1	chr1_63446048	0	63446048	A	C
1	chr1_63447186	0	63447186	C	G
1	chr1_63448112	0	63448112	T	A
1	chr1_63448387	0	63448387	G	A
1	chr1_63455127	0	63455127	T	C
1	chr1_63455882	0	63455882	C	T
1	chr1_63458837	0	63458837	C	A
1	chr1_63458910	0	63458910	A	G
1	chr1_63462515	0	63462515	C	T
1	chr1_63467154	0	63467154	G	A
1	chr1_63468000	0	63468000	T	A
1	chr1_63481421	0	63481421	T	C
1	chr1_63485104	0	63485104	C	T
1	chr1_63485591	0	63485591	A	G
1	chr1_63487812	0	63487812	A	G
1	chr1_63491278	0	63491278	G	A
1	chr1_63492637	0	63492637	C	G
1	chr1_63494689	0	63494689	C	G
1	chr1_63505257	0	63505257	A	G
1	chr1_63510799	0	63510799	A	G
1	chr1_63517975	0	63517975	A	G
1	chr1_63520743	0	63520743	C	G
1	chr1_63522000	0	63522000	T	C
1	chr1_63522885	0	63522885	T	C
1	chr1_63524152	0	63524152	G	C
1	chr1_63528155	0	63528155	G	C
1	chr1_63529307	0	63529307	A	G
1	chr1_63529362	0	63529362	T	C
1	chr1_63531091	0	63531091	C	A
1	chr1_63532882	0	63532882	C	T
1	chr1_63532942	0	63532942	C	T
1	chr1_63533089	0	63533089	G	T
1	chr1_63534865	0	63534865	G	A
1	chr1_63542528	0	63542528	C	T
1	chr1_63547344	0	63547344	T	G
1	chr1_63547669	0	63547669	T	G
1	chr1_63548308	0	63548308	G	A
1	chr1_63549322	0	63549322	C	G
1	chr1_63549941	0	63549941	T	C
1	chr1_63553762	0	63553762	C	T
1	chr1_63556820	0	63556820	T	C
1	chr1_63566379	0	63566379	T	C
1	chr1_63569340	0	63569340	A	G
1	chr1_63574549	0	63574549	G	A
1	chr1_63589769	0	63589769	A	G
1	chr1_63590364	0	63590364	T	G
1	chr1_63593663	0	63593663	A	T
1	chr1_63593692	0	63593692	T	A
1	chr1_63600576	0	63600576	T	C
1	chr1_63601510	0	63601510	G	A
1	chr1_63604038	0	63604038	T	C
1	chr1_63610375	0	63610375	G	A
1	chr1_63615192	0	63615192	T	G
1	chr1_63616194	0	63616194	G	A
1	chr1_63624805	0	63624805	C	T
1	chr1_63625944	0	63625944	G	A
1	chr1_63632410	0	63632410	C	G
1	chr1_63633420	0	63633420	C	T
1	chr1_63642082	0	63642082	C	G
1	chr1_63649812	0	63649812	T	C
1	chr1_63650019	0	63650019	T	C
1	chr1_63674074	0	63674074	C	T
1	chr1_63674199	0	63674199	G	A
1	chr1_63675155	0	63675155	T	A
1	chr1_63675753	0	63675753	C	A
1	chr1_63685222	0	63685222	T	C
1	chr1_63691805	0	63691805	A	T
1	chr1_63693294	0	63693294	T	G
1	chr1_63699065	0	63699065	A	G
1	chr1_63705799	0	63705799	G	C
1	chr1_63707015	0	63707015	C	T
1	chr1_63714821	0	63714821	C	G
1	chr1_63715870	0	63715870	C	G
1	chr1_63726841	0	63726841	G	A
1	chr1_63737332	0	63737332	C	T
1	chr1_63738022	0	63738022	G	A
1	chr1_63747932	0	63747932	T	A
1	chr1_63752458	0	63752458	A	G
1	chr1_63762088	0	63762088	G	A
1	chr1_63763432	0	63763432	A	C
1	chr1_63770514	0	63770514	T	G
1	chr1_63770651	0	63770651	C	T
1	chr1_63770688	0	63770688	G	A
1	chr1_63776183	0	63776183	G	A
1	chr1_63779125	0	63779125	T	C
1	chr1_63800394	0	63800394	A	G
1	chr1_63816605	0	63816605	G	A
1	chr1_63817016	0	63817016	A	C
1	chr1_63825009	0	63825009	C	G
1	chr1_63825538	0	63825538	T	C
1	chr1_63825899	0	63825899	A	G
1	chr1_63834893	0	63834893	C	A
1	chr1_63842301	0	63842301	A	G
1	chr1_63846504	0	63846504	T	C
1	chr1_63847670	0	63847670	G	A
1	chr1_63855645	0	63855645	G	A
1	chr1_63858466	0	63858466	C	T
1	chr1_63862995	0	63862995	A	G
1	chr1_63870913	0	63870913	G	T
1	chr1_63882101	0	63882101	G	C
1	chr1_63884995	0	63884995	C	T
1	chr1_63892830	0	63892830	T	G
1	chr1_63895951	0	63895951	G	C
1	chr1_63898873	0	63898873	A	G
1	chr1_63905604	0	63905604	T	C
1	chr1_63916850	0	63916850	G	C
1	chr1_63918361	0	63918361	T	C
1	chr1_63925199	0	63925199	A	C
1	chr1_63932747	0	63932747	T	C
1	chr1_63942947	0	63942947	A	G
1	chr1_63943665	0	63943665	A	G
1	chr1_63944856	0	63944856	C	A
1	chr1_63945643	0	63945643	C	T
1	chr1_63948816	0	63948816	A	G
1	chr1_63967902	0	63967902	G	A
1	chr1_63969377	0	63969377	A	G
1	chr1_63977421	0	63977421	C	G
1	chr1_63978317	0	63978317	T	C
1	chr1_63981831	0	63981831	G	A
1	chr1_63981966	0	63981966	G	A
1	chr1_63982708	0	63982708	C	T
1	chr1_63987890	0	63987890	A	G
1	chr1_63998766	0	63998766	A	G
1	chr1_63999804	0	63999804	G	C
1	chr1_63999829	0	63999829	A	G
1	chr1_64001320	0	64001320	A	G
1	chr1_64006684	0	64006684	G	A
1	chr1_64007753	0	64007753	A	G
1	chr1_64016859	0	64016859	G	A
1	chr1_64017235	0	64017235	G	A
1	chr1_64026061	0	64026061	G	C
1	chr1_64029650	0	64029650	G	A
1	chr1_64034882	0	64034882	T	G
1	chr1_64045472	0	64045472	A	T
1	chr1_64046325	0	64046325	C	T
1	chr1_64046705	0	64046705	G	A
1	chr1_64051607	0	64051607	T	C
1	chr1_64051682	0	64051682	T	C
1	chr1_64074498	0	64074498	T	C
1	chr1_64091127	0	64091127	T	A
1	chr1_64095457	0	64095457	A	T
1	chr1_64096846	0	64096846	C	T
1	chr1_64099874	0	64099874	T	C
1	chr1_64117993	0	64117993	T	C
1	chr1_64124275	0	64124275	A	G
1	chr1_64130019	0	64130019	G	A
1	chr1_64137261	0	64137261	T	C
1	chr1_64139266	0	64139266	A	G
1	chr1_64141724	0	64141724	A	G
1	chr1_64142152	0	64142152	C	A
1	chr1_64144009	0	64144009	C	A
1	chr1_64152286	0	64152286	A	G
1	chr1_64156107	0	64156107	T	G
1	chr1_64162989	0	64162989	A	T
1	chr1_64170100	0	64170100	T	G
1	chr1_64172712	0	64172712	T	C
1	chr1_64179473	0	64179473	A	C
1	chr1_64179915	0	64179915	A	G
1	chr1_64184642	0	64184642	G	A
1	chr1_64192997	0	64192997	C	T
1	chr1_64197417	0	64197417	T	C
1	chr1_64202555	0	64202555	T	C
1	chr1_64203667	0	64203667	C	G
1	chr1_64221395	0	64221395	A	C
1	chr1_64221952	0	64221952	C	G
1	chr1_64224782	0	64224782	T	C
1	chr1_64227375	0	64227375	A	G
1	chr1_64229568	0	64229568	A	C
1	chr1_64230701	0	64230701	A	G
1	chr1_64239577	0	64239577	C	T
1	chr1_64241129	0	64241129	A	G
1	chr1_64241780	0	64241780	A	T
1	chr1_64244003	0	64244003	C	T
1	chr1_64245427	0	64245427	T	A
1	chr1_64251234	0	64251234	A	G
1	chr1_64252445	0	64252445	C	G
1	chr1_64254794	0	64254794	A	C
1	chr1_64255835	0	64255835	G	A
1	chr1_64256264	0	64256264	G	T
1	chr1_64257320	0	64257320	C	T
1	chr1_64257325	0	64257325	C	T
1	chr1_64260229	0	64260229	G	C
1	chr1_64263745	0	64263745	T	G
1	chr1_64269514	0	64269514	C	T
1	chr1_64269627	0	64269627	C	T
1	chr1_64274171	0	64274171	G	A
1	chr1_64291372	0	64291372	G	A
1	chr1_64292753	0	64292753	C	G
1	chr1_64293718	0	64293718	C	G
1	chr1_64294757	0	64294757	A	G
1	chr1_64302159	0	64302159	C	T
1	chr1_64303906	0	64303906	T	C
1	chr1_64305327	0	64305327	A	G
1	chr1_64308164	0	64308164	G	T
1	chr1_64312234	0	64312234	T	C
1	chr1_64320134	0	64320134	T	C
1	chr1_64322738	0	64322738	G	C
1	chr1_64326476	0	64326476	T	C
1	chr1_64332165	0	64332165	C	T
1	chr1_64332915	0	64332915	A	G
1	chr1_64333726	0	64333726	G	C
1	chr1_64339659	0	64339659	A	G
1	chr1_64340271	0	64340271	G	C
1	chr1_64341469	0	64341469	C	T
1	chr1_64341658	0	64341658	A	G
1	chr1_64345969	0	64345969	C	T
1	chr1_64351522	0	64351522	T	C
1	chr1_64355553	0	64355553	G	C
1	chr1_64358075	0	64358075	A	G
1	chr1_64359462	0	64359462	C	T
1	chr1_64360911	0	64360911	T	C
1	chr1_64375414	0	64375414	G	A
1	chr1_64377176	0	64377176	C	T
1	chr1_64377576	0	64377576	C	A
1	chr1_64381716	0	64381716	A	G
1	chr1_64387836	0	64387836	C	G
1	chr1_64396317	0	64396317	T	G
1	chr1_64397710	0	64397710	A	G
1	chr1_64404624	0	64404624	G	C
1	chr1_64404885	0	64404885	A	G
1	chr1_64407934	0	64407934	C	G
1	chr1_64410322	0	64410322	G	C
1	chr1_64411382	0	64411382	T	C
1	chr1_64411644	0	64411644	T	C
1	chr1_64411859	0	64411859	G	A
1	chr1_64414189	0	64414189	T	C
1	chr1_64418560	0	64418560	A	G
1	chr1_64422304	0	64422304	T	C
1	chr1_64424917	0	64424917	T	C
1	chr1_64436444	0	64436444	T	C
1	chr1_64436785	0	64436785	A	C
1	chr1_64443254	0	64443254	T	C
1	chr1_64456661	0	64456661	T	A
1	chr1_64465418	0	64465418	A	G
1	chr1_64471356	0	64471356	A	G
1	chr1_64471598	0	64471598	T	C
1	chr1_64472234	0	64472234	C	G
1	chr1_64473102	0	64473102	G	A
1	chr1_64473736	0	64473736	A	G
1	chr1_64475452	0	64475452	C	A
1	chr1_64477799	0	64477799	A	G
1	chr1_64479161	0	64479161	C	T
1	chr1_64480806	0	64480806	T	C
1	chr1_64485902	0	64485902	T	C
1	chr1_64488053	0	64488053	A	T
1	chr1_64490591	0	64490591	A	G
1	chr1_64492295	0	64492295	A	G
1	chr1_64492635	0	64492635	C	T
1	chr1_64494611	0	64494611	G	A
1	chr1_64497452	0	64497452	C	G
1	chr1_64499203	0	64499203	C	T
1	chr1_64499464	0	64499464	T	C
1	chr1_64500351	0	64500351	A	G
1	chr1_64500400	0	64500400	C	T
1	chr1_64500736	0	64500736	G	A
1	chr1_64502298	0	64502298	A	G
1	chr1_64505445	0	64505445	G	T
1	chr1_64513450	0	64513450	G	C
1	chr1_64514113	0	64514113	C	T
1	chr1_64520371	0	64520371	T	A
1	chr1_64522951	0	64522951	T	G
1	chr1_64523651	0	64523651	G	A
1	chr1_64523854	0	64523854	T	C
1	chr1_64527883	0	64527883	A	G
1	chr1_64531555	0	64531555	A	G
1	chr1_64532049	0	64532049	G	A
1	chr1_64537110	0	64537110	A	G
1	chr1_64549012	0	64549012	A	G
1	chr1_64555711	0	64555711	G	C
1	chr1_64560523	0	64560523	C	T
1	chr1_64561503	0	64561503	T	C
1	chr1_64563493	0	64563493	A	T
1	chr1_64566778	0	64566778	A	C
1	chr1_64581570	0	64581570	T	C
1	chr1_64583783	0	64583783	C	T
1	chr1_64583950	0	64583950	C	G
1	chr1_64586447	0	64586447	T	C
1	chr1_64586950	0	64586950	T	G
1	chr1_64587240	0	64587240	T	A
1	chr1_64589085	0	64589085	G	T
1	chr1_64593074	0	64593074	T	C
1	chr1_64594155	0	64594155	A	G
1	chr1_64598194	0	64598194	C	G
1	chr1_64599475	0	64599475	C	A
1	chr1_64600094	0	64600094	A	C
1	chr1_64603090	0	64603090	A	G
1	chr1_64606783	0	64606783	T	C
1	chr1_64608630	0	64608630	A	G
1	chr1_64610888	0	64610888	A	G
1	chr1_64612678	0	64612678	A	T
1	chr1_64613432	0	64613432	C	G
1	chr1_64614258	0	64614258	C	A
1	chr1_64614920	0	64614920	A	G
1	chr1_64617944	0	64617944	C	T
1	chr1_64618368	0	64618368	C	T
1	chr1_64619625	0	64619625	T	C
1	chr1_64620080	0	64620080	G	A
1	chr1_64623921	0	64623921	C	A
1	chr1_64631286	0	64631286	C	T
1	chr1_64639503	0	64639503	G	A
1	chr1_64647009	0	64647009	T	C
1	chr1_64647806	0	64647806	A	G
1	chr1_64651371	0	64651371	G	A
1	chr1_64656534	0	64656534	A	G
1	chr1_64660121	0	64660121	T	C
1	chr1_64660987	0	64660987	G	C
1	chr1_64662723	0	64662723	T	C
1	chr1_64662746	0	64662746	T	C
1	chr1_64663853	0	64663853	A	G
1	chr1_64674918	0	64674918	C	G
1	chr1_64677986	0	64677986	T	C
1	chr1_64679451	0	64679451	C	T
1	chr1_64692392	0	64692392	T	C
1	chr1_64697488	0	64697488	A	G
1	chr1_64698335	0	64698335	A	G
1	chr1_64700229	0	64700229	A	T
1	chr1_64701623	0	64701623	G	T
1	chr1_64703794	0	64703794	T	C
1	chr1_64704702	0	64704702	A	C
1	chr1_64709059	0	64709059	G	C
1	chr1_64712572	0	64712572	A	T
1	chr1_64723418	0	64723418	T	C
1	chr1_64726007	0	64726007	G	T
1	chr1_64727264	0	64727264	T	G
1	chr1_64728918	0	64728918	G	C
1	chr1_64732086	0	64732086	T	C
1	chr1_64734116	0	64734116	T	C
1	chr1_64736535	0	64736535	T	C
1	chr1_64736765	0	64736765	C	T
1	chr1_64737391	0	64737391	C	T
1	chr1_64741370	0	64741370	A	G
1	chr1_64743845	0	64743845	G	T
1	chr1_64744972	0	64744972	G	C
1	chr1_64746155	0	64746155	T	C
1	chr1_64751356	0	64751356	C	A
1	chr1_64754256	0	64754256	A	G
1	chr1_64758825	0	64758825	C	T
1	chr1_64766289	0	64766289	G	C
1	chr1_64771536	0	64771536	G	C
1	chr1_64772540	0	64772540	A	G
1	chr1_64774193	0	64774193	C	T
1	chr1_64777378	0	64777378	A	G
1	chr1_64777888	0	64777888	A	G
1	chr1_64781412	0	64781412	C	T
1	chr1_64785523	0	64785523	C	G
1	chr1_64786745	0	64786745	A	G
1	chr1_64793449	0	64793449	G	T
1	chr1_64795622	0	64795622	T	C
1	chr1_64796060	0	64796060	A	G
1	chr1_64796207	0	64796207	T	C
1	chr1_64796781	0	64796781	C	T
1	chr1_64798669	0	64798669	T	C
1	chr1_64798853	0	64798853	T	G
1	chr1_64799290	0	64799290	C	T
1	chr1_64801549	0	64801549	T	C
1	chr1_64803948	0	64803948	G	T
1	chr1_64806387	0	64806387	A	G
1	chr1_64812316	0	64812316	G	T
1	chr1_64814127	0	64814127	A	G
1	chr1_64824847	0	64824847	T	C
1	chr1_64825312	0	64825312	T	C
1	chr1_64825704	0	64825704	C	G
1	chr1_64828407	0	64828407	T	C
1	chr1_64828501	0	64828501	A	G
1	chr1_64830160	0	64830160	A	G
1	chr1_64830398	0	64830398	A	G
1	chr1_64830919	0	64830919	C	T
1	chr1_64832667	0	64832667	C	T
1	chr1_64834633	0	64834633	G	A
1	chr1_64834825	0	64834825	G	A
1	chr1_64837127	0	64837127	A	G
1	chr1_64839639	0	64839639	C	T
1	chr1_64846948	0	64846948	C	T
1	chr1_64848202	0	64848202	C	T
1	chr1_64856770	0	64856770	C	T
1	chr1_64857964	0	64857964	G	T
1	chr1_64860203	0	64860203	A	G
1	chr1_64864552	0	64864552	A	T
1	chr1_64865789	0	64865789	C	T
1	chr1_64870743	0	64870743	C	A
1	chr1_64872904	0	64872904	A	G
1	chr1_64874112	0	64874112	A	G
1	chr1_64874519	0	64874519	T	C
1	chr1_64884841	0	64884841	T	C
1	chr1_64889783	0	64889783	T	C
1	chr1_64894100	0	64894100	T	C
1	chr1_64897361	0	64897361	A	G
1	chr1_64897981	0	64897981	G	T
1	chr1_64900903	0	64900903	G	A
1	chr1_64906549	0	64906549	T	C
1	chr1_64910065	0	64910065	T	C
1	chr1_64917469	0	64917469	A	G
1	chr1_64921478	0	64921478	G	A
1	chr1_64921955	0	64921955	G	A
1	chr1_64923669	0	64923669	C	T
1	chr1_64924446	0	64924446	A	C
1	chr1_64928310	0	64928310	G	A
1	chr1_64929154	0	64929154	T	C
1	chr1_64930070	0	64930070	A	G
1	chr1_64939348	0	64939348	T	C
1	chr1_64948279	0	64948279	A	G
1	chr1_64950403	0	64950403	T	C
1	chr1_64952966	0	64952966	A	G
1	chr1_64953093	0	64953093	C	T
1	chr1_64954554	0	64954554	G	A
1	chr1_64974727	0	64974727	A	G
1	chr1_64976235	0	64976235	G	T
1	chr1_64980422	0	64980422	G	A
1	chr1_64985981	0	64985981	G	A
1	chr1_64987595	0	64987595	G	A
1	chr1_64988419	0	64988419	C	G
1	chr1_64992999	0	64992999	C	T
1	chr1_64993500	0	64993500	G	T
1	chr1_65006630	0	65006630	A	G
1	chr1_65006633	0	65006633	A	G
1	chr1_65011880	0	65011880	T	C
1	chr1_65012186	0	65012186	C	A
1	chr1_65012889	0	65012889	T	G
1	chr1_65019082	0	65019082	T	C
1	chr1_65021165	0	65021165	A	G
1	chr1_65027752	0	65027752	T	C
1	chr1_65028011	0	65028011	T	C
1	chr1_65033328	0	65033328	T	C
1	chr1_65041911	0	65041911	G	T
1	chr1_65041973	0	65041973	A	G
1	chr1_65042345	0	65042345	T	C
1	chr1_65051737	0	65051737	T	C
1	chr1_65051996	0	65051996	A	T
1	chr1_65052204	0	65052204	T	C
1	chr1_65064134	0	65064134	C	G
1	chr1_65064286	0	65064286	T	C
1	chr1_65064750	0	65064750	G	A
1	chr1_65067561	0	65067561	G	T
1	chr1_65071022	0	65071022	A	G
1	chr1_65087084	0	65087084	A	G
1	chr1_65087726	0	65087726	A	G
1	chr1_65088432	0	65088432	C	A
1	chr1_65090376	0	65090376	A	C
1	chr1_65092040	0	65092040	C	T
1	chr1_65100235	0	65100235	G	C
1	chr1_65103356	0	65103356	T	C
1	chr1_65103941	0	65103941	C	T
1	chr1_65105515	0	65105515	A	C
1	chr1_65107008	0	65107008	C	A
1	chr1_65114856	0	65114856	A	G
1	chr1_65120997	0	65120997	T	C
1	chr1_65122976	0	65122976	T	C
1	chr1_65125008	0	65125008	C	T
1	chr1_65132044	0	65132044	C	G
1	chr1_65134718	0	65134718	G	C
1	chr1_65136410	0	65136410	C	T
1	chr1_65137935	0	65137935	C	T
1	chr1_65138473	0	65138473	T	C
1	chr1_65146911	0	65146911	C	A
1	chr1_65147940	0	65147940	T	C
1	chr1_65155759	0	65155759	G	C
1	chr1_65157790	0	65157790	A	C
1	chr1_65161338	0	65161338	A	G
1	chr1_65166954	0	65166954	G	T
1	chr1_65167084	0	65167084	T	C
1	chr1_65167944	0	65167944	G	C
1	chr1_65176324	0	65176324	C	A
1	chr1_65177186	0	65177186	A	G
1	chr1_65182233	0	65182233	T	C
1	chr1_65183930	0	65183930	A	G
1	chr1_65188258	0	65188258	C	G
1	chr1_65193588	0	65193588	A	C
1	chr1_65193812	0	65193812	T	C
1	chr1_65198094	0	65198094	C	T
1	chr1_65200906	0	65200906	C	T
1	chr1_65201909	0	65201909	T	C
1	chr1_65211286	0	65211286	G	A
1	chr1_65212502	0	65212502	C	T
1	chr1_65217687	0	65217687	A	C
1	chr1_65218706	0	65218706	A	G
1	chr1_65220496	0	65220496	A	G
1	chr1_65228207	0	65228207	A	G
1	chr1_65228459	0	65228459	C	T
1	chr1_65233055	0	65233055	T	C
1	chr1_65234714	0	65234714	C	A
1	chr1_65236916	0	65236916	T	G
1	chr1_65240143	0	65240143	T	C
1	chr1_65250402	0	65250402	T	G
1	chr1_65252941	0	65252941	T	C
1	chr1_65261559	0	65261559	T	C
1	chr1_65262694	0	65262694	G	C
1	chr1_65264621	0	65264621	A	G
1	chr1_65270415	0	65270415	G	A
1	chr1_65273892	0	65273892	A	T
1	chr1_65274139	0	65274139	C	G
1	chr1_65283086	0	65283086	A	G
1	chr1_65286293	0	65286293	A	C
1	chr1_65289459	0	65289459	A	G
1	chr1_65300643	0	65300643	C	A
1	chr1_65309413	0	65309413	T	C
1	chr1_65310196	0	65310196	T	C
1	chr1_65314797	0	65314797	T	C
1	chr1_65321071	0	65321071	G	A
1	chr1_65321270	0	65321270	T	G
1	chr1_65325019	0	65325019	G	A
1	chr1_65325496	0	65325496	T	G
1	chr1_65332062	0	65332062	G	A
1	chr1_65341320	0	65341320	C	T
1	chr1_65341461	0	65341461	A	G
1	chr1_65344031	0	65344031	T	C
1	chr1_65344616	0	65344616	T	C
1	chr1_65348360	0	65348360	C	G
1	chr1_65349534	0	65349534	G	C
1	chr1_65350247	0	65350247	C	G
1	chr1_65350930	0	65350930	C	T
1	chr1_65354564	0	65354564	T	C
1	chr1_65357441	0	65357441	T	C
1	chr1_65365288	0	65365288	A	T
1	chr1_65367589	0	65367589	A	T
1	chr1_65367929	0	65367929	A	G
1	chr1_65369471	0	65369471	A	G
1	chr1_65376208	0	65376208	C	T
1	chr1_65377402	0	65377402	C	G
1	chr1_65377594	0	65377594	C	T
1	chr1_65378682	0	65378682	A	T
1	chr1_65384992	0	65384992	G	A
1	chr1_65385294	0	65385294	T	C
1	chr1_65387940	0	65387940	A	G
1	chr1_65389237	0	65389237	G	A
1	chr1_65390935	0	65390935	T	C
1	chr1_65397540	0	65397540	T	C
1	chr1_65402777	0	65402777	G	A
1	chr1_65404820	0	65404820	G	A
1	chr1_65406558	0	65406558	T	C
1	chr1_65408236	0	65408236	T	C
1	chr1_65412586	0	65412586	C	T
1	chr1_65414294	0	65414294	G	T
1	chr1_65415188	0	65415188	G	T
1	chr1_65421275	0	65421275	T	C
1	chr1_65430092	0	65430092	G	A
1	chr1_65430873	0	65430873	A	G
1	chr1_65432116	0	65432116	T	C
1	chr1_65433202	0	65433202	C	A
1	chr1_65443401	0	65443401	G	T
1	chr1_65444019	0	65444019	A	G
1	chr1_65444164	0	65444164	A	G
1	chr1_65447048	0	65447048	A	G
1	chr1_65449123	0	65449123	A	C
1	chr1_65452072	0	65452072	A	G
1	chr1_65454505	0	65454505	A	G
1	chr1_65454882	0	65454882	A	G
1	chr1_65459512	0	65459512	G	C
1	chr1_65459565	0	65459565	G	C
1	chr1_65461221	0	65461221	C	T
1	chr1_65462853	0	65462853	T	C
1	chr1_65467865	0	65467865	T	C
1	chr1_65469643	0	65469643	C	T
1	chr1_65483392	0	65483392	C	T
1	chr1_65488855	0	65488855	T	C
1	chr1_65490257	0	65490257	C	A
1	chr1_65491955	0	65491955	A	G
1	chr1_65492088	0	65492088	A	C
1	chr1_65499533	0	65499533	A	G
1	chr1_65501646	0	65501646	A	G
1	chr1_65507549	0	65507549	G	A
1	chr1_65515925	0	65515925	G	A
1	chr1_65516370	0	65516370	T	C
1	chr1_65518395	0	65518395	A	G
1	chr1_65522534	0	65522534	T	C
1	chr1_65527434	0	65527434	T	C
1	chr1_65527707	0	65527707	T	C
1	chr1_65529377	0	65529377	C	T
1	chr1_65541590	0	65541590	G	T
1	chr1_65543325	0	65543325	C	T
1	chr1_65550503	0	65550503	T	C
1	chr1_65551989	0	65551989	G	A
1	chr1_65553787	0	65553787	C	T
1	chr1_65553795	0	65553795	A	G
1	chr1_65556473	0	65556473	C	T
1	chr1_65562404	0	65562404	C	T
1	chr1_65563225	0	65563225	A	T
1	chr1_65565211	0	65565211	A	C
1	chr1_65567674	0	65567674	A	G
1	chr1_65567797	0	65567797	T	C
1	chr1_65568132	0	65568132	G	A
1	chr1_65573541	0	65573541	G	C
1	chr1_65573666	0	65573666	T	C
1	chr1_65573801	0	65573801	G	A
1	chr1_65577674	0	65577674	A	G
1	chr1_65578855	0	65578855	T	C
1	chr1_65579336	0	65579336	A	G
1	chr1_65587991	0	65587991	G	T
1	chr1_65591787	0	65591787	A	G
1	chr1_65593652	0	65593652	T	C
1	chr1_65595726	0	65595726	A	G
1	chr1_65596429	0	65596429	T	C
1	chr1_65597420	0	65597420	A	G
1	chr1_65600108	0	65600108	C	T
1	chr1_65605170	0	65605170	T	G
1	chr1_65606457	0	65606457	G	C
1	chr1_65608658	0	65608658	T	G
1	chr1_65609733	0	65609733	T	C
1	chr1_65610201	0	65610201	A	G
1	chr1_65612886	0	65612886	T	G
1	chr1_65616527	0	65616527	T	C
1	chr1_65618112	0	65618112	G	A
1	chr1_65618417	0	65618417	A	C
1	chr1_65619650	0	65619650	G	A
1	chr1_65623150	0	65623150	A	T
1	chr1_65623872	0	65623872	A	G
1	chr1_65625992	0	65625992	G	A
1	chr1_65631972	0	65631972	A	G
1	chr1_65632171	0	65632171	C	T
1	chr1_65634198	0	65634198	A	G
1	chr1_65634214	0	65634214	C	T
1	chr1_65642454	0	65642454	G	T
1	chr1_65647971	0	65647971	G	A
1	chr1_65648836	0	65648836	G	A
1	chr1_65649340	0	65649340	C	T
1	chr1_65651428	0	65651428	G	C
1	chr1_65654114	0	65654114	G	A
1	chr1_65658510	0	65658510	A	C
1	chr1_65658914	0	65658914	G	A
1	chr1_65667767	0	65667767	G	A
1	chr1_65672260	0	65672260	G	A
1	chr1_65673704	0	65673704	G	A
1	chr1_65683767	0	65683767	T	A
1	chr1_65687340	0	65687340	T	C
1	chr1_65697396	0	65697396	G	A
1	chr1_65700865	0	65700865	A	G
1	chr1_65701251	0	65701251	A	G
1	chr1_65706677	0	65706677	G	A
1	chr1_65706863	0	65706863	T	G
1	chr1_65709786	0	65709786	G	C
1	chr1_65719940	0	65719940	A	C
1	chr1_65721349	0	65721349	C	T
1	chr1_65728745	0	65728745	G	T
1	chr1_65730791	0	65730791	T	C
1	chr1_65731374	0	65731374	A	G
1	chr1_65734407	0	65734407	A	G
1	chr1_65734950	0	65734950	A	G
1	chr1_65740714	0	65740714	G	C
1	chr1_65753236	0	65753236	C	A
1	chr1_65754689	0	65754689	G	C
1	chr1_65755089	0	65755089	A	G
1	chr1_65756848	0	65756848	C	G
1	chr1_65760757	0	65760757	G	A
1	chr1_65761903	0	65761903	G	T
1	chr1_65764494	0	65764494	A	G
1	chr1_65764650	0	65764650	T	C
1	chr1_65769250	0	65769250	A	C
1	chr1_65770571	0	65770571	A	G
1	chr1_65772580	0	65772580	A	G
1	chr1_65773186	0	65773186	C	T
1	chr1_65776561	0	65776561	A	G
1	chr1_65778258	0	65778258	C	T
1	chr1_65780798	0	65780798	G	A
1	chr1_65782554	0	65782554	A	G
1	chr1_65784384	0	65784384	G	A
1	chr1_65787499	0	65787499	G	C
1	chr1_65787646	0	65787646	A	G
1	chr1_65793199	0	65793199	G	A
1	chr1_65803868	0	65803868	T	C
1	chr1_65812277	0	65812277	A	C
1	chr1_65812576	0	65812576	T	C
1	chr1_65816108	0	65816108	A	T
1	chr1_65820838	0	65820838	A	G
1	chr1_65831016	0	65831016	C	T
1	chr1_65831309	0	65831309	T	G
1	chr1_65832806	0	65832806	C	T
1	chr1_65835037	0	65835037	A	C
1	chr1_65840183	0	65840183	T	G
1	chr1_65841396	0	65841396	T	C
1	chr1_65842511	0	65842511	T	G
1	chr1_65845368	0	65845368	T	C
1	chr1_65845998	0	65845998	G	A
1	chr1_65846217	0	65846217	G	T
1	chr1_65854129	0	65854129	G	C
1	chr1_65856613	0	65856613	A	G
1	chr1_65857652	0	65857652	T	C
1	chr1_65861082	0	65861082	T	C
1	chr1_65865288	0	65865288	C	T
1	chr1_65866951	0	65866951	A	G
1	chr1_65868674	0	65868674	C	G
1	chr1_65876073	0	65876073	C	T
1	chr1_65879239	0	65879239	G	A
1	chr1_65884623	0	65884623	T	C
1	chr1_65885045	0	65885045	A	G
1	chr1_65886834	0	65886834	G	A
1	chr1_65887613	0	65887613	T	C
1	chr1_65887844	0	65887844	G	A
1	chr1_65887989	0	65887989	A	G
1	chr1_65896526	0	65896526	T	C
1	chr1_65899289	0	65899289	A	G
1	chr1_65902440	0	65902440	T	G
1	chr1_65909002	0	65909002	C	A
1	chr1_65913931	0	65913931	T	C
1	chr1_65914502	0	65914502	C	A
1	chr1_65921315	0	65921315	C	T
1	chr1_65925464	0	65925464	A	G
1	chr1_65927106	0	65927106	T	C
1	chr1_65929926	0	65929926	T	C
1	chr1_65934738	0	65934738	G	A
1	chr1_65944957	0	65944957	G	A
1	chr1_65946992	0	65946992	T	G
1	chr1_65948825	0	65948825	A	G
1	chr1_65948931	0	65948931	C	A
1	chr1_65950353	0	65950353	C	A
1	chr1_65952273	0	65952273	A	G
1	chr1_65955438	0	65955438	T	C
1	chr1_65958203	0	65958203	C	A
1	chr1_65959342	0	65959342	T	C
1	chr1_65971214	0	65971214	T	C
1	chr1_65972167	0	65972167	A	G
1	chr1_65977326	0	65977326	A	C
1	chr1_65981509	0	65981509	T	C
1	chr1_65983051	0	65983051	G	T
1	chr1_65988471	0	65988471	G	A
1	chr1_65990620	0	65990620	A	G
1	chr1_65997054	0	65997054	C	T
1	chr1_66008116	0	66008116	T	C
1	chr1_66008202	0	66008202	C	T
1	chr1_66011395	0	66011395	T	C
1	chr1_66011898	0	66011898	G	A
1	chr1_66016544	0	66016544	T	A
1	chr1_66017018	0	66017018	A	G
1	chr1_66017692	0	66017692	T	C
1	chr1_66024633	0	66024633	C	G
1	chr1_66026336	0	66026336	A	G
1	chr1_66027467	0	66027467	C	G
1	chr1_66030105	0	66030105	T	C
1	chr1_66032636	0	66032636	A	G
1	chr1_66032887	0	66032887	A	G
1	chr1_66035694	0	66035694	T	C
1	chr1_66036723	0	66036723	G	A
1	chr1_66044523	0	66044523	C	T
1	chr1_66047720	0	66047720	A	G
1	chr1_66057571	0	66057571	T	C
1	chr1_66066336	0	66066336	A	G
1	chr1_66067699	0	66067699	G	A
1	chr1_66075034	0	66075034	C	T
1	chr1_66081878	0	66081878	G	C
1	chr1_66083115	0	66083115	C	T
1	chr1_66085157	0	66085157	A	G
1	chr1_66085462	0	66085462	T	C
1	chr1_66085530	0	66085530	A	G
1	chr1_66087883	0	66087883	T	A
1	chr1_66088481	0	66088481	T	C
1	chr1_66089368	0	66089368	A	G
1	chr1_66091731	0	66091731	T	C
1	chr1_66092490	0	66092490	C	T
1	chr1_66094054	0	66094054	A	G
1	chr1_66099524	0	66099524	T	C
1	chr1_66103034	0	66103034	T	C
1	chr1_66113411	0	66113411	A	G
1	chr1_66114126	0	66114126	A	G
1	chr1_66114677	0	66114677	T	C
1	chr1_66117198	0	66117198	T	G
1	chr1_66118694	0	66118694	G	A
1	chr1_66120943	0	66120943	A	C
1	chr1_66123358	0	66123358	A	G
1	chr1_66131157	0	66131157	C	G
1	chr1_66133274	0	66133274	T	G
1	chr1_66134591	0	66134591	A	G
1	chr1_66138278	0	66138278	A	G
1	chr1_66138592	0	66138592	A	G
1	chr1_66140090	0	66140090	T	G
1	chr1_66143293	0	66143293	T	C
1	chr1_66144244	0	66144244	A	G
1	chr1_66144326	0	66144326	A	T
1	chr1_66144874	0	66144874	A	G
1	chr1_66144947	0	66144947	C	G
1	chr1_66147028	0	66147028	T	C
1	chr1_66150452	0	66150452	C	T
1	chr1_66154617	0	66154617	T	C
1	chr1_66156239	0	66156239	A	G
1	chr1_66160870	0	66160870	G	A
1	chr1_66162407	0	66162407	G	T
1	chr1_66163019	0	66163019	G	C
1	chr1_66168558	0	66168558	T	C
1	chr1_66170120	0	66170120	A	T
1	chr1_66178792	0	66178792	C	T
1	chr1_66180820	0	66180820	C	G
1	chr1_66182108	0	66182108	C	T
1	chr1_66185954	0	66185954	C	A
1	chr1_66186707	0	66186707	C	A
1	chr1_66193764	0	66193764	G	A
1	chr1_66194335	0	66194335	A	G
1	chr1_66195811	0	66195811	T	C
1	chr1_66196359	0	66196359	T	C
1	chr1_66197029	0	66197029	G	C
1	chr1_66197551	0	66197551	G	A
1	chr1_66199019	0	66199019	A	G
1	chr1_66203570	0	66203570	G	A
1	chr1_66204068	0	66204068	T	C
1	chr1_66209587	0	66209587	G	A
1	chr1_66211948	0	66211948	G	A
1	chr1_66212012	0	66212012	A	G
1	chr1_66212535	0	66212535	G	A
1	chr1_66226094	0	66226094	T	C
1	chr1_66233110	0	66233110	A	G
1	chr1_66237979	0	66237979	G	A
1	chr1_66239768	0	66239768	T	C
1	chr1_66241544	0	66241544	T	C
1	chr1_66242106	0	66242106	T	C
1	chr1_66242550	0	66242550	A	G
1	chr1_66243366	0	66243366	C	G
1	chr1_66247409	0	66247409	C	A
1	chr1_66250099	0	66250099	A	G
1	chr1_66254597	0	66254597	A	G
1	chr1_66260421	0	66260421	G	C
1	chr1_66262556	0	66262556	T	C
1	chr1_66267448	0	66267448	A	G
1	chr1_66269616	0	66269616	T	C
1	chr1_66275898	0	66275898	T	C
1	chr1_66277268	0	66277268	A	G
1	chr1_66279192	0	66279192	A	G
1	chr1_66288031	0	66288031	G	A
1	chr1_66288249	0	66288249	A	G
1	chr1_66288879	0	66288879	A	G
1	chr1_66290715	0	66290715	T	C
1	chr1_66292098	0	66292098	T	G
1	chr1_66294859	0	66294859	A	G
1	chr1_66297806	0	66297806	G	C
1	chr1_66302132	0	66302132	A	G
1	chr1_66307012	0	66307012	A	G
1	chr1_66307432	0	66307432	G	A
1	chr1_66307968	0	66307968	T	C
1	chr1_66310360	0	66310360	G	C
1	chr1_66313332	0	66313332	G	A
1	chr1_66315569	0	66315569	G	A
1	chr1_66329097	0	66329097	C	T
1	chr1_66329577	0	66329577	C	T
1	chr1_66331021	0	66331021	C	T
1	chr1_66333915	0	66333915	T	C
1	chr1_66334700	0	66334700	A	G
1	chr1_66336230	0	66336230	A	G
1	chr1_66338152	0	66338152	C	T
1	chr1_66342128	0	66342128	T	C
1	chr1_66344097	0	66344097	C	T
1	chr1_66345283	0	66345283	C	G
1	chr1_66347979	0	66347979	T	C
1	chr1_66349250	0	66349250	T	C
1	chr1_66350201	0	66350201	A	G
1	chr1_66353241	0	66353241	G	A
1	chr1_66361030	0	66361030	G	A
1	chr1_66361711	0	66361711	T	C
1	chr1_66362228	0	66362228	G	A
1	chr1_66363022	0	66363022	A	G
1	chr1_66365246	0	66365246	G	A
1	chr1_66366566	0	66366566	G	C
1	chr1_66375034	0	66375034	C	A
1	chr1_66375942	0	66375942	A	G
1	chr1_66381800	0	66381800	G	A
1	chr1_66386096	0	66386096	C	T
1	chr1_66386404	0	66386404	G	A
1	chr1_66387820	0	66387820	C	G
1	chr1_66390402	0	66390402	C	T
1	chr1_66392178	0	66392178	C	T
1	chr1_66394442	0	66394442	T	C
1	chr1_66395141	0	66395141	C	A
1	chr1_66401390	0	66401390	G	A
1	chr1_66407544	0	66407544	T	G
1	chr1_66408609	0	66408609	T	C
1	chr1_66408864	0	66408864	A	G
1	chr1_66409410	0	66409410	C	G
1	chr1_66414969	0	66414969	C	G
1	chr1_66420029	0	66420029	T	C
1	chr1_66434555	0	66434555	T	C
1	chr1_66434883	0	66434883	G	A
1	chr1_66435839	0	66435839	A	C
1	chr1_66438933	0	66438933	T	C
1	chr1_66440146	0	66440146	A	G
1	chr1_66443544	0	66443544	T	C
1	chr1_66446859	0	66446859	T	C
1	chr1_66458074	0	66458074	T	C
1	chr1_66460803	0	66460803	T	C
1	chr1_66460890	0	66460890	G	C
1	chr1_66466569	0	66466569	G	A
1	chr1_66472442	0	66472442	C	G
1	chr1_66476847	0	66476847	C	T
1	chr1_66481091	0	66481091	A	G
1	chr1_66482921	0	66482921	C	G
1	chr1_66484201	0	66484201	G	A
1	chr1_66484664	0	66484664	C	A
1	chr1_66487725	0	66487725	C	A
1	chr1_66489097	0	66489097	T	C
1	chr1_66489924	0	66489924	G	A
1	chr1_66493959	0	66493959	T	C
1	chr1_66495021	0	66495021	T	G
1	chr1_66495222	0	66495222	T	C
1	chr1_66499068	0	66499068	G	A
1	chr1_66514500	0	66514500	G	A
1	chr1_66519895	0	66519895	T	G
1	chr1_66522118	0	66522118	G	A
1	chr1_66534363	0	66534363	G	C
1	chr1_66537296	0	66537296	A	G
1	chr1_66538933	0	66538933	T	C
1	chr1_66541418	0	66541418	C	T
1	chr1_66549272	0	66549272	T	G
1	chr1_66550674	0	66550674	T	G
1	chr1_66551255	0	66551255	T	G
1	chr1_66561809	0	66561809	C	T
1	chr1_66570360	0	66570360	A	G
1	chr1_66570411	0	66570411	C	T
1	chr1_66574702	0	66574702	G	A
1	chr1_66579410	0	66579410	A	C
1	chr1_66579777	0	66579777	T	C
1	chr1_66582778	0	66582778	T	G
1	chr1_67147541	0	67147541	T	G
1	chr1_67155199	0	67155199	A	C
1	chr1_67160235	0	67160235	A	G
1	chr1_67162184	0	67162184	C	G
1	chr1_67183989	0	67183989	A	G
1	chr1_67184852	0	67184852	T	C
1	chr1_67187818	0	67187818	C	G
1	chr1_67188737	0	67188737	A	C
1	chr1_67191104	0	67191104	T	G
1	chr1_67203415	0	67203415	T	C
1	chr1_67204809	0	67204809	A	C
1	chr1_67206911	0	67206911	T	G
1	chr1_67211573	0	67211573	A	C
1	chr1_67214217	0	67214217	G	A
1	chr1_67220802	0	67220802	C	T
1	chr1_67223035	0	67223035	T	C
1	chr1_67237695	0	67237695	G	C
1	chr1_67237774	0	67237774	C	A
1	chr1_67239804	0	67239804	A	G
1	chr1_67242118	0	67242118	C	T
1	chr1_67246745	0	67246745	C	A
1	chr1_67248228	0	67248228	G	T
1	chr1_67248623	0	67248623	T	C
1	chr1_67272497	0	67272497	C	T
1	chr1_67275892	0	67275892	G	A
1	chr1_67276742	0	67276742	T	C
1	chr1_67278063	0	67278063	C	T
1	chr1_67286653	0	67286653	C	T
1	chr1_67291974	0	67291974	C	T
1	chr1_67292676	0	67292676	C	A
1	chr1_67302187	0	67302187	T	C
1	chr1_67313901	0	67313901	C	T
1	chr1_67324021	0	67324021	A	C
1	chr1_67325299	0	67325299	A	G
1	chr1_67332803	0	67332803	A	G
1	chr1_67346662	0	67346662	T	C
1	chr1_67346765	0	67346765	A	G
1	chr1_67352947	0	67352947	C	G
1	chr1_67354295	0	67354295	C	A
1	chr1_67369674	0	67369674	G	A
1	chr1_67384187	0	67384187	T	C
1	chr1_67398894	0	67398894	C	T
1	chr1_67404956	0	67404956	A	G
1	chr1_67417337	0	67417337	A	G
1	chr1_67417477	0	67417477	T	A
1	chr1_67424610	0	67424610	C	G
1	chr1_67435541	0	67435541	C	T
1	chr1_67440370	0	67440370	T	C
1	chr1_67445872	0	67445872	A	G
1	chr1_67449447	0	67449447	A	G
1	chr1_67457642	0	67457642	T	G
1	chr1_67463175	0	67463175	G	T
1	chr1_67469739	0	67469739	C	T
1	chr1_67474093	0	67474093	T	C
1	chr1_67492607	0	67492607	T	C
1	chr1_67498317	0	67498317	A	G
1	chr1_67501038	0	67501038	A	G
1	chr1_67502592	0	67502592	G	A
1	chr1_67510502	0	67510502	A	G
1	chr1_67515054	0	67515054	G	A
1	chr1_67515469	0	67515469	C	G
1	chr1_67518449	0	67518449	A	G
1	chr1_67522887	0	67522887	T	C
1	chr1_67536952	0	67536952	T	G
1	chr1_67539511	0	67539511	T	A
1	chr1_67540119	0	67540119	G	A
1	chr1_67543793	0	67543793	A	G
1	chr1_67551614	0	67551614	A	G
1	chr1_67557762	0	67557762	A	G
1	chr1_67557965	0	67557965	T	C
1	chr1_67563668	0	67563668	A	G
1	chr1_67564553	0	67564553	T	C
1	chr1_67564873	0	67564873	C	T
1	chr1_67568083	0	67568083	G	C
1	chr1_67570214	0	67570214	C	T
1	chr1_67571078	0	67571078	T	C
1	chr1_67573645	0	67573645	G	A
1	chr1_67581492	0	67581492	A	G
1	chr1_67585040	0	67585040	G	A
1	chr1_67591588	0	67591588	T	C
1	chr1_67592089	0	67592089	A	C
1	chr1_67592262	0	67592262	A	G
1	chr1_67600527	0	67600527	T	C
1	chr1_67604278	0	67604278	C	T
1	chr1_67604460	0	67604460	A	C
1	chr1_67607145	0	67607145	C	T
1	chr1_67620896	0	67620896	T	C
1	chr1_67629852	0	67629852	A	C
1	chr1_67635877	0	67635877	A	C
1	chr1_67637307	0	67637307	A	T
1	chr1_67638052	0	67638052	A	T
1	chr1_67638138	0	67638138	G	A
1	chr1_67638308	0	67638308	A	G
1	chr1_67641334	0	67641334	T	C
1	chr1_67658815	0	67658815	C	A
1	chr1_67660927	0	67660927	C	T
1	chr1_67666840	0	67666840	A	C
1	chr1_67668947	0	67668947	T	C
1	chr1_67669763	0	67669763	T	C
1	chr1_67681417	0	67681417	C	G
1	chr1_67690529	0	67690529	T	C
1	chr1_67696054	0	67696054	T	C
1	chr1_67701562	0	67701562	G	C
1	chr1_67703348	0	67703348	G	T
1	chr1_67704385	0	67704385	A	G
1	chr1_67704595	0	67704595	A	G
1	chr1_67706128	0	67706128	G	A
1	chr1_67706991	0	67706991	C	T
1	chr1_67707767	0	67707767	A	C
1	chr1_67708069	0	67708069	T	G
1	chr1_67712261	0	67712261	C	T
1	chr1_67716461	0	67716461	C	T
1	chr1_67719291	0	67719291	A	C
1	chr1_67720208	0	67720208	C	T
1	chr1_67722629	0	67722629	T	C
1	chr1_67724661	0	67724661	T	C
1	chr1_67727573	0	67727573	C	G
1	chr1_67728552	0	67728552	T	A
1	chr1_67728596	0	67728596	C	T
1	chr1_67730750	0	67730750	G	T
1	chr1_67730784	0	67730784	T	C
1	chr1_67731223	0	67731223	C	G
1	chr1_67735107	0	67735107	C	G
1	chr1_67738078	0	67738078	C	T
1	chr1_67740473	0	67740473	G	T
1	chr1_67744037	0	67744037	T	C
1	chr1_67751572	0	67751572	T	C
1	chr1_67751680	0	67751680	C	G
1	chr1_67752162	0	67752162	G	A
1	chr1_67752436	0	67752436	G	A
1	chr1_67755034	0	67755034	A	C
1	chr1_67755161	0	67755161	C	T
1	chr1_67755527	0	67755527	C	A
1	chr1_67756877	0	67756877	A	G
1	chr1_67758446	0	67758446	G	C
1	chr1_67759107	0	67759107	C	T
1	chr1_67760349	0	67760349	A	G
1	chr1_67760363	0	67760363	C	T
1	chr1_67770045	0	67770045	A	G
1	chr1_67770271	0	67770271	C	T
1	chr1_67772934	0	67772934	C	T
1	chr1_67774719	0	67774719	T	C
1	chr1_67774863	0	67774863	A	G
1	chr1_67776161	0	67776161	A	G
1	chr1_67777145	0	67777145	C	T
1	chr1_67777936	0	67777936	G	A
1	chr1_67779976	0	67779976	T	C
1	chr1_67780160	0	67780160	C	T
1	chr1_67782897	0	67782897	C	A
1	chr1_67783305	0	67783305	T	C
1	chr1_67783406	0	67783406	C	T
1	chr1_67783573	0	67783573	G	C
1	chr1_67785894	0	67785894	T	C
1	chr1_67793839	0	67793839	A	G
1	chr1_67794529	0	67794529	G	A
1	chr1_67801726	0	67801726	G	A
1	chr1_67803071	0	67803071	C	T
1	chr1_67803816	0	67803816	A	G
1	chr1_67834143	0	67834143	A	C
1	chr1_67844670	0	67844670	T	C
1	chr1_67850687	0	67850687	A	G
1	chr1_67858097	0	67858097	A	G
1	chr1_67862874	0	67862874	T	C
1	chr1_67863939	0	67863939	T	C
1	chr1_67864050	0	67864050	T	G
1	chr1_67866339	0	67866339	A	T
1	chr1_67872429	0	67872429	T	C
1	chr1_67873254	0	67873254	T	C
1	chr1_67878141	0	67878141	A	G
1	chr1_67889925	0	67889925	A	G
1	chr1_67890524	0	67890524	A	C
1	chr1_67895767	0	67895767	T	C
1	chr1_67904108	0	67904108	C	A
1	chr1_67913080	0	67913080	T	C
1	chr1_67923312	0	67923312	T	C
1	chr1_67930645	0	67930645	G	A
1	chr1_67932332	0	67932332	C	G
1	chr1_67934341	0	67934341	T	G
1	chr1_67939237	0	67939237	T	C
1	chr1_67939903	0	67939903	G	A
1	chr1_67945158	0	67945158	G	A
1	chr1_67950837	0	67950837	G	A
1	chr1_67957816	0	67957816	C	T
1	chr1_67960760	0	67960760	C	T
1	chr1_67961329	0	67961329	G	A
1	chr1_67962609	0	67962609	C	G
1	chr1_67991381	0	67991381	A	G
1	chr1_67997703	0	67997703	A	G
1	chr1_68001203	0	68001203	T	C
1	chr1_68007763	0	68007763	T	C
1	chr1_68013518	0	68013518	A	C
1	chr1_68018137	0	68018137	T	C
1	chr1_68018619	0	68018619	T	C
1	chr1_68022817	0	68022817	C	G
1	chr1_68026564	0	68026564	G	A
1	chr1_68028264	0	68028264	G	A
1	chr1_68034129	0	68034129	T	C
1	chr1_68035690	0	68035690	C	T
1	chr1_68041368	0	68041368	A	G
1	chr1_68049814	0	68049814	T	C
1	chr1_68050509	0	68050509	G	C
1	chr1_68052629	0	68052629	A	G
1	chr1_68055910	0	68055910	T	A
1	chr1_68058528	0	68058528	C	T
1	chr1_68063680	0	68063680	T	C
1	chr1_68070833	0	68070833	C	G
1	chr1_68071161	0	68071161	C	G
1	chr1_68071463	0	68071463	A	G
1	chr1_68071909	0	68071909	T	G
1	chr1_68076926	0	68076926	C	A
1	chr1_68077629	0	68077629	G	A
1	chr1_68080138	0	68080138	A	G
1	chr1_68091966	0	68091966	C	A
1	chr1_68102391	0	68102391	C	G
1	chr1_68106176	0	68106176	A	G
1	chr1_68106338	0	68106338	C	T
1	chr1_68108292	0	68108292	C	T
1	chr1_68109127	0	68109127	C	A
1	chr1_68109165	0	68109165	C	T
1	chr1_68120410	0	68120410	A	G
1	chr1_68125921	0	68125921	T	A
1	chr1_68127315	0	68127315	C	A
1	chr1_68127779	0	68127779	T	C
1	chr1_68129263	0	68129263	C	A
1	chr1_68136769	0	68136769	T	A
1	chr1_68153866	0	68153866	T	C
1	chr1_68154247	0	68154247	C	T
1	chr1_68166600	0	68166600	T	G
1	chr1_68168874	0	68168874	T	G
1	chr1_68174963	0	68174963	G	A
1	chr1_68175234	0	68175234	T	C
1	chr1_68187725	0	68187725	C	G
1	chr1_68193821	0	68193821	C	T
1	chr1_68194302	0	68194302	A	G
1	chr1_68196415	0	68196415	C	T
1	chr1_68205489	0	68205489	C	T
1	chr1_68214772	0	68214772	A	G
1	chr1_68218295	0	68218295	C	A
1	chr1_68239053	0	68239053	G	A
1	chr1_68241548	0	68241548	C	T
1	chr1_68242189	0	68242189	C	T
1	chr1_68246834	0	68246834	T	C
1	chr1_68251222	0	68251222	C	T
1	chr1_68263615	0	68263615	G	C
1	chr1_68264558	0	68264558	A	C
1	chr1_68279030	0	68279030	A	G
1	chr1_68283138	0	68283138	G	T
1	chr1_68285488	0	68285488	T	C
1	chr1_68286543	0	68286543	G	C
1	chr1_68287802	0	68287802	T	A
1	chr1_68287880	0	68287880	C	T
1	chr1_68291144	0	68291144	A	G
1	chr1_68308712	0	68308712	T	C
1	chr1_68317616	0	68317616	A	G
1	chr1_68319341	0	68319341	A	G
1	chr1_68321227	0	68321227	T	C
1	chr1_68321694	0	68321694	A	T
1	chr1_68321850	0	68321850	C	T
1	chr1_68325709	0	68325709	C	T
1	chr1_68326158	0	68326158	A	G
1	chr1_68327053	0	68327053	C	A
1	chr1_68329810	0	68329810	G	A
1	chr1_68330429	0	68330429	T	C
1	chr1_68339786	0	68339786	T	C
1	chr1_68347857	0	68347857	T	C
1	chr1_68349645	0	68349645	C	T
1	chr1_68350622	0	68350622	C	G
1	chr1_68352568	0	68352568	A	G
1	chr1_68362069	0	68362069	A	G
1	chr1_68370499	0	68370499	C	T
1	chr1_68379091	0	68379091	G	A
1	chr1_68402069	0	68402069	A	G
1	chr1_68409388	0	68409388	T	C
1	chr1_68413796	0	68413796	C	G
1	chr1_68416513	0	68416513	C	T
1	chr1_68417015	0	68417015	T	C
1	chr1_68422023	0	68422023	A	G
1	chr1_68433629	0	68433629	T	C
1	chr1_68438746	0	68438746	C	T
1	chr1_68439162	0	68439162	C	G
1	chr1_68447890	0	68447890	A	G
1	chr1_68448597	0	68448597	G	A
1	chr1_68456034	0	68456034	G	A
1	chr1_68456916	0	68456916	A	G
1	chr1_68464802	0	68464802	C	G
1	chr1_68464954	0	68464954	A	G
1	chr1_68484340	0	68484340	T	C
1	chr1_68496374	0	68496374	T	C
1	chr1_68496855	0	68496855	G	C
1	chr1_68498083	0	68498083	G	A
1	chr1_68509394	0	68509394	G	T
1	chr1_68521188	0	68521188	T	C
1	chr1_68522775	0	68522775	A	G
1	chr1_68522992	0	68522992	C	T
1	chr1_68533427	0	68533427	A	G
1	chr1_68541609	0	68541609	A	G
1	chr1_68545049	0	68545049	A	G
1	chr1_68546418	0	68546418	G	A
1	chr1_68547053	0	68547053	G	A
1	chr1_68550060	0	68550060	G	A
1	chr1_68550632	0	68550632	T	A
1	chr1_68551279	0	68551279	A	G
1	chr1_68553565	0	68553565	G	C
1	chr1_68554800	0	68554800	G	A
1	chr1_68577344	0	68577344	A	G
1	chr1_68578626	0	68578626	A	G
1	chr1_68586544	0	68586544	T	G
1	chr1_68592268	0	68592268	C	T
1	chr1_68597766	0	68597766	T	G
1	chr1_68600855	0	68600855	G	A
1	chr1_68602216	0	68602216	A	T
1	chr1_68611661	0	68611661	C	G
1	chr1_68614886	0	68614886	A	G
1	chr1_68617956	0	68617956	T	A
1	chr1_68618296	0	68618296	G	T
1	chr1_68618845	0	68618845	G	A
1	chr1_68621465	0	68621465	T	C
1	chr1_68625529	0	68625529	A	G
1	chr1_68632903	0	68632903	A	G
1	chr1_68633316	0	68633316	C	G
1	chr1_68644730	0	68644730	T	G
1	chr1_68645457	0	68645457	T	C
1	chr1_68663128	0	68663128	G	A
1	chr1_68674741	0	68674741	G	C
1	chr1_68677794	0	68677794	A	G
1	chr1_68678265	0	68678265	T	G
1	chr1_68685156	0	68685156	G	A
1	chr1_68687452	0	68687452	T	C
1	chr1_68688906	0	68688906	C	T
1	chr1_68692154	0	68692154	C	G
1	chr1_68692509	0	68692509	A	G
1	chr1_68698873	0	68698873	T	A
1	chr1_68701995	0	68701995	T	G
1	chr1_68702261	0	68702261	A	G
1	chr1_68704607	0	68704607	A	T
1	chr1_68709215	0	68709215	A	G
1	chr1_68717022	0	68717022	C	G
1	chr1_68717641	0	68717641	T	G
1	chr1_68717658	0	68717658	A	C
1	chr1_68718526	0	68718526	G	A
1	chr1_68726820	0	68726820	C	A
1	chr1_68728736	0	68728736	T	C
1	chr1_68730723	0	68730723	G	C
1	chr1_68731449	0	68731449	A	C
1	chr1_68733429	0	68733429	C	A
1	chr1_68742232	0	68742232	T	A
1	chr1_68743235	0	68743235	A	G
1	chr1_68743861	0	68743861	T	C
1	chr1_68745716	0	68745716	C	T
1	chr1_68747086	0	68747086	T	C
1	chr1_68748786	0	68748786	T	C
1	chr1_68749665	0	68749665	C	G
1	chr1_68768910	0	68768910	C	T
1	chr1_68770874	0	68770874	G	A
1	chr1_68774058	0	68774058	T	C
1	chr1_68777374	0	68777374	C	A
1	chr1_68778396	0	68778396	C	T
1	chr1_68780169	0	68780169	C	T
1	chr1_68782832	0	68782832	C	A
1	chr1_68783919	0	68783919	A	G
1	chr1_68791133	0	68791133	T	C
1	chr1_68793820	0	68793820	T	C
1	chr1_68795018	0	68795018	A	G
1	chr1_68795221	0	68795221	A	G
1	chr1_68800127	0	68800127	T	C
1	chr1_68800811	0	68800811	C	G
1	chr1_68801025	0	68801025	C	T
1	chr1_68810194	0	68810194	C	T
1	chr1_68813292	0	68813292	T	G
1	chr1_68815611	0	68815611	G	T
1	chr1_68832952	0	68832952	G	A
1	chr1_68840194	0	68840194	T	C
1	chr1_68842633	0	68842633	T	G
1	chr1_68843933	0	68843933	G	A
1	chr1_68848754	0	68848754	T	C
1	chr1_68850939	0	68850939	C	T
1	chr1_68851165	0	68851165	T	C
1	chr1_68852480	0	68852480	T	C
1	chr1_68854971	0	68854971	T	C
1	chr1_68855405	0	68855405	G	A
1	chr1_68855715	0	68855715	T	G
1	chr1_68857018	0	68857018	C	T
1	chr1_68857508	0	68857508	G	T
1	chr1_68859679	0	68859679	C	A
1	chr1_68860987	0	68860987	A	G
1	chr1_68866772	0	68866772	A	G
1	chr1_68868342	0	68868342	A	C
1	chr1_68869421	0	68869421	A	G
1	chr1_68876235	0	68876235	T	C
1	chr1_68879436	0	68879436	T	G
1	chr1_68880319	0	68880319	T	G
1	chr1_68888961	0	68888961	A	G
1	chr1_68893583	0	68893583	C	G
1	chr1_68893826	0	68893826	T	C
1	chr1_68893985	0	68893985	A	G
1	chr1_68898482	0	68898482	C	T
1	chr1_68907787	0	68907787	C	G
1	chr1_68907828	0	68907828	G	T
1	chr1_68909630	0	68909630	T	C
1	chr1_68909690	0	68909690	G	A
1	chr1_68911743	0	68911743	G	T
1	chr1_68917811	0	68917811	A	G
1	chr1_68920823	0	68920823	A	G
1	chr1_68922329	0	68922329	T	G
1	chr1_68923299	0	68923299	A	G
1	chr1_68934574	0	68934574	C	G
1	chr1_68940994	0	68940994	G	C
1	chr1_68942447	0	68942447	G	T
1	chr1_68942745	0	68942745	G	T
1	chr1_68954281	0	68954281	C	T
1	chr1_68958963	0	68958963	G	A
1	chr1_68960896	0	68960896	A	G
1	chr1_68962689	0	68962689	C	A
1	chr1_68965678	0	68965678	T	C
1	chr1_68967025	0	68967025	G	C
1	chr1_68971641	0	68971641	T	C
1	chr1_68972025	0	68972025	T	G
1	chr1_68978225	0	68978225	A	G
1	chr1_68981758	0	68981758	A	G
1	chr1_68981963	0	68981963	T	A
1	chr1_68983997	0	68983997	G	A
1	chr1_68984372	0	68984372	C	G
1	chr1_68986034	0	68986034	C	G
1	chr1_68989543	0	68989543	G	C
1	chr1_68990839	0	68990839	C	A
1	chr1_68990868	0	68990868	T	C
1	chr1_68990930	0	68990930	A	G
1	chr1_68995570	0	68995570	G	T
1	chr1_68999283	0	68999283	T	C
1	chr1_68999838	0	68999838	C	G
1	chr1_69002992	0	69002992	C	T
1	chr1_69004145	0	69004145	G	C
1	chr1_69007304	0	69007304	C	A
1	chr1_69025336	0	69025336	A	G
1	chr1_69027812	0	69027812	C	T
1	chr1_69031999	0	69031999	A	G
1	chr1_69036296	0	69036296	T	G
1	chr1_69036779	0	69036779	G	A
1	chr1_69042595	0	69042595	A	G
1	chr1_69045395	0	69045395	T	C
1	chr1_69049886	0	69049886	G	C
1	chr1_69050693	0	69050693	A	C
1	chr1_69051151	0	69051151	A	G
1	chr1_69055347	0	69055347	G	A
1	chr1_69075501	0	69075501	G	A
1	chr1_69077751	0	69077751	G	A
1	chr1_69088869	0	69088869	C	A
1	chr1_69093508	0	69093508	G	A
1	chr1_69105427	0	69105427	G	A
1	chr1_69105856	0	69105856	C	T
1	chr1_69107488	0	69107488	G	A
1	chr1_69108886	0	69108886	T	C
1	chr1_69112212	0	69112212	G	A
1	chr1_69118081	0	69118081	A	G
1	chr1_69118557	0	69118557	T	C
1	chr1_69121014	0	69121014	T	C
1	chr1_69122788	0	69122788	A	C
1	chr1_69127204	0	69127204	C	T
1	chr1_69140726	0	69140726	G	A
1	chr1_69143719	0	69143719	T	C
1	chr1_69146390	0	69146390	T	A
1	chr1_69151045	0	69151045	G	A
1	chr1_69185357	0	69185357	T	C
1	chr1_69187489	0	69187489	A	T
1	chr1_69205311	0	69205311	A	G
1	chr1_69210331	0	69210331	A	C
1	chr1_69210514	0	69210514	C	G
1	chr1_69210982	0	69210982	C	G
1	chr1_69212134	0	69212134	T	A
1	chr1_69216233	0	69216233	G	A
1	chr1_69219956	0	69219956	G	A
1	chr1_69219974	0	69219974	G	A
1	chr1_69221558	0	69221558	G	A
1	chr1_69221871	0	69221871	G	A
1	chr1_69222380	0	69222380	T	C
1	chr1_69229702	0	69229702	G	A
1	chr1_69252778	0	69252778	T	G
1	chr1_69252797	0	69252797	G	T
1	chr1_69261992	0	69261992	T	C
1	chr1_69264601	0	69264601	T	A
1	chr1_69280128	0	69280128	G	A
1	chr1_69280775	0	69280775	G	T
1	chr1_69308623	0	69308623	T	G
1	chr1_69318704	0	69318704	T	C
1	chr1_69324560	0	69324560	C	T
1	chr1_69331951	0	69331951	A	G
1	chr1_69335991	0	69335991	G	C
1	chr1_69336276	0	69336276	T	C
1	chr1_69338308	0	69338308	C	T
1	chr1_69338488	0	69338488	A	G
1	chr1_69339882	0	69339882	A	G
1	chr1_69341386	0	69341386	A	G
1	chr1_69343474	0	69343474	A	C
1	chr1_69343887	0	69343887	A	G
1	chr1_69357953	0	69357953	T	C
1	chr1_69358723	0	69358723	G	A
1	chr1_69361570	0	69361570	A	G
1	chr1_69376857	0	69376857	T	G
1	chr1_69377576	0	69377576	T	C
1	chr1_69383308	0	69383308	T	C
1	chr1_69385755	0	69385755	G	C
1	chr1_69390665	0	69390665	T	C
1	chr1_69397373	0	69397373	A	C
1	chr1_69397655	0	69397655	A	G
1	chr1_69399433	0	69399433	A	G
1	chr1_69400287	0	69400287	G	A
1	chr1_69400743	0	69400743	T	C
1	chr1_69404701	0	69404701	C	T
1	chr1_69405046	0	69405046	C	T
1	chr1_69405262	0	69405262	T	G
1	chr1_69405647	0	69405647	C	T
1	chr1_69405807	0	69405807	C	T
1	chr1_69411475	0	69411475	A	G
1	chr1_69419313	0	69419313	G	A
1	chr1_69419477	0	69419477	C	T
1	chr1_69423944	0	69423944	T	G
1	chr1_69427751	0	69427751	T	G
1	chr1_69431747	0	69431747	A	G
1	chr1_69436994	0	69436994	T	C
1	chr1_69437384	0	69437384	A	G
1	chr1_69442091	0	69442091	T	C
1	chr1_69442248	0	69442248	T	C
1	chr1_69442277	0	69442277	C	T
1	chr1_69445803	0	69445803	A	G
1	chr1_69447319	0	69447319	A	C
1	chr1_69449282	0	69449282	A	G
1	chr1_69451710	0	69451710	A	G
1	chr1_69455496	0	69455496	C	T
1	chr1_69457211	0	69457211	A	G
1	chr1_69459173	0	69459173	C	A
1	chr1_69466998	0	69466998	C	T
1	chr1_69471508	0	69471508	T	G
1	chr1_69472653	0	69472653	G	A
1	chr1_69476949	0	69476949	T	G
1	chr1_69477023	0	69477023	A	C
1	chr1_69479200	0	69479200	G	T
1	chr1_69483486	0	69483486	C	T
1	chr1_69485239	0	69485239	G	A
1	chr1_69487428	0	69487428	C	T
1	chr1_69495745	0	69495745	T	C
1	chr1_69509107	0	69509107	T	C
1	chr1_69512727	0	69512727	A	G
1	chr1_69514436	0	69514436	A	G
1	chr1_69521266	0	69521266	T	G
1	chr1_69526581	0	69526581	A	C
1	chr1_69531442	0	69531442	C	G
1	chr1_69532186	0	69532186	A	G
1	chr1_69538421	0	69538421	T	C
1	chr1_69539795	0	69539795	G	C
1	chr1_69555239	0	69555239	C	T
1	chr1_69555779	0	69555779	C	A
1	chr1_69558473	0	69558473	C	T
1	chr1_69566164	0	69566164	T	C
1	chr1_69571816	0	69571816	T	G
1	chr1_69576423	0	69576423	A	G
1	chr1_69577682	0	69577682	T	C
1	chr1_69582436	0	69582436	A	C
1	chr1_69582936	0	69582936	T	C
1	chr1_69583719	0	69583719	C	T
1	chr1_69590235	0	69590235	A	G
1	chr1_69593618	0	69593618	C	A
1	chr1_69597202	0	69597202	A	G
1	chr1_69597787	0	69597787	T	G
1	chr1_69598633	0	69598633	C	T
1	chr1_69599448	0	69599448	G	C
1	chr1_69600376	0	69600376	A	G
1	chr1_69602108	0	69602108	T	C
1	chr1_69607914	0	69607914	C	T
1	chr1_69614067	0	69614067	A	G
1	chr1_69616089	0	69616089	T	C
1	chr1_69617608	0	69617608	C	G
1	chr1_69617945	0	69617945	A	G
1	chr1_69626883	0	69626883	A	G
1	chr1_69629950	0	69629950	T	C
1	chr1_69631910	0	69631910	A	T
1	chr1_69634862	0	69634862	A	C
1	chr1_69635199	0	69635199	T	C
1	chr1_69635641	0	69635641	A	C
1	chr1_69636018	0	69636018	C	T
1	chr1_69641612	0	69641612	A	G
1	chr1_69642673	0	69642673	T	G
1	chr1_69665891	0	69665891	C	G
1	chr1_69675179	0	69675179	T	C
1	chr1_69679994	0	69679994	G	C
1	chr1_69681521	0	69681521	G	A
1	chr1_69704787	0	69704787	A	T
1	chr1_69714790	0	69714790	T	C
1	chr1_69721433	0	69721433	A	G
1	chr1_69721514	0	69721514	A	G
1	chr1_69732184	0	69732184	G	A
1	chr1_69736515	0	69736515	A	G
1	chr1_69742167	0	69742167	A	G
1	chr1_69753382	0	69753382	G	C
1	chr1_69754098	0	69754098	T	G
1	chr1_69754892	0	69754892	C	T
1	chr1_69771692	0	69771692	A	G
1	chr1_69773336	0	69773336	G	C
1	chr1_69776435	0	69776435	A	T
1	chr1_69779566	0	69779566	T	A
1	chr1_69779716	0	69779716	A	C
1	chr1_69779926	0	69779926	A	G
1	chr1_69780171	0	69780171	A	G
1	chr1_69782378	0	69782378	A	G
1	chr1_69782819	0	69782819	C	G
1	chr1_69784440	0	69784440	G	A
1	chr1_69787710	0	69787710	A	G
1	chr1_69789348	0	69789348	T	C
1	chr1_69791459	0	69791459	C	G
1	chr1_69793242	0	69793242	C	G
1	chr1_69798074	0	69798074	T	C
1	chr1_69803404	0	69803404	A	G
1	chr1_69803532	0	69803532	C	T
1	chr1_69804561	0	69804561	T	C
1	chr1_69804730	0	69804730	C	G
1	chr1_69808309	0	69808309	T	C
1	chr1_69810118	0	69810118	T	C
1	chr1_69812134	0	69812134	A	C
1	chr1_69817290	0	69817290	C	T
1	chr1_69819794	0	69819794	C	T
1	chr1_69820469	0	69820469	G	T
1	chr1_69824041	0	69824041	C	A
1	chr1_69835262	0	69835262	C	A
1	chr1_69836722	0	69836722	A	G
1	chr1_69838107	0	69838107	G	A
1	chr1_69840265	0	69840265	A	G
1	chr1_69843221	0	69843221	A	G
1	chr1_69843589	0	69843589	T	C
1	chr1_69846335	0	69846335	G	T
1	chr1_69849505	0	69849505	T	C
1	chr1_69851295	0	69851295	T	C
1	chr1_69856061	0	69856061	A	G
1	chr1_69856749	0	69856749	T	A
1	chr1_69861788	0	69861788	T	C
1	chr1_69874014	0	69874014	A	G
1	chr1_69876246	0	69876246	A	G
1	chr1_69880628	0	69880628	C	T
1	chr1_69883337	0	69883337	A	G
1	chr1_69896357	0	69896357	A	T
1	chr1_69898159	0	69898159	C	G
1	chr1_69899662	0	69899662	T	C
1	chr1_69900819	0	69900819	G	C
1	chr1_69904414	0	69904414	G	T
1	chr1_69909543	0	69909543	T	G
1	chr1_69911851	0	69911851	A	G
1	chr1_69912115	0	69912115	G	A
1	chr1_69912905	0	69912905	A	C
1	chr1_69914116	0	69914116	T	C
1	chr1_69914270	0	69914270	A	G
1	chr1_69916223	0	69916223	T	C
1	chr1_69918517	0	69918517	A	G
1	chr1_69919132	0	69919132	A	G
1	chr1_69926075	0	69926075	A	G
1	chr1_69929164	0	69929164	A	G
1	chr1_69931640	0	69931640	C	T
1	chr1_69932194	0	69932194	T	C
1	chr1_69932354	0	69932354	C	G
1	chr1_69942835	0	69942835	C	T
1	chr1_69945112	0	69945112	G	A
1	chr1_69945989	0	69945989	T	C
1	chr1_69947463	0	69947463	G	A
1	chr1_69955157	0	69955157	A	G
1	chr1_69958223	0	69958223	T	A
1	chr1_69959058	0	69959058	C	T
1	chr1_69982424	0	69982424	T	G
1	chr1_69986280	0	69986280	A	G
1	chr1_69987604	0	69987604	G	C
1	chr1_69988951	0	69988951	T	C
1	chr1_69995256	0	69995256	C	T
1	chr1_69998073	0	69998073	T	C
1	chr1_69998883	0	69998883	T	G
1	chr1_70000873	0	70000873	G	C
1	chr1_70005925	0	70005925	T	C
1	chr1_70008094	0	70008094	A	G
1	chr1_70009014	0	70009014	A	G
1	chr1_70009497	0	70009497	T	G
1	chr1_70012492	0	70012492	A	G
1	chr1_70017602	0	70017602	G	C
1	chr1_70018284	0	70018284	T	C
1	chr1_70021672	0	70021672	A	C
1	chr1_70024984	0	70024984	T	C
1	chr1_70029359	0	70029359	T	G
1	chr1_70030339	0	70030339	A	G
1	chr1_70046160	0	70046160	G	T
1	chr1_70051561	0	70051561	G	A
1	chr1_70051726	0	70051726	G	A
1	chr1_70054629	0	70054629	G	A
1	chr1_70059438	0	70059438	A	G
1	chr1_70059967	0	70059967	T	C
1	chr1_70061273	0	70061273	G	A
1	chr1_70064197	0	70064197	C	T
1	chr1_70071230	0	70071230	A	G
1	chr1_70095097	0	70095097	T	G
1	chr1_70095929	0	70095929	T	C
1	chr1_70096247	0	70096247	G	T
1	chr1_70097306	0	70097306	G	C
1	chr1_70097380	0	70097380	A	G
1	chr1_70098448	0	70098448	C	G
1	chr1_70100273	0	70100273	T	C
1	chr1_70106296	0	70106296	A	G
1	chr1_70111004	0	70111004	T	G
1	chr1_70116726	0	70116726	T	C
1	chr1_70116880	0	70116880	A	G
1	chr1_70117081	0	70117081	C	G
1	chr1_70119249	0	70119249	C	A
1	chr1_70120298	0	70120298	G	A
1	chr1_70121926	0	70121926	C	T
1	chr1_70123427	0	70123427	T	C
1	chr1_70133940	0	70133940	A	G
1	chr1_70140612	0	70140612	C	A
1	chr1_70141364	0	70141364	A	G
1	chr1_70142164	0	70142164	A	G
1	chr1_70142313	0	70142313	G	C
1	chr1_70147623	0	70147623	A	G
1	chr1_70150478	0	70150478	C	T
1	chr1_70150561	0	70150561	A	C
1	chr1_70151261	0	70151261	A	G
1	chr1_70157597	0	70157597	A	G
1	chr1_70161301	0	70161301	G	A
1	chr1_70163312	0	70163312	A	G
1	chr1_70163629	0	70163629	T	C
1	chr1_70164654	0	70164654	G	A
1	chr1_70166687	0	70166687	G	C
1	chr1_70171888	0	70171888	T	C
1	chr1_70175999	0	70175999	G	A
1	chr1_70182612	0	70182612	C	T
1	chr1_70186049	0	70186049	C	T
1	chr1_70186161	0	70186161	T	G
1	chr1_70187920	0	70187920	A	G
1	chr1_70188185	0	70188185	G	A
1	chr1_70194615	0	70194615	T	C
1	chr1_70198181	0	70198181	C	T
1	chr1_70200215	0	70200215	A	G
1	chr1_70201357	0	70201357	A	G
1	chr1_70203549	0	70203549	T	C
1	chr1_70210010	0	70210010	G	A
1	chr1_70210496	0	70210496	T	C
1	chr1_70214543	0	70214543	G	T
1	chr1_70224398	0	70224398	T	C
1	chr1_70224797	0	70224797	G	C
1	chr1_70232780	0	70232780	A	G
1	chr1_70241130	0	70241130	C	T
1	chr1_70261531	0	70261531	T	C
1	chr1_70267718	0	70267718	T	A
1	chr1_70270498	0	70270498	A	G
1	chr1_70274599	0	70274599	A	G
1	chr1_70276790	0	70276790	C	T
1	chr1_70279088	0	70279088	A	G
1	chr1_70280819	0	70280819	T	C
1	chr1_70288210	0	70288210	T	C
1	chr1_70288566	0	70288566	C	T
1	chr1_70291145	0	70291145	T	G
1	chr1_70291569	0	70291569	T	A
1	chr1_70293384	0	70293384	A	G
1	chr1_70294557	0	70294557	C	T
1	chr1_70296757	0	70296757	G	A
1	chr1_70297987	0	70297987	T	A
1	chr1_70301254	0	70301254	T	C
1	chr1_70304004	0	70304004	A	G
1	chr1_70308326	0	70308326	G	A
1	chr1_70308608	0	70308608	C	T
1	chr1_70311644	0	70311644	C	A
1	chr1_70311682	0	70311682	A	G
1	chr1_70315683	0	70315683	G	A
1	chr1_70319692	0	70319692	A	G
1	chr1_70323311	0	70323311	C	T
1	chr1_70324696	0	70324696	T	C
1	chr1_70325157	0	70325157	G	A
1	chr1_70327036	0	70327036	G	A
1	chr1_70327187	0	70327187	G	C
1	chr1_70327398	0	70327398	G	A
1	chr1_70330451	0	70330451	T	C
1	chr1_70331947	0	70331947	G	A
1	chr1_70332210	0	70332210	A	G
1	chr1_70333184	0	70333184	A	G
1	chr1_70333496	0	70333496	G	A
1	chr1_70335096	0	70335096	A	C
1	chr1_70335897	0	70335897	T	C
1	chr1_70336126	0	70336126	T	C
1	chr1_70338436	0	70338436	T	A
1	chr1_70343066	0	70343066	T	C
1	chr1_70346131	0	70346131	A	C
1	chr1_70352533	0	70352533	G	T
1	chr1_70353168	0	70353168	C	T
1	chr1_70354366	0	70354366	G	T
1	chr1_70357773	0	70357773	C	G
1	chr1_70358098	0	70358098	T	C
1	chr1_70372332	0	70372332	T	C
1	chr1_70376160	0	70376160	C	A
1	chr1_70380979	0	70380979	G	A
1	chr1_70386376	0	70386376	A	G
1	chr1_70388640	0	70388640	G	A
1	chr1_70389149	0	70389149	A	T
1	chr1_70397831	0	70397831	T	C
1	chr1_70398988	0	70398988	T	C
1	chr1_70400693	0	70400693	T	C
1	chr1_70400767	0	70400767	G	A
1	chr1_70401932	0	70401932	C	G
1	chr1_70411854	0	70411854	C	T
1	chr1_70416542	0	70416542	A	G
1	chr1_70420368	0	70420368	A	G
1	chr1_70420588	0	70420588	T	C
1	chr1_70426023	0	70426023	T	A
1	chr1_70436346	0	70436346	G	C
1	chr1_70440348	0	70440348	G	A
1	chr1_70442142	0	70442142	T	C
1	chr1_70443805	0	70443805	G	A
1	chr1_70444439	0	70444439	G	C
1	chr1_70446750	0	70446750	G	A
1	chr1_70448295	0	70448295	G	A
1	chr1_70453432	0	70453432	C	G
1	chr1_70453698	0	70453698	T	G
1	chr1_70454293	0	70454293	C	G
1	chr1_70454408	0	70454408	G	C
1	chr1_70454623	0	70454623	A	G
1	chr1_70476726	0	70476726	A	G
1	chr1_70490634	0	70490634	C	T
1	chr1_70490682	0	70490682	A	G
1	chr1_70490784	0	70490784	C	T
1	chr1_70496393	0	70496393	G	A
1	chr1_70499755	0	70499755	A	G
1	chr1_70502388	0	70502388	G	A
1	chr1_70503114	0	70503114	T	A
1	chr1_70505175	0	70505175	T	G
1	chr1_70512975	0	70512975	C	A
1	chr1_70513876	0	70513876	C	T
1	chr1_70515835	0	70515835	C	A
1	chr1_70520779	0	70520779	A	G
1	chr1_70530901	0	70530901	C	T
1	chr1_70532487	0	70532487	C	T
1	chr1_70533189	0	70533189	C	T
1	chr1_70533729	0	70533729	C	T
1	chr1_70542817	0	70542817	A	G
1	chr1_70545146	0	70545146	A	G
1	chr1_70548897	0	70548897	G	A
1	chr1_70549275	0	70549275	A	G
1	chr1_70558284	0	70558284	A	C
1	chr1_70562300	0	70562300	T	A
1	chr1_70565229	0	70565229	G	C
1	chr1_70568913	0	70568913	A	G
1	chr1_70572858	0	70572858	T	C
1	chr1_70576366	0	70576366	T	C
1	chr1_70582272	0	70582272	A	G
1	chr1_70607216	0	70607216	C	A
1	chr1_70609049	0	70609049	G	T
1	chr1_70618450	0	70618450	C	A
1	chr1_70619150	0	70619150	T	C
1	chr1_70628673	0	70628673	C	T
1	chr1_70636154	0	70636154	C	G
1	chr1_70636454	0	70636454	G	A
1	chr1_70637345	0	70637345	C	G
1	chr1_70637510	0	70637510	C	T
1	chr1_70639834	0	70639834	A	G
1	chr1_70641835	0	70641835	T	C
1	chr1_70643407	0	70643407	C	T
1	chr1_70646763	0	70646763	G	A
1	chr1_70647762	0	70647762	G	A
1	chr1_70656816	0	70656816	C	T
1	chr1_70659294	0	70659294	T	C
1	chr1_70663098	0	70663098	G	A
1	chr1_70693316	0	70693316	A	C
1	chr1_70698308	0	70698308	C	T
1	chr1_70701640	0	70701640	G	A
1	chr1_70703958	0	70703958	A	C
1	chr1_70707270	0	70707270	T	C
1	chr1_70708425	0	70708425	A	T
1	chr1_70715783	0	70715783	A	G
1	chr1_70717641	0	70717641	A	G
1	chr1_70717814	0	70717814	G	A
1	chr1_70726615	0	70726615	T	C
1	chr1_70733665	0	70733665	T	A
1	chr1_70735110	0	70735110	C	A
1	chr1_70737197	0	70737197	A	G
1	chr1_70737821	0	70737821	A	G
1	chr1_70740225	0	70740225	G	T
1	chr1_70741535	0	70741535	T	C
1	chr1_70745223	0	70745223	G	A
1	chr1_70753823	0	70753823	A	G
1	chr1_70755839	0	70755839	T	C
1	chr1_70775833	0	70775833	G	A
1	chr1_70777846	0	70777846	A	G
1	chr1_70783766	0	70783766	T	C
1	chr1_70792246	0	70792246	G	A
1	chr1_70794453	0	70794453	G	C
1	chr1_70795043	0	70795043	C	A
1	chr1_70795098	0	70795098	C	G
1	chr1_70797933	0	70797933	C	G
1	chr1_70803012	0	70803012	G	A
1	chr1_70806282	0	70806282	G	T
1	chr1_70807051	0	70807051	A	G
1	chr1_70807651	0	70807651	T	G
1	chr1_70817069	0	70817069	T	C
1	chr1_70819755	0	70819755	T	G
1	chr1_70821106	0	70821106	T	A
1	chr1_70828365	0	70828365	T	C
1	chr1_70829009	0	70829009	G	A
1	chr1_70830255	0	70830255	G	A
1	chr1_70830832	0	70830832	T	C
1	chr1_70833361	0	70833361	T	C
1	chr1_70834227	0	70834227	T	C
1	chr1_70834735	0	70834735	T	C
1	chr1_70835091	0	70835091	T	C
1	chr1_70838317	0	70838317	G	A
1	chr1_70842426	0	70842426	G	C
1	chr1_70843609	0	70843609	T	C
1	chr1_70845895	0	70845895	C	T
1	chr1_70850064	0	70850064	T	A
1	chr1_70850346	0	70850346	G	A
1	chr1_70850661	0	70850661	T	C
1	chr1_70852072	0	70852072	A	G
1	chr1_70860760	0	70860760	G	A
1	chr1_70861148	0	70861148	A	G
1	chr1_70864517	0	70864517	T	C
1	chr1_70865484	0	70865484	A	G
1	chr1_70874374	0	70874374	T	C
1	chr1_70878829	0	70878829	G	A
1	chr1_70878982	0	70878982	T	C
1	chr1_70881689	0	70881689	T	C
1	chr1_70897943	0	70897943	A	T
1	chr1_70902781	0	70902781	A	G
1	chr1_70906453	0	70906453	T	C
1	chr1_70909752	0	70909752	T	A
1	chr1_70910872	0	70910872	T	C
1	chr1_70920689	0	70920689	C	T
1	chr1_70923878	0	70923878	A	G
1	chr1_70926468	0	70926468	T	C
1	chr1_70927852	0	70927852	C	T
1	chr1_70931109	0	70931109	T	C
1	chr1_70931464	0	70931464	G	A
1	chr1_70941716	0	70941716	G	A
1	chr1_70945677	0	70945677	C	G
1	chr1_70946533	0	70946533	G	C
1	chr1_70948422	0	70948422	T	C
1	chr1_70948670	0	70948670	T	C
1	chr1_70950652	0	70950652	C	T
1	chr1_70954681	0	70954681	T	C
1	chr1_70956730	0	70956730	T	C
1	chr1_70957733	0	70957733	A	C
1	chr1_70962658	0	70962658	T	G
1	chr1_70962770	0	70962770	T	C
1	chr1_70967169	0	70967169	G	C
1	chr1_70971660	0	70971660	T	C
1	chr1_70975609	0	70975609	A	G
1	chr1_70984113	0	70984113	T	C
1	chr1_70995066	0	70995066	A	G
1	chr1_70996039	0	70996039	G	A
1	chr1_71000107	0	71000107	T	C
1	chr1_71007986	0	71007986	T	C
1	chr1_71013609	0	71013609	A	T
1	chr1_71019534	0	71019534	T	C
1	chr1_71036509	0	71036509	C	T
1	chr1_71037700	0	71037700	C	T
1	chr1_71038217	0	71038217	G	T
1	chr1_71038729	0	71038729	C	T
1	chr1_71046622	0	71046622	C	G
1	chr1_71051017	0	71051017	C	T
1	chr1_71051191	0	71051191	C	G
1	chr1_71057117	0	71057117	T	C
1	chr1_71057651	0	71057651	A	G
1	chr1_71058990	0	71058990	G	C
1	chr1_71061322	0	71061322	T	C
1	chr1_71067969	0	71067969	G	A
1	chr1_71075321	0	71075321	A	G
1	chr1_71076567	0	71076567	C	T
1	chr1_71079986	0	71079986	T	C
1	chr1_71080774	0	71080774	A	T
1	chr1_71083292	0	71083292	T	G
1	chr1_71083576	0	71083576	G	A
1	chr1_71085372	0	71085372	A	T
1	chr1_71090344	0	71090344	T	C
1	chr1_71091636	0	71091636	G	C
1	chr1_71097274	0	71097274	T	C
1	chr1_71099481	0	71099481	T	C
1	chr1_71100742	0	71100742	C	T
1	chr1_71104386	0	71104386	G	A
1	chr1_71104920	0	71104920	G	A
1	chr1_71110833	0	71110833	C	G
1	chr1_71113900	0	71113900	C	T
1	chr1_71114277	0	71114277	A	C
1	chr1_71115782	0	71115782	T	C
1	chr1_71115819	0	71115819	A	G
1	chr1_71116383	0	71116383	G	T
1	chr1_71118623	0	71118623	A	G
1	chr1_71119107	0	71119107	A	G
1	chr1_71123779	0	71123779	C	G
1	chr1_71129077	0	71129077	A	G
1	chr1_71129707	0	71129707	T	G
1	chr1_71130239	0	71130239	A	G
1	chr1_71133975	0	71133975	T	C
1	chr1_71144440	0	71144440	G	A
1	chr1_71145115	0	71145115	A	G
1	chr1_71147573	0	71147573	T	C
1	chr1_71149231	0	71149231	G	A
1	chr1_71158053	0	71158053	A	C
1	chr1_71160955	0	71160955	T	C
1	chr1_71177881	0	71177881	T	C
1	chr1_71183705	0	71183705	T	C
1	chr1_71185032	0	71185032	T	C
1	chr1_71188043	0	71188043	G	T
1	chr1_71188261	0	71188261	A	G
1	chr1_71190081	0	71190081	C	T
1	chr1_71193980	0	71193980	A	G
1	chr1_71200842	0	71200842	A	G
1	chr1_71200923	0	71200923	A	G
1	chr1_71203113	0	71203113	G	A
1	chr1_71208404	0	71208404	T	C
1	chr1_71212962	0	71212962	G	A
1	chr1_71220175	0	71220175	G	A
1	chr1_71221188	0	71221188	T	C
1	chr1_71243335	0	71243335	G	C
1	chr1_71257196	0	71257196	A	G
1	chr1_71258559	0	71258559	T	C
1	chr1_71262489	0	71262489	T	C
1	chr1_71264252	0	71264252	T	C
1	chr1_71267117	0	71267117	C	A
1	chr1_71269936	0	71269936	T	C
1	chr1_71278655	0	71278655	C	T
1	chr1_71281703	0	71281703	T	G
1	chr1_71284481	0	71284481	C	T
1	chr1_71285367	0	71285367	T	G
1	chr1_71285617	0	71285617	G	A
1	chr1_71298541	0	71298541	T	A
1	chr1_71300999	0	71300999	T	C
1	chr1_71302634	0	71302634	A	G
1	chr1_71307304	0	71307304	G	T
1	chr1_71317580	0	71317580	C	A
1	chr1_71321177	0	71321177	G	T
1	chr1_71324320	0	71324320	T	C
1	chr1_71329871	0	71329871	G	C
1	chr1_71336879	0	71336879	A	G
1	chr1_71340485	0	71340485	C	T
1	chr1_71344128	0	71344128	T	C
1	chr1_71345218	0	71345218	C	T
1	chr1_71345727	0	71345727	C	T
1	chr1_71352257	0	71352257	C	G
1	chr1_71354013	0	71354013	T	C
1	chr1_71354908	0	71354908	G	A
1	chr1_71373956	0	71373956	C	T
1	chr1_71387063	0	71387063	G	A
1	chr1_71396780	0	71396780	A	G
1	chr1_71405707	0	71405707	C	A
1	chr1_71409466	0	71409466	T	C
1	chr1_71414081	0	71414081	A	C
1	chr1_71421172	0	71421172	T	C
1	chr1_71425906	0	71425906	C	G
1	chr1_71426751	0	71426751	T	C
1	chr1_71428947	0	71428947	A	G
1	chr1_71435316	0	71435316	T	C
1	chr1_71436190	0	71436190	C	A
1	chr1_71438698	0	71438698	A	G
1	chr1_71458043	0	71458043	A	C
1	chr1_71461706	0	71461706	A	G
1	chr1_71462028	0	71462028	A	C
1	chr1_71478703	0	71478703	G	A
1	chr1_71480275	0	71480275	A	G
1	chr1_71485142	0	71485142	T	C
1	chr1_71494258	0	71494258	T	C
1	chr1_71494845	0	71494845	C	T
1	chr1_71497442	0	71497442	A	T
1	chr1_71498378	0	71498378	C	G
1	chr1_71500871	0	71500871	G	A
1	chr1_71511094	0	71511094	G	C
1	chr1_71511861	0	71511861	C	G
1	chr1_71535565	0	71535565	A	G
1	chr1_71544413	0	71544413	T	C
1	chr1_71544590	0	71544590	G	A
1	chr1_71550141	0	71550141	G	A
1	chr1_71557290	0	71557290	T	G
1	chr1_71566701	0	71566701	G	A
1	chr1_71573987	0	71573987	T	C
1	chr1_71647071	0	71647071	G	A
1	chr1_71647376	0	71647376	C	T
1	chr1_71648055	0	71648055	G	A
1	chr1_71649320	0	71649320	A	G
1	chr1_71655217	0	71655217	T	C
1	chr1_71655268	0	71655268	C	T
1	chr1_71685091	0	71685091	C	T
1	chr1_71691841	0	71691841	C	T
1	chr1_71700284	0	71700284	A	G
1	chr1_71718838	0	71718838	A	G
1	chr1_71719356	0	71719356	G	A
1	chr1_71726810	0	71726810	G	C
1	chr1_71729126	0	71729126	A	G
1	chr1_71732385	0	71732385	G	A
1	chr1_71740183	0	71740183	C	T
1	chr1_71741576	0	71741576	G	A
1	chr1_71748860	0	71748860	A	C
1	chr1_71763988	0	71763988	C	T
1	chr1_71781167	0	71781167	A	G
1	chr1_71783833	0	71783833	G	C
1	chr1_71788583	0	71788583	C	G
1	chr1_71789360	0	71789360	A	G
1	chr1_71802736	0	71802736	C	G
1	chr1_71805151	0	71805151	C	T
1	chr1_71806047	0	71806047	C	G
1	chr1_71807473	0	71807473	T	C
1	chr1_71809057	0	71809057	G	A
1	chr1_71810785	0	71810785	G	A
1	chr1_71811366	0	71811366	T	C
1	chr1_71815788	0	71815788	T	A
1	chr1_71820199	0	71820199	T	C
1	chr1_71822331	0	71822331	A	G
1	chr1_71827920	0	71827920	T	C
1	chr1_71829502	0	71829502	T	A
1	chr1_71836125	0	71836125	C	T
1	chr1_71841381	0	71841381	G	A
1	chr1_71842682	0	71842682	A	G
1	chr1_71843460	0	71843460	A	G
1	chr1_71848938	0	71848938	A	G
1	chr1_71851861	0	71851861	T	C
1	chr1_71855748	0	71855748	T	C
1	chr1_71857161	0	71857161	A	G
1	chr1_71869349	0	71869349	G	A
1	chr1_71874482	0	71874482	G	C
1	chr1_71885691	0	71885691	A	C
1	chr1_71887287	0	71887287	C	T
1	chr1_71888005	0	71888005	C	T
1	chr1_71890429	0	71890429	G	A
1	chr1_71896358	0	71896358	G	T
1	chr1_71898484	0	71898484	A	G
1	chr1_71899429	0	71899429	T	C
1	chr1_71901665	0	71901665	C	T
1	chr1_71903416	0	71903416	T	G
1	chr1_71911491	0	71911491	A	G
1	chr1_71912377	0	71912377	A	G
1	chr1_71913150	0	71913150	G	C
1	chr1_71913158	0	71913158	T	C
1	chr1_71921153	0	71921153	T	C
1	chr1_71921275	0	71921275	C	A
1	chr1_71921522	0	71921522	C	A
1	chr1_71922610	0	71922610	T	C
1	chr1_71923292	0	71923292	T	C
1	chr1_71927943	0	71927943	C	T
1	chr1_71928327	0	71928327	A	G
1	chr1_71931705	0	71931705	T	C
1	chr1_71935531	0	71935531	T	C
1	chr1_71941404	0	71941404	G	T
1	chr1_71943344	0	71943344	C	A
1	chr1_71948866	0	71948866	C	G
1	chr1_71967785	0	71967785	G	A
1	chr1_71974268	0	71974268	C	T
1	chr1_71975762	0	71975762	G	A
1	chr1_71980126	0	71980126	G	A
1	chr1_71980432	0	71980432	A	G
1	chr1_71989456	0	71989456	C	A
1	chr1_71990301	0	71990301	T	C
1	chr1_71991007	0	71991007	A	C
1	chr1_72008197	0	72008197	A	G
1	chr1_72018658	0	72018658	T	C
1	chr1_72021224	0	72021224	T	G
1	chr1_72033550	0	72033550	T	G
1	chr1_72034688	0	72034688	T	C
1	chr1_72034815	0	72034815	G	A
1	chr1_72039290	0	72039290	C	A
1	chr1_72040380	0	72040380	C	T
1	chr1_72045904	0	72045904	C	A
1	chr1_72051872	0	72051872	G	T
1	chr1_72059260	0	72059260	C	A
1	chr1_72061103	0	72061103	A	T
1	chr1_72066874	0	72066874	C	A
1	chr1_72067234	0	72067234	T	C
1	chr1_72080435	0	72080435	C	T
1	chr1_72083712	0	72083712	T	G
1	chr1_72087264	0	72087264	T	C
1	chr1_72087959	0	72087959	A	G
1	chr1_72092050	0	72092050	T	C
1	chr1_72103862	0	72103862	G	A
1	chr1_72104451	0	72104451	C	T
1	chr1_72116094	0	72116094	A	G
1	chr1_72123502	0	72123502	C	A
1	chr1_72123828	0	72123828	C	T
1	chr1_72136225	0	72136225	G	A
1	chr1_72139285	0	72139285	C	T
1	chr1_72140703	0	72140703	G	C
1	chr1_72140742	0	72140742	G	T
1	chr1_72142094	0	72142094	G	A
1	chr1_72142587	0	72142587	C	A
1	chr1_72143274	0	72143274	T	G
1	chr1_72143541	0	72143541	T	G
1	chr1_72143739	0	72143739	A	G
1	chr1_72143790	0	72143790	T	C
1	chr1_72148566	0	72148566	A	G
1	chr1_72153634	0	72153634	A	G
1	chr1_72161817	0	72161817	G	A
1	chr1_72163667	0	72163667	T	C
1	chr1_72176487	0	72176487	T	C
1	chr1_72178477	0	72178477	G	C
1	chr1_72181306	0	72181306	G	T
1	chr1_72181431	0	72181431	C	T
1	chr1_72185489	0	72185489	C	T
1	chr1_72187999	0	72187999	C	T
1	chr1_72190618	0	72190618	T	G
1	chr1_72191093	0	72191093	G	C
1	chr1_72191425	0	72191425	T	C
1	chr1_72192416	0	72192416	C	T
1	chr1_72192627	0	72192627	A	G
1	chr1_72193944	0	72193944	C	G
1	chr1_72196330	0	72196330	T	C
1	chr1_72199824	0	72199824	T	C
1	chr1_72201307	0	72201307	C	T
1	chr1_72202591	0	72202591	A	G
1	chr1_72214549	0	72214549	G	A
1	chr1_72229480	0	72229480	A	G
1	chr1_72232110	0	72232110	T	G
1	chr1_72232215	0	72232215	T	C
1	chr1_72242892	0	72242892	G	T
1	chr1_72246643	0	72246643	G	C
1	chr1_72251749	0	72251749	T	C
1	chr1_72255110	0	72255110	T	C
1	chr1_72256289	0	72256289	T	C
1	chr1_72269770	0	72269770	T	C
1	chr1_72271273	0	72271273	C	T
1	chr1_72281613	0	72281613	T	C
1	chr1_72288376	0	72288376	C	T
1	chr1_72289502	0	72289502	C	A
1	chr1_72296287	0	72296287	C	T
1	chr1_72306676	0	72306676	A	G
1	chr1_72311492	0	72311492	A	G
1	chr1_72313241	0	72313241	C	T
1	chr1_72325008	0	72325008	G	C
1	chr1_72331525	0	72331525	C	A
1	chr1_72336902	0	72336902	A	G
1	chr1_72339466	0	72339466	G	C
1	chr1_72343295	0	72343295	G	A
1	chr1_72346440	0	72346440	C	T
1	chr1_72348954	0	72348954	T	C
1	chr1_72350480	0	72350480	G	A
1	chr1_72353030	0	72353030	C	G
1	chr1_72353333	0	72353333	C	G
1	chr1_72356957	0	72356957	A	C
1	chr1_72357026	0	72357026	G	A
1	chr1_72375708	0	72375708	G	T
1	chr1_72380739	0	72380739	G	A
1	chr1_72382267	0	72382267	A	C
1	chr1_72389300	0	72389300	A	G
1	chr1_72397117	0	72397117	A	C
1	chr1_72397889	0	72397889	T	A
1	chr1_72400792	0	72400792	A	C
1	chr1_72406379	0	72406379	T	C
1	chr1_72414962	0	72414962	A	G
1	chr1_72416358	0	72416358	A	T
1	chr1_72416929	0	72416929	C	T
1	chr1_72418717	0	72418717	T	C
1	chr1_72426111	0	72426111	A	G
1	chr1_72427945	0	72427945	G	A
1	chr1_72428162	0	72428162	C	T
1	chr1_72428252	0	72428252	G	A
1	chr1_72435407	0	72435407	T	G
1	chr1_72444914	0	72444914	A	T
1	chr1_72453937	0	72453937	T	A
1	chr1_72455469	0	72455469	C	T
1	chr1_72455521	0	72455521	A	T
1	chr1_72460023	0	72460023	C	G
1	chr1_72464486	0	72464486	A	G
1	chr1_72466062	0	72466062	C	T
1	chr1_72467646	0	72467646	C	A
1	chr1_72478059	0	72478059	G	A
1	chr1_72481091	0	72481091	C	T
1	chr1_72494289	0	72494289	G	A
1	chr1_72500144	0	72500144	T	C
1	chr1_72500400	0	72500400	C	G
1	chr1_72512830	0	72512830	A	G
1	chr1_72513493	0	72513493	T	A
1	chr1_72519101	0	72519101	A	G
1	chr1_72521180	0	72521180	C	T
1	chr1_72523433	0	72523433	C	T
1	chr1_72530308	0	72530308	G	A
1	chr1_72531142	0	72531142	T	C
1	chr1_72532931	0	72532931	T	A
1	chr1_72533068	0	72533068	G	T
1	chr1_72538967	0	72538967	T	C
1	chr1_72539509	0	72539509	C	A
1	chr1_72543124	0	72543124	T	A
1	chr1_72545229	0	72545229	A	G
1	chr1_72546662	0	72546662	A	G
1	chr1_72550243	0	72550243	C	A
1	chr1_72552419	0	72552419	G	C
1	chr1_72552425	0	72552425	G	T
1	chr1_72564034	0	72564034	C	T
1	chr1_72569643	0	72569643	G	C
1	chr1_72570347	0	72570347	A	G
1	chr1_72594449	0	72594449	T	C
1	chr1_72596012	0	72596012	G	C
1	chr1_72614164	0	72614164	C	T
1	chr1_72619196	0	72619196	A	G
1	chr1_72622827	0	72622827	T	C
1	chr1_72627956	0	72627956	G	A
1	chr1_72631956	0	72631956	G	A
1	chr1_72639076	0	72639076	C	A
1	chr1_72645307	0	72645307	G	A
1	chr1_72653070	0	72653070	A	C
1	chr1_72655618	0	72655618	A	G
1	chr1_72655989	0	72655989	G	A
1	chr1_72657566	0	72657566	G	A
1	chr1_72663203	0	72663203	T	G
1	chr1_72671710	0	72671710	T	C
1	chr1_72680639	0	72680639	C	T
1	chr1_72687343	0	72687343	T	C
1	chr1_72697958	0	72697958	A	T
1	chr1_72700703	0	72700703	A	C
1	chr1_72708137	0	72708137	C	T
1	chr1_72710851	0	72710851	T	G
1	chr1_72713977	0	72713977	G	A
1	chr1_72717256	0	72717256	T	C
1	chr1_72717330	0	72717330	A	G
1	chr1_72733900	0	72733900	C	T
1	chr1_72734610	0	72734610	T	A
1	chr1_72735169	0	72735169	A	C
1	chr1_72736895	0	72736895	A	G
1	chr1_72743828	0	72743828	A	G
1	chr1_72751265	0	72751265	A	G
1	chr1_72756315	0	72756315	C	T
1	chr1_72799830	0	72799830	A	T
1	chr1_72808163	0	72808163	A	T
1	chr1_72811199	0	72811199	G	A
1	chr1_72813305	0	72813305	C	A
1	chr1_72817822	0	72817822	G	A
1	chr1_72820759	0	72820759	A	G
1	chr1_72822224	0	72822224	C	T
1	chr1_72822300	0	72822300	T	C
1	chr1_72832487	0	72832487	A	C
1	chr1_72834855	0	72834855	A	G
1	chr1_72838555	0	72838555	C	A
1	chr1_72855679	0	72855679	G	A
1	chr1_72862809	0	72862809	C	T
1	chr1_72863074	0	72863074	C	G
1	chr1_72873585	0	72873585	T	G
1	chr1_72874664	0	72874664	G	T
1	chr1_72876108	0	72876108	G	C
1	chr1_72877682	0	72877682	T	C
1	chr1_72879073	0	72879073	C	T
1	chr1_72885257	0	72885257	G	A
1	chr1_72887340	0	72887340	A	G
1	chr1_72889075	0	72889075	C	T
1	chr1_72896569	0	72896569	T	C
1	chr1_72902014	0	72902014	G	A
1	chr1_72905086	0	72905086	A	C
1	chr1_72913572	0	72913572	C	T
1	chr1_72915158	0	72915158	G	A
1	chr1_72918321	0	72918321	A	G
1	chr1_72924416	0	72924416	A	T
1	chr1_72925784	0	72925784	G	T
1	chr1_72931301	0	72931301	A	G
1	chr1_72932043	0	72932043	A	G
1	chr1_72938013	0	72938013	T	C
1	chr1_72956862	0	72956862	C	G
1	chr1_72967220	0	72967220	C	T
1	chr1_72982733	0	72982733	T	C
1	chr1_72989129	0	72989129	A	G
1	chr1_72992758	0	72992758	G	A
1	chr1_72996134	0	72996134	G	T
1	chr1_72996144	0	72996144	T	G
1	chr1_72996784	0	72996784	T	C
1	chr1_73000711	0	73000711	C	G
1	chr1_73008199	0	73008199	A	G
1	chr1_73018800	0	73018800	G	A
1	chr1_73023748	0	73023748	G	C
1	chr1_73026549	0	73026549	T	C
1	chr1_73035480	0	73035480	G	C
1	chr1_73037792	0	73037792	C	T
1	chr1_73038350	0	73038350	A	T
1	chr1_73044908	0	73044908	G	A
1	chr1_73045911	0	73045911	G	A
1	chr1_73065069	0	73065069	C	G
1	chr1_73065907	0	73065907	C	T
1	chr1_73073875	0	73073875	T	A
1	chr1_73079937	0	73079937	C	T
1	chr1_73084004	0	73084004	G	A
1	chr1_73093875	0	73093875	C	T
1	chr1_73112018	0	73112018	A	G
1	chr1_73127302	0	73127302	G	A
1	chr1_73128192	0	73128192	T	C
1	chr1_73129279	0	73129279	C	T
1	chr1_73129872	0	73129872	G	A
1	chr1_73132491	0	73132491	C	T
1	chr1_73141692	0	73141692	A	C
1	chr1_73146378	0	73146378	T	G
1	chr1_73149247	0	73149247	C	T
1	chr1_73152535	0	73152535	G	A
1	chr1_73163049	0	73163049	G	A
1	chr1_73174071	0	73174071	G	C
1	chr1_73176598	0	73176598	A	C
1	chr1_73180911	0	73180911	G	C
1	chr1_73186308	0	73186308	A	G
1	chr1_73190875	0	73190875	G	A
1	chr1_73190973	0	73190973	C	G
1	chr1_73192470	0	73192470	G	A
1	chr1_73197850	0	73197850	C	T
1	chr1_73199293	0	73199293	A	T
1	chr1_73201189	0	73201189	A	G
1	chr1_73205318	0	73205318	C	G
1	chr1_73208907	0	73208907	C	T
1	chr1_73209680	0	73209680	C	T
1	chr1_73221994	0	73221994	T	C
1	chr1_73226128	0	73226128	T	C
1	chr1_73239745	0	73239745	A	G
1	chr1_73240295	0	73240295	G	T
1	chr1_73244054	0	73244054	A	T
1	chr1_73247385	0	73247385	T	C
1	chr1_73260611	0	73260611	C	T
1	chr1_73261112	0	73261112	C	T
1	chr1_73265339	0	73265339	C	G
1	chr1_73267832	0	73267832	A	C
1	chr1_73269719	0	73269719	T	C
1	chr1_73275897	0	73275897	C	A
1	chr1_73294403	0	73294403	A	G
1	chr1_73294796	0	73294796	G	A
1	chr1_73306944	0	73306944	T	C
1	chr1_73309014	0	73309014	A	C
1	chr1_73314910	0	73314910	T	C
1	chr1_73333887	0	73333887	G	A
1	chr1_73335980	0	73335980	T	G
1	chr1_73336393	0	73336393	T	C
1	chr1_73353508	0	73353508	C	G
1	chr1_73366001	0	73366001	C	T
1	chr1_73378147	0	73378147	T	C
1	chr1_73386948	0	73386948	G	A
1	chr1_73394419	0	73394419	C	T
1	chr1_73397539	0	73397539	C	A
1	chr1_73409372	0	73409372	C	G
1	chr1_73409681	0	73409681	A	G
1	chr1_73414661	0	73414661	C	A
1	chr1_73415287	0	73415287	G	A
1	chr1_73420226	0	73420226	G	A
1	chr1_73422678	0	73422678	A	G
1	chr1_73424330	0	73424330	G	A
1	chr1_73424480	0	73424480	C	T
1	chr1_73424922	0	73424922	G	A
1	chr1_73427725	0	73427725	G	T
1	chr1_73428152	0	73428152	C	T
1	chr1_73430021	0	73430021	C	T
1	chr1_73435040	0	73435040	A	T
1	chr1_73440388	0	73440388	G	T
1	chr1_73443317	0	73443317	G	A
1	chr1_73449242	0	73449242	A	G
1	chr1_73449316	0	73449316	C	G
1	chr1_73450603	0	73450603	T	C
1	chr1_73470760	0	73470760	G	A
1	chr1_73475595	0	73475595	C	T
1	chr1_73483815	0	73483815	C	A
1	chr1_73484900	0	73484900	C	T
1	chr1_73492479	0	73492479	G	A
1	chr1_73493007	0	73493007	T	C
1	chr1_73496757	0	73496757	A	G
1	chr1_73506861	0	73506861	T	C
1	chr1_73509203	0	73509203	C	T
1	chr1_73512874	0	73512874	G	A
1	chr1_73519871	0	73519871	G	C
1	chr1_73528449	0	73528449	T	C
1	chr1_73528611	0	73528611	A	G
1	chr1_73531420	0	73531420	C	G
1	chr1_73535165	0	73535165	A	G
1	chr1_73539111	0	73539111	T	G
1	chr1_73544805	0	73544805	G	A
1	chr1_73558852	0	73558852	G	C
1	chr1_73571131	0	73571131	T	C
1	chr1_73576620	0	73576620	G	A
1	chr1_73580884	0	73580884	C	T
1	chr1_73583983	0	73583983	G	T
1	chr1_73591963	0	73591963	T	C
1	chr1_73594262	0	73594262	A	G
1	chr1_73596674	0	73596674	A	C
1	chr1_73602059	0	73602059	T	C
1	chr1_73615849	0	73615849	T	C
1	chr1_73632293	0	73632293	T	C
1	chr1_73633137	0	73633137	T	C
1	chr1_73633763	0	73633763	C	T
1	chr1_73634647	0	73634647	C	T
1	chr1_73635830	0	73635830	G	C
1	chr1_73637683	0	73637683	C	G
1	chr1_73637830	0	73637830	C	G
1	chr1_73639467	0	73639467	C	T
1	chr1_73641455	0	73641455	A	T
1	chr1_73648687	0	73648687	C	T
1	chr1_73651334	0	73651334	A	G
1	chr1_73654174	0	73654174	A	G
1	chr1_73656158	0	73656158	C	T
1	chr1_73656632	0	73656632	T	C
1	chr1_73659649	0	73659649	A	G
1	chr1_73661089	0	73661089	A	T
1	chr1_73675389	0	73675389	A	G
1	chr1_73675859	0	73675859	C	T
1	chr1_73683469	0	73683469	T	A
1	chr1_73685754	0	73685754	T	C
1	chr1_73687936	0	73687936	G	A
1	chr1_73697470	0	73697470	C	A
1	chr1_73702165	0	73702165	A	G
1	chr1_73702443	0	73702443	G	A
1	chr1_73706352	0	73706352	C	G
1	chr1_73716372	0	73716372	A	G
1	chr1_73718777	0	73718777	A	C
1	chr1_73719075	0	73719075	C	G
1	chr1_73720677	0	73720677	A	G
1	chr1_73726029	0	73726029	A	G
1	chr1_73735632	0	73735632	C	A
1	chr1_73739355	0	73739355	C	T
1	chr1_73740648	0	73740648	A	G
1	chr1_73742747	0	73742747	G	A
1	chr1_73747777	0	73747777	A	G
1	chr1_73750971	0	73750971	A	G
1	chr1_73758269	0	73758269	C	T
1	chr1_73759914	0	73759914	G	C
1	chr1_73760931	0	73760931	C	T
1	chr1_73763251	0	73763251	T	C
1	chr1_73767760	0	73767760	G	A
1	chr1_73771608	0	73771608	G	A
1	chr1_73772288	0	73772288	G	A
1	chr1_73776203	0	73776203	C	A
1	chr1_73777865	0	73777865	C	A
1	chr1_73778842	0	73778842	A	G
1	chr1_73778867	0	73778867	A	G
1	chr1_73796529	0	73796529	C	T
1	chr1_73797201	0	73797201	A	G
1	chr1_73801596	0	73801596	T	G
1	chr1_73805261	0	73805261	C	A
1	chr1_73811060	0	73811060	G	A
1	chr1_73815019	0	73815019	A	G
1	chr1_73820464	0	73820464	T	G
1	chr1_73824274	0	73824274	T	A
1	chr1_73832487	0	73832487	T	A
1	chr1_73839233	0	73839233	T	A
1	chr1_73839618	0	73839618	A	G
1	chr1_73840241	0	73840241	G	A
1	chr1_73844171	0	73844171	G	T
1	chr1_73849471	0	73849471	T	C
1	chr1_73854390	0	73854390	A	G
1	chr1_73854729	0	73854729	T	C
1	chr1_73855831	0	73855831	C	A
1	chr1_73861229	0	73861229	A	G
1	chr1_73878746	0	73878746	G	A
1	chr1_73880032	0	73880032	T	C
1	chr1_73880419	0	73880419	A	G
1	chr1_73886054	0	73886054	G	T
1	chr1_73895995	0	73895995	T	C
1	chr1_73897535	0	73897535	C	T
1	chr1_73902001	0	73902001	G	A
1	chr1_73902178	0	73902178	G	A
1	chr1_73902797	0	73902797	A	G
1	chr1_73904886	0	73904886	T	C
1	chr1_73905022	0	73905022	T	A
1	chr1_73915621	0	73915621	G	A
1	chr1_73920804	0	73920804	G	T
1	chr1_73922943	0	73922943	A	C
1	chr1_73923732	0	73923732	C	T
1	chr1_73923972	0	73923972	C	A
1	chr1_73925089	0	73925089	T	C
1	chr1_73929461	0	73929461	G	T
1	chr1_73929513	0	73929513	A	G
1	chr1_73929985	0	73929985	C	T
1	chr1_73940868	0	73940868	G	A
1	chr1_73944780	0	73944780	C	T
1	chr1_73949086	0	73949086	C	A
1	chr1_73951963	0	73951963	A	C
1	chr1_73952268	0	73952268	A	G
1	chr1_73953109	0	73953109	A	G
1	chr1_73971070	0	73971070	A	C
1	chr1_73974388	0	73974388	T	C
1	chr1_73974527	0	73974527	C	T
1	chr1_73980854	0	73980854	A	G
1	chr1_73996605	0	73996605	C	T
1	chr1_73997584	0	73997584	G	A
1	chr1_74000633	0	74000633	C	T
1	chr1_74001852	0	74001852	G	T
1	chr1_74010004	0	74010004	T	C
1	chr1_74042697	0	74042697	T	C
1	chr1_74043204	0	74043204	C	T
1	chr1_74044707	0	74044707	A	G
1	chr1_74045273	0	74045273	C	A
1	chr1_74049178	0	74049178	T	C
1	chr1_74057926	0	74057926	A	G
1	chr1_74063332	0	74063332	A	C
1	chr1_74065457	0	74065457	A	T
1	chr1_74065668	0	74065668	T	C
1	chr1_74068396	0	74068396	G	A
1	chr1_74068950	0	74068950	C	A
1	chr1_74096818	0	74096818	C	T
1	chr1_74097796	0	74097796	G	A
1	chr1_74100249	0	74100249	C	T
1	chr1_74104975	0	74104975	T	C
1	chr1_74109641	0	74109641	C	G
1	chr1_74110217	0	74110217	G	C
1	chr1_74131068	0	74131068	A	C
1	chr1_74131690	0	74131690	G	A
1	chr1_74131989	0	74131989	A	C
1	chr1_74141463	0	74141463	T	C
1	chr1_74142143	0	74142143	A	G
1	chr1_74142933	0	74142933	G	T
1	chr1_74145098	0	74145098	T	C
1	chr1_74149697	0	74149697	T	A
1	chr1_74150014	0	74150014	G	A
1	chr1_74178378	0	74178378	T	G
1	chr1_74180709	0	74180709	C	T
1	chr1_74183200	0	74183200	C	T
1	chr1_74187320	0	74187320	A	G
1	chr1_74187695	0	74187695	T	G
1	chr1_74193551	0	74193551	T	A
1	chr1_74195881	0	74195881	A	G
1	chr1_74198279	0	74198279	T	C
1	chr1_74204599	0	74204599	C	T
1	chr1_74206662	0	74206662	T	C
1	chr1_74209113	0	74209113	T	C
1	chr1_74217440	0	74217440	G	A
1	chr1_74217812	0	74217812	T	C
1	chr1_74218142	0	74218142	A	G
1	chr1_74223269	0	74223269	C	T
1	chr1_74223747	0	74223747	G	A
1	chr1_74228803	0	74228803	C	T
1	chr1_74233388	0	74233388	T	C
1	chr1_74242127	0	74242127	G	A
1	chr1_74244844	0	74244844	C	T
1	chr1_74258112	0	74258112	T	C
1	chr1_74262215	0	74262215	T	C
1	chr1_74262679	0	74262679	A	G
1	chr1_74267247	0	74267247	G	T
1	chr1_74273980	0	74273980	G	A
1	chr1_74275056	0	74275056	T	C
1	chr1_74276155	0	74276155	A	G
1	chr1_74277602	0	74277602	G	T
1	chr1_74290061	0	74290061	T	C
1	chr1_74297679	0	74297679	G	T
1	chr1_74306433	0	74306433	A	G
1	chr1_74307542	0	74307542	G	T
1	chr1_74317227	0	74317227	C	T
1	chr1_74334279	0	74334279	A	C
1	chr1_74340526	0	74340526	A	G
1	chr1_74340819	0	74340819	G	C
1	chr1_74341817	0	74341817	A	G
1	chr1_74343265	0	74343265	C	A
1	chr1_74344430	0	74344430	T	G
1	chr1_74348512	0	74348512	G	T
1	chr1_74350659	0	74350659	T	C
1	chr1_74353579	0	74353579	C	T
1	chr1_74358575	0	74358575	T	C
1	chr1_74359199	0	74359199	A	G
1	chr1_74377564	0	74377564	T	G
1	chr1_74378144	0	74378144	A	T
1	chr1_74378615	0	74378615	A	G
1	chr1_74400077	0	74400077	C	T
1	chr1_74403456	0	74403456	C	G
1	chr1_74409179	0	74409179	T	C
1	chr1_74413076	0	74413076	A	C
1	chr1_74414031	0	74414031	C	T
1	chr1_74428425	0	74428425	A	G
1	chr1_74430433	0	74430433	T	C
1	chr1_74434550	0	74434550	C	T
1	chr1_74437412	0	74437412	T	C
1	chr1_74439323	0	74439323	A	T
1	chr1_74440147	0	74440147	T	C
1	chr1_74441096	0	74441096	A	T
1	chr1_74441342	0	74441342	C	T
1	chr1_74445891	0	74445891	A	G
1	chr1_74458113	0	74458113	A	G
1	chr1_74459105	0	74459105	A	G
1	chr1_74463126	0	74463126	C	G
1	chr1_74466176	0	74466176	T	C
1	chr1_74466741	0	74466741	A	G
1	chr1_74469364	0	74469364	T	C
1	chr1_74469790	0	74469790	T	C
1	chr1_74473445	0	74473445	A	G
1	chr1_74473870	0	74473870	C	T
1	chr1_74481174	0	74481174	A	G
1	chr1_74482556	0	74482556	A	G
1	chr1_74483415	0	74483415	G	A
1	chr1_74485388	0	74485388	T	C
1	chr1_74502692	0	74502692	T	C
1	chr1_74502811	0	74502811	A	G
1	chr1_74506690	0	74506690	T	C
1	chr1_74508683	0	74508683	A	C
1	chr1_74518248	0	74518248	T	C
1	chr1_74518545	0	74518545	T	G
1	chr1_74534977	0	74534977	T	C
1	chr1_74536843	0	74536843	G	C
1	chr1_74541759	0	74541759	A	G
1	chr1_74544031	0	74544031	C	T
1	chr1_74544961	0	74544961	C	T
1	chr1_74545171	0	74545171	G	A
1	chr1_74548186	0	74548186	T	C
1	chr1_74551234	0	74551234	G	C
1	chr1_74551764	0	74551764	C	T
1	chr1_74555269	0	74555269	T	C
1	chr1_74555468	0	74555468	A	G
1	chr1_74562847	0	74562847	C	T
1	chr1_74568667	0	74568667	T	C
1	chr1_74568698	0	74568698	G	A
1	chr1_74572905	0	74572905	G	A
1	chr1_74573175	0	74573175	C	T
1	chr1_74573211	0	74573211	A	G
1	chr1_74574537	0	74574537	C	G
1	chr1_74584907	0	74584907	G	C
1	chr1_74590864	0	74590864	G	A
1	chr1_74593984	0	74593984	G	T
1	chr1_74594986	0	74594986	G	T
1	chr1_74596335	0	74596335	A	G
1	chr1_74596482	0	74596482	G	T
1	chr1_74602587	0	74602587	T	C
1	chr1_74605005	0	74605005	T	C
1	chr1_74605576	0	74605576	G	A
1	chr1_74606991	0	74606991	A	T
1	chr1_74614758	0	74614758	A	G
1	chr1_74615763	0	74615763	C	T
1	chr1_74623805	0	74623805	G	T
1	chr1_74627997	0	74627997	A	G
1	chr1_74629675	0	74629675	C	G
1	chr1_74630261	0	74630261	A	G
1	chr1_74632872	0	74632872	G	T
1	chr1_74635334	0	74635334	T	C
1	chr1_74636311	0	74636311	T	C
1	chr1_74637890	0	74637890	A	G
1	chr1_74639189	0	74639189	A	G
1	chr1_74640552	0	74640552	T	G
1	chr1_74643070	0	74643070	A	G
1	chr1_74643895	0	74643895	A	G
1	chr1_74649098	0	74649098	T	C
1	chr1_74650308	0	74650308	G	A
1	chr1_74660066	0	74660066	C	A
1	chr1_74662864	0	74662864	G	A
1	chr1_74672434	0	74672434	G	C
1	chr1_74688482	0	74688482	C	T
1	chr1_74690113	0	74690113	A	G
1	chr1_74693994	0	74693994	T	C
1	chr1_74694157	0	74694157	G	A
1	chr1_74695094	0	74695094	G	T
1	chr1_74697178	0	74697178	T	G
1	chr1_74697972	0	74697972	A	G
1	chr1_74699896	0	74699896	C	T
1	chr1_74700100	0	74700100	A	G
1	chr1_74716930	0	74716930	G	C
1	chr1_74717953	0	74717953	T	C
1	chr1_74718909	0	74718909	G	A
1	chr1_74719224	0	74719224	T	C
1	chr1_74727684	0	74727684	A	G
1	chr1_74735369	0	74735369	C	T
1	chr1_74742194	0	74742194	T	C
1	chr1_74743407	0	74743407	A	G
1	chr1_74745380	0	74745380	T	C
1	chr1_74757053	0	74757053	A	G
1	chr1_74771355	0	74771355	T	C
1	chr1_74771946	0	74771946	T	C
1	chr1_74772954	0	74772954	A	G
1	chr1_74775921	0	74775921	A	G
1	chr1_74776206	0	74776206	G	A
1	chr1_74778128	0	74778128	G	A
1	chr1_74780298	0	74780298	C	T
1	chr1_74783076	0	74783076	A	G
1	chr1_74785869	0	74785869	T	C
1	chr1_74785870	0	74785870	A	G
1	chr1_74788629	0	74788629	T	C
1	chr1_74790402	0	74790402	C	A
1	chr1_74790480	0	74790480	A	G
1	chr1_74790932	0	74790932	A	C
1	chr1_74791734	0	74791734	G	A
1	chr1_74792958	0	74792958	G	A
1	chr1_74794479	0	74794479	C	T
1	chr1_74801884	0	74801884	T	C
1	chr1_74802907	0	74802907	T	C
1	chr1_74807219	0	74807219	A	T
1	chr1_74808060	0	74808060	C	T
1	chr1_74808263	0	74808263	C	G
1	chr1_74829866	0	74829866	G	T
1	chr1_74831526	0	74831526	T	A
1	chr1_74836301	0	74836301	C	T
1	chr1_74836889	0	74836889	T	C
1	chr1_74839082	0	74839082	A	G
1	chr1_74844527	0	74844527	A	G
1	chr1_74844988	0	74844988	T	C
1	chr1_74846856	0	74846856	T	C
1	chr1_74850080	0	74850080	T	C
1	chr1_74852066	0	74852066	A	G
1	chr1_74856538	0	74856538	A	G
1	chr1_74857023	0	74857023	T	C
1	chr1_74859333	0	74859333	C	A
1	chr1_74868261	0	74868261	T	C
1	chr1_74872640	0	74872640	A	G
1	chr1_74874171	0	74874171	A	G
1	chr1_74883118	0	74883118	C	T
1	chr1_74895663	0	74895663	T	G
1	chr1_74898503	0	74898503	A	G
1	chr1_74901430	0	74901430	C	T
1	chr1_74909087	0	74909087	G	A
1	chr1_74912248	0	74912248	T	C
1	chr1_74913360	0	74913360	A	C
1	chr1_74915555	0	74915555	T	C
1	chr1_74916455	0	74916455	A	G
1	chr1_74918291	0	74918291	G	A
1	chr1_74930024	0	74930024	G	C
1	chr1_74932477	0	74932477	T	C
1	chr1_74933867	0	74933867	G	A
1	chr1_74936922	0	74936922	A	G
1	chr1_74942275	0	74942275	G	A
1	chr1_74946679	0	74946679	A	C
1	chr1_74947324	0	74947324	A	T
1	chr1_74948318	0	74948318	G	T
1	chr1_74954588	0	74954588	A	T
1	chr1_74958910	0	74958910	C	T
1	chr1_74959608	0	74959608	G	A
1	chr1_74960249	0	74960249	C	T
1	chr1_74961227	0	74961227	G	T
1	chr1_74963278	0	74963278	A	G
1	chr1_74965178	0	74965178	A	G
1	chr1_74966422	0	74966422	T	C
1	chr1_74969967	0	74969967	A	G
1	chr1_74977085	0	74977085	C	T
1	chr1_74978033	0	74978033	C	A
1	chr1_74978460	0	74978460	G	A
1	chr1_74981173	0	74981173	G	A
1	chr1_74982414	0	74982414	C	G
1	chr1_74984979	0	74984979	G	A
1	chr1_74988080	0	74988080	C	T
1	chr1_74991891	0	74991891	G	C
1	chr1_75010633	0	75010633	G	A
1	chr1_75011526	0	75011526	T	C
1	chr1_75013267	0	75013267	G	C
1	chr1_75014242	0	75014242	G	A
1	chr1_75014364	0	75014364	C	G
1	chr1_75023784	0	75023784	G	A
1	chr1_75024801	0	75024801	A	G
1	chr1_75039661	0	75039661	A	G
1	chr1_75043457	0	75043457	C	T
1	chr1_75044510	0	75044510	G	A
1	chr1_75060124	0	75060124	T	C
1	chr1_75062722	0	75062722	G	A
1	chr1_75066664	0	75066664	T	C
1	chr1_75069596	0	75069596	A	G
1	chr1_75071064	0	75071064	A	G
1	chr1_75071727	0	75071727	G	A
1	chr1_75076706	0	75076706	T	C
1	chr1_75076890	0	75076890	C	T
1	chr1_75082355	0	75082355	A	G
1	chr1_75086564	0	75086564	C	A
1	chr1_75088483	0	75088483	C	T
1	chr1_75096509	0	75096509	C	T
1	chr1_75098557	0	75098557	A	G
1	chr1_75099164	0	75099164	T	C
1	chr1_75105544	0	75105544	T	C
1	chr1_75106380	0	75106380	T	C
1	chr1_75106454	0	75106454	G	A
1	chr1_75111028	0	75111028	G	A
1	chr1_75119772	0	75119772	T	C
1	chr1_75121571	0	75121571	T	C
1	chr1_75123431	0	75123431	A	G
1	chr1_75128044	0	75128044	A	G
1	chr1_75129658	0	75129658	G	A
1	chr1_75137227	0	75137227	C	T
1	chr1_75139537	0	75139537	G	A
1	chr1_75141245	0	75141245	G	T
1	chr1_75145549	0	75145549	A	G
1	chr1_75146355	0	75146355	T	G
1	chr1_75156820	0	75156820	A	G
1	chr1_75157303	0	75157303	G	A
1	chr1_75158565	0	75158565	A	C
1	chr1_75174342	0	75174342	A	G
1	chr1_75174999	0	75174999	A	T
1	chr1_75175156	0	75175156	T	C
1	chr1_75175510	0	75175510	A	G
1	chr1_75178030	0	75178030	A	G
1	chr1_75179536	0	75179536	G	T
1	chr1_75183180	0	75183180	G	T
1	chr1_75184240	0	75184240	A	C
1	chr1_75186522	0	75186522	C	T
1	chr1_75192086	0	75192086	G	A
1	chr1_75202731	0	75202731	C	T
1	chr1_75210030	0	75210030	T	C
1	chr1_75212179	0	75212179	A	C
1	chr1_75213504	0	75213504	T	A
1	chr1_75221533	0	75221533	G	A
1	chr1_75221851	0	75221851	G	T
1	chr1_75229299	0	75229299	C	T
1	chr1_75232377	0	75232377	G	C
1	chr1_75240182	0	75240182	C	G
1	chr1_75240651	0	75240651	T	C
1	chr1_75247048	0	75247048	T	C
1	chr1_75261997	0	75261997	T	G
1	chr1_75264746	0	75264746	T	C
1	chr1_75271407	0	75271407	G	C
1	chr1_75290440	0	75290440	C	T
1	chr1_75308402	0	75308402	G	A
1	chr1_75316303	0	75316303	A	G
1	chr1_75316612	0	75316612	C	T
1	chr1_75328460	0	75328460	G	A
1	chr1_75330039	0	75330039	A	G
1	chr1_75330126	0	75330126	G	T
1	chr1_75330558	0	75330558	T	C
1	chr1_75338892	0	75338892	G	A
1	chr1_75338978	0	75338978	A	G
1	chr1_75347185	0	75347185	T	C
1	chr1_75347201	0	75347201	G	T
1	chr1_75352886	0	75352886	A	G
1	chr1_75354076	0	75354076	C	T
1	chr1_75362885	0	75362885	T	C
1	chr1_75364839	0	75364839	A	G
1	chr1_75366001	0	75366001	C	A
1	chr1_75369000	0	75369000	C	T
1	chr1_75369439	0	75369439	T	C
1	chr1_75375403	0	75375403	T	C
1	chr1_75377382	0	75377382	T	C
1	chr1_75379418	0	75379418	A	G
1	chr1_75399520	0	75399520	G	T
1	chr1_75404322	0	75404322	T	G
1	chr1_75414974	0	75414974	A	G
1	chr1_75417244	0	75417244	A	G
1	chr1_75426302	0	75426302	T	G
1	chr1_75430643	0	75430643	A	G
1	chr1_75431314	0	75431314	T	G
1	chr1_75442029	0	75442029	C	G
1	chr1_75444770	0	75444770	A	G
1	chr1_75447867	0	75447867	C	T
1	chr1_75447907	0	75447907	C	T
1	chr1_75448408	0	75448408	G	A
1	chr1_75448583	0	75448583	C	T
1	chr1_75454767	0	75454767	A	G
1	chr1_75463272	0	75463272	A	G
1	chr1_75464523	0	75464523	T	C
1	chr1_75465545	0	75465545	A	G
1	chr1_75470774	0	75470774	G	A
1	chr1_75471323	0	75471323	C	G
1	chr1_75473451	0	75473451	G	T
1	chr1_75474328	0	75474328	G	C
1	chr1_75474467	0	75474467	G	T
1	chr1_75476508	0	75476508	T	C
1	chr1_75478483	0	75478483	A	G
1	chr1_75479142	0	75479142	G	T
1	chr1_75482692	0	75482692	A	G
1	chr1_75485588	0	75485588	A	G
1	chr1_75485658	0	75485658	T	C
1	chr1_75489736	0	75489736	T	C
1	chr1_75491154	0	75491154	A	G
1	chr1_75497418	0	75497418	G	T
1	chr1_75505078	0	75505078	G	A
1	chr1_75506456	0	75506456	G	A
1	chr1_75506858	0	75506858	T	C
1	chr1_75508064	0	75508064	C	T
1	chr1_75508131	0	75508131	A	G
1	chr1_75518172	0	75518172	A	G
1	chr1_75519163	0	75519163	C	T
1	chr1_75527773	0	75527773	A	T
1	chr1_75530774	0	75530774	G	A
1	chr1_75536025	0	75536025	A	G
1	chr1_75545076	0	75545076	A	G
1	chr1_75548713	0	75548713	C	T
1	chr1_75554529	0	75554529	T	C
1	chr1_75555048	0	75555048	A	C
1	chr1_75572906	0	75572906	G	A
1	chr1_75574953	0	75574953	A	C
1	chr1_75584072	0	75584072	A	G
1	chr1_75589040	0	75589040	T	G
1	chr1_75590005	0	75590005	G	C
1	chr1_75590704	0	75590704	T	C
1	chr1_75593778	0	75593778	A	G
1	chr1_75599557	0	75599557	C	A
1	chr1_75605790	0	75605790	G	A
1	chr1_75618217	0	75618217	G	A
1	chr1_75636532	0	75636532	C	T
1	chr1_75649892	0	75649892	T	C
1	chr1_75652528	0	75652528	C	T
1	chr1_75652647	0	75652647	C	G
1	chr1_75673982	0	75673982	T	A
1	chr1_75674923	0	75674923	A	G
1	chr1_75678309	0	75678309	C	T
1	chr1_75683488	0	75683488	G	A
1	chr1_75689122	0	75689122	G	T
1	chr1_75696878	0	75696878	G	A
1	chr1_75697357	0	75697357	C	G
1	chr1_75697644	0	75697644	A	G
1	chr1_75701119	0	75701119	G	A
1	chr1_75709544	0	75709544	C	G
1	chr1_75709670	0	75709670	C	T
1	chr1_75715340	0	75715340	T	C
1	chr1_75719262	0	75719262	G	A
1	chr1_75722358	0	75722358	A	T
1	chr1_75733095	0	75733095	A	G
1	chr1_75741136	0	75741136	C	T
1	chr1_75742329	0	75742329	G	T
1	chr1_75747118	0	75747118	T	C
1	chr1_75753105	0	75753105	A	G
1	chr1_75753232	0	75753232	C	G
1	chr1_75771342	0	75771342	A	G
1	chr1_75772881	0	75772881	T	C
1	chr1_75778645	0	75778645	A	G
1	chr1_75779258	0	75779258	C	G
1	chr1_75782469	0	75782469	T	C
1	chr1_75782749	0	75782749	T	C
1	chr1_75787980	0	75787980	G	C
1	chr1_75794745	0	75794745	T	C
1	chr1_75795519	0	75795519	T	C
1	chr1_75796364	0	75796364	G	T
1	chr1_75796749	0	75796749	G	A
1	chr1_75797514	0	75797514	A	C
1	chr1_75804047	0	75804047	C	T
1	chr1_75815523	0	75815523	T	G
1	chr1_75818151	0	75818151	G	A
1	chr1_75823586	0	75823586	T	C
1	chr1_75827563	0	75827563	T	C
1	chr1_75843163	0	75843163	T	C
1	chr1_75844776	0	75844776	T	C
1	chr1_75849130	0	75849130	C	T
1	chr1_75849152	0	75849152	G	C
1	chr1_75852893	0	75852893	C	A
1	chr1_75861963	0	75861963	T	A
1	chr1_75862426	0	75862426	G	A
1	chr1_75871012	0	75871012	T	C
1	chr1_75876341	0	75876341	G	A
1	chr1_75891638	0	75891638	T	G
1	chr1_75904234	0	75904234	A	G
1	chr1_75908431	0	75908431	T	C
1	chr1_75912014	0	75912014	T	C
1	chr1_75913432	0	75913432	G	A
1	chr1_75916359	0	75916359	T	C
1	chr1_75922193	0	75922193	G	T
1	chr1_75925011	0	75925011	T	C
1	chr1_75933308	0	75933308	C	G
1	chr1_75947365	0	75947365	C	T
1	chr1_75947471	0	75947471	G	C
1	chr1_75948948	0	75948948	C	T
1	chr1_75951085	0	75951085	G	A
1	chr1_75953513	0	75953513	A	G
1	chr1_75957954	0	75957954	T	C
1	chr1_75959043	0	75959043	A	C
1	chr1_75971538	0	75971538	A	G
1	chr1_75977819	0	75977819	T	G
1	chr1_75986041	0	75986041	C	T
1	chr1_75992380	0	75992380	A	G
1	chr1_75994028	0	75994028	G	A
1	chr1_75995768	0	75995768	G	A
1	chr1_75998218	0	75998218	A	G
1	chr1_76001475	0	76001475	G	A
1	chr1_76002157	0	76002157	T	C
1	chr1_76007939	0	76007939	C	A
1	chr1_76043610	0	76043610	A	G
1	chr1_76050228	0	76050228	A	G
1	chr1_76055646	0	76055646	T	C
1	chr1_76056367	0	76056367	T	G
1	chr1_76062132	0	76062132	C	T
1	chr1_76067143	0	76067143	A	C
1	chr1_76067260	0	76067260	G	A
1	chr1_76073059	0	76073059	T	C
1	chr1_76080213	0	76080213	G	A
1	chr1_76094673	0	76094673	G	A
1	chr1_76096546	0	76096546	T	C
1	chr1_76105741	0	76105741	C	G
1	chr1_76106926	0	76106926	A	T
1	chr1_76118878	0	76118878	T	C
1	chr1_76119614	0	76119614	G	A
1	chr1_76124178	0	76124178	G	T
1	chr1_76126941	0	76126941	T	C
1	chr1_76135995	0	76135995	T	C
1	chr1_76139706	0	76139706	C	T
1	chr1_76154781	0	76154781	G	C
1	chr1_76154902	0	76154902	T	C
1	chr1_76162446	0	76162446	C	A
1	chr1_76172467	0	76172467	G	C
1	chr1_76180031	0	76180031	G	A
1	chr1_76190496	0	76190496	A	G
1	chr1_76202147	0	76202147	A	G
1	chr1_76204908	0	76204908	A	G
1	chr1_76207317	0	76207317	T	C
1	chr1_76207528	0	76207528	A	G
1	chr1_76215980	0	76215980	T	C
1	chr1_76218906	0	76218906	T	C
1	chr1_76220556	0	76220556	T	C
1	chr1_76222560	0	76222560	A	G
1	chr1_76232789	0	76232789	C	G
1	chr1_76236213	0	76236213	T	C
1	chr1_76236567	0	76236567	C	T
1	chr1_76238005	0	76238005	C	A
1	chr1_76242863	0	76242863	T	C
1	chr1_76247434	0	76247434	T	C
1	chr1_76254053	0	76254053	G	A
1	chr1_76255133	0	76255133	T	A
1	chr1_76257741	0	76257741	T	C
1	chr1_76272481	0	76272481	G	A
1	chr1_76272688	0	76272688	T	G
1	chr1_76273063	0	76273063	A	C
1	chr1_76273298	0	76273298	T	C
1	chr1_76278914	0	76278914	G	A
1	chr1_76281588	0	76281588	T	C
1	chr1_76292697	0	76292697	C	T
1	chr1_76294424	0	76294424	T	C
1	chr1_76294898	0	76294898	C	A
1	chr1_76295170	0	76295170	A	G
1	chr1_76297466	0	76297466	C	T
1	chr1_76302744	0	76302744	A	C
1	chr1_76303888	0	76303888	C	T
1	chr1_76306382	0	76306382	A	G
1	chr1_76309754	0	76309754	G	A
1	chr1_76315727	0	76315727	G	A
1	chr1_76322033	0	76322033	T	C
1	chr1_76323885	0	76323885	C	A
1	chr1_76328065	0	76328065	C	T
1	chr1_76329024	0	76329024	A	T
1	chr1_76337430	0	76337430	C	G
1	chr1_76341019	0	76341019	T	G
1	chr1_76343909	0	76343909	T	C
1	chr1_76347544	0	76347544	A	G
1	chr1_76353394	0	76353394	G	A
1	chr1_76354571	0	76354571	A	C
1	chr1_76356278	0	76356278	A	G
1	chr1_76356655	0	76356655	G	A
1	chr1_76357888	0	76357888	G	A
1	chr1_76358237	0	76358237	T	C
1	chr1_76360834	0	76360834	C	T
1	chr1_76361265	0	76361265	T	C
1	chr1_76362384	0	76362384	C	T
1	chr1_76368066	0	76368066	C	A
1	chr1_76368977	0	76368977	T	C
1	chr1_76387850	0	76387850	C	T
1	chr1_76391584	0	76391584	A	T
1	chr1_76394106	0	76394106	T	C
1	chr1_76395922	0	76395922	T	C
1	chr1_76399565	0	76399565	G	C
1	chr1_76400400	0	76400400	A	T
1	chr1_76406023	0	76406023	A	G
1	chr1_76410098	0	76410098	G	A
1	chr1_76412075	0	76412075	T	C
1	chr1_76413653	0	76413653	C	T
1	chr1_76416442	0	76416442	G	A
1	chr1_76420897	0	76420897	A	G
1	chr1_76420985	0	76420985	A	C
1	chr1_76422205	0	76422205	A	G
1	chr1_76424692	0	76424692	C	T
1	chr1_76435836	0	76435836	T	C
1	chr1_76437175	0	76437175	A	G
1	chr1_76449996	0	76449996	T	C
1	chr1_76453934	0	76453934	T	C
1	chr1_76455985	0	76455985	T	C
1	chr1_76456427	0	76456427	G	T
1	chr1_76457354	0	76457354	T	C
1	chr1_76459860	0	76459860	T	C
1	chr1_76463703	0	76463703	T	C
1	chr1_76467603	0	76467603	T	C
1	chr1_76467893	0	76467893	T	C
1	chr1_76468736	0	76468736	C	T
1	chr1_76473572	0	76473572	C	T
1	chr1_76473896	0	76473896	A	C
1	chr1_76477922	0	76477922	A	G
1	chr1_76482935	0	76482935	A	G
1	chr1_76484639	0	76484639	A	G
1	chr1_76486665	0	76486665	G	A
1	chr1_76491195	0	76491195	T	G
1	chr1_76491859	0	76491859	T	C
1	chr1_76493170	0	76493170	T	C
1	chr1_76495083	0	76495083	C	T
1	chr1_76496495	0	76496495	G	A
1	chr1_76497267	0	76497267	A	C
1	chr1_76499082	0	76499082	A	G
1	chr1_76502272	0	76502272	C	T
1	chr1_76503069	0	76503069	A	G
1	chr1_76509320	0	76509320	G	A
1	chr1_76510243	0	76510243	T	C
1	chr1_76510659	0	76510659	C	A
1	chr1_76510687	0	76510687	A	G
1	chr1_76510890	0	76510890	G	A
1	chr1_76517537	0	76517537	G	C
1	chr1_76522348	0	76522348	T	C
1	chr1_76522897	0	76522897	A	G
1	chr1_76523752	0	76523752	T	C
1	chr1_76526472	0	76526472	A	G
1	chr1_76526623	0	76526623	G	A
1	chr1_76531876	0	76531876	C	T
1	chr1_76536732	0	76536732	C	G
1	chr1_76542982	0	76542982	C	T
1	chr1_76544224	0	76544224	A	G
1	chr1_76545063	0	76545063	C	G
1	chr1_76552829	0	76552829	A	G
1	chr1_76554451	0	76554451	T	C
1	chr1_76569262	0	76569262	A	C
1	chr1_76569401	0	76569401	T	A
1	chr1_76570305	0	76570305	G	A
1	chr1_76570329	0	76570329	G	A
1	chr1_76571061	0	76571061	G	A
1	chr1_76573237	0	76573237	A	G
1	chr1_76583025	0	76583025	A	G
1	chr1_76583128	0	76583128	A	C
1	chr1_76586627	0	76586627	A	C
1	chr1_76590404	0	76590404	T	C
1	chr1_76594829	0	76594829	G	C
1	chr1_76596100	0	76596100	G	A
1	chr1_76601086	0	76601086	T	G
1	chr1_76603988	0	76603988	G	T
1	chr1_76615769	0	76615769	T	C
1	chr1_76636586	0	76636586	C	G
1	chr1_76645793	0	76645793	C	G
1	chr1_76646628	0	76646628	A	G
1	chr1_76655243	0	76655243	T	G
1	chr1_76655899	0	76655899	C	T
1	chr1_76657039	0	76657039	G	C
1	chr1_76659238	0	76659238	T	C
1	chr1_76659282	0	76659282	C	T
1	chr1_76662896	0	76662896	C	G
1	chr1_76667617	0	76667617	A	G
1	chr1_76670253	0	76670253	A	C
1	chr1_76683988	0	76683988	A	G
1	chr1_76685060	0	76685060	A	G
1	chr1_76688867	0	76688867	C	G
1	chr1_76699893	0	76699893	G	A
1	chr1_76702627	0	76702627	T	C
1	chr1_76709789	0	76709789	T	C
1	chr1_76715423	0	76715423	G	C
1	chr1_76717076	0	76717076	G	A
1	chr1_76717700	0	76717700	A	T
1	chr1_76718946	0	76718946	T	C
1	chr1_76719028	0	76719028	A	G
1	chr1_76729378	0	76729378	A	G
1	chr1_76738470	0	76738470	G	A
1	chr1_76740965	0	76740965	T	C
1	chr1_76742255	0	76742255	G	A
1	chr1_76742886	0	76742886	T	C
1	chr1_76747225	0	76747225	G	T
1	chr1_76756854	0	76756854	C	T
1	chr1_76762387	0	76762387	C	T
1	chr1_76764665	0	76764665	G	A
1	chr1_76769317	0	76769317	A	G
1	chr1_76772974	0	76772974	C	T
1	chr1_76773861	0	76773861	G	A
1	chr1_76778449	0	76778449	G	C
1	chr1_76783800	0	76783800	G	A
1	chr1_76784567	0	76784567	C	T
1	chr1_76785273	0	76785273	G	A
1	chr1_76788993	0	76788993	A	G
1	chr1_76791901	0	76791901	G	A
1	chr1_76794512	0	76794512	G	A
1	chr1_76795514	0	76795514	A	G
1	chr1_76800206	0	76800206	C	T
1	chr1_76809116	0	76809116	C	A
1	chr1_76813221	0	76813221	C	T
1	chr1_76819003	0	76819003	A	G
1	chr1_76821093	0	76821093	C	A
1	chr1_76821131	0	76821131	T	C
1	chr1_76821259	0	76821259	A	G
1	chr1_76825700	0	76825700	G	C
1	chr1_76839594	0	76839594	A	G
1	chr1_76841007	0	76841007	A	G
1	chr1_76841392	0	76841392	A	G
1	chr1_76843514	0	76843514	C	T
1	chr1_76852658	0	76852658	G	A
1	chr1_76852911	0	76852911	T	C
1	chr1_76853483	0	76853483	C	T
1	chr1_76854684	0	76854684	G	A
1	chr1_76856965	0	76856965	C	T
1	chr1_76868230	0	76868230	G	T
1	chr1_76872732	0	76872732	T	G
1	chr1_76879824	0	76879824	G	A
1	chr1_76894780	0	76894780	C	T
1	chr1_76898007	0	76898007	T	C
1	chr1_76905696	0	76905696	C	T
1	chr1_76905969	0	76905969	A	G
1	chr1_76907180	0	76907180	A	G
1	chr1_76907214	0	76907214	A	G
1	chr1_76909988	0	76909988	C	T
1	chr1_76913375	0	76913375	T	C
1	chr1_76916431	0	76916431	A	G
1	chr1_76919283	0	76919283	G	T
1	chr1_76927377	0	76927377	C	A
1	chr1_76932325	0	76932325	T	C
1	chr1_76933799	0	76933799	A	G
1	chr1_76939836	0	76939836	T	C
1	chr1_76940742	0	76940742	G	A
1	chr1_76941568	0	76941568	T	C
1	chr1_76941719	0	76941719	A	C
1	chr1_76943905	0	76943905	C	T
1	chr1_76947682	0	76947682	A	G
1	chr1_76950611	0	76950611	A	T
1	chr1_76950982	0	76950982	T	C
1	chr1_76953900	0	76953900	C	T
1	chr1_76953950	0	76953950	T	C
1	chr1_76954371	0	76954371	C	A
1	chr1_76958131	0	76958131	A	G
1	chr1_76959283	0	76959283	G	A
1	chr1_76960562	0	76960562	C	T
1	chr1_76961332	0	76961332	T	C
1	chr1_76962023	0	76962023	C	A
1	chr1_76962235	0	76962235	T	A
1	chr1_76962724	0	76962724	A	G
1	chr1_76975770	0	76975770	G	C
1	chr1_76976134	0	76976134	A	G
1	chr1_76992570	0	76992570	A	G
1	chr1_76994924	0	76994924	A	G
1	chr1_76994966	0	76994966	G	A
1	chr1_76998068	0	76998068	C	T
1	chr1_76998839	0	76998839	A	G
1	chr1_76999994	0	76999994	T	G
1	chr1_77000099	0	77000099	G	A
1	chr1_77016231	0	77016231	C	T
1	chr1_77017874	0	77017874	C	G
1	chr1_77026150	0	77026150	T	C
1	chr1_77029240	0	77029240	T	C
1	chr1_77032283	0	77032283	C	T
1	chr1_77035023	0	77035023	G	A
1	chr1_77036059	0	77036059	G	A
1	chr1_77049007	0	77049007	C	G
1	chr1_77049392	0	77049392	A	G
1	chr1_77050865	0	77050865	T	C
1	chr1_77054908	0	77054908	A	G
1	chr1_77054990	0	77054990	G	A
1	chr1_77058492	0	77058492	T	C
1	chr1_77061589	0	77061589	G	A
1	chr1_77067775	0	77067775	T	G
1	chr1_77071562	0	77071562	T	C
1	chr1_77079403	0	77079403	G	A
1	chr1_77088824	0	77088824	A	G
1	chr1_77092693	0	77092693	C	T
1	chr1_77092750	0	77092750	G	C
1	chr1_77093362	0	77093362	C	T
1	chr1_77097395	0	77097395	G	A
1	chr1_77099025	0	77099025	T	C
1	chr1_77099509	0	77099509	A	G
1	chr1_77101985	0	77101985	T	C
1	chr1_77113992	0	77113992	C	T
1	chr1_77114342	0	77114342	C	G
1	chr1_77116298	0	77116298	T	C
1	chr1_77118676	0	77118676	G	T
1	chr1_77121266	0	77121266	A	G
1	chr1_77122338	0	77122338	A	G
1	chr1_77122790	0	77122790	C	T
1	chr1_77122949	0	77122949	C	T
1	chr1_77126175	0	77126175	C	G
1	chr1_77128215	0	77128215	T	C
1	chr1_77130668	0	77130668	T	C
1	chr1_77130847	0	77130847	A	C
1	chr1_77134826	0	77134826	A	T
1	chr1_77143726	0	77143726	G	C
1	chr1_77157619	0	77157619	T	C
1	chr1_77163610	0	77163610	A	G
1	chr1_77168852	0	77168852	A	G
1	chr1_77168933	0	77168933	T	C
1	chr1_77169446	0	77169446	A	G
1	chr1_77183197	0	77183197	A	G
1	chr1_77184617	0	77184617	A	T
1	chr1_77193286	0	77193286	C	T
1	chr1_77196592	0	77196592	G	A
1	chr1_77199460	0	77199460	A	C
1	chr1_77205812	0	77205812	A	C
1	chr1_77206611	0	77206611	A	G
1	chr1_77209591	0	77209591	G	A
1	chr1_77216269	0	77216269	G	A
1	chr1_77218937	0	77218937	C	T
1	chr1_77221976	0	77221976	A	G
1	chr1_77223171	0	77223171	C	T
1	chr1_77224312	0	77224312	C	T
1	chr1_77227523	0	77227523	G	A
1	chr1_77235862	0	77235862	G	A
1	chr1_77238756	0	77238756	C	G
1	chr1_77241383	0	77241383	C	T
1	chr1_77242020	0	77242020	C	A
1	chr1_77243391	0	77243391	C	G
1	chr1_77250885	0	77250885	C	T
1	chr1_77252311	0	77252311	T	C
1	chr1_77253163	0	77253163	G	A
1	chr1_77254645	0	77254645	A	G
1	chr1_77259253	0	77259253	C	T
1	chr1_77291035	0	77291035	T	G
1	chr1_77291178	0	77291178	G	A
1	chr1_77296050	0	77296050	C	A
1	chr1_77307686	0	77307686	G	C
1	chr1_77307992	0	77307992	C	T
1	chr1_77311025	0	77311025	G	A
1	chr1_77313620	0	77313620	T	C
1	chr1_77316523	0	77316523	C	T
1	chr1_77325350	0	77325350	C	T
1	chr1_77335718	0	77335718	A	G
1	chr1_77343716	0	77343716	C	G
1	chr1_77344437	0	77344437	T	C
1	chr1_77348969	0	77348969	C	A
1	chr1_77351433	0	77351433	G	A
1	chr1_77366282	0	77366282	G	C
1	chr1_77367687	0	77367687	C	T
1	chr1_77371281	0	77371281	A	T
1	chr1_77376705	0	77376705	T	C
1	chr1_77379334	0	77379334	T	C
1	chr1_77380365	0	77380365	C	A
1	chr1_77380413	0	77380413	G	A
1	chr1_77381193	0	77381193	C	A
1	chr1_77386855	0	77386855	A	T
1	chr1_77388643	0	77388643	T	C
1	chr1_77390970	0	77390970	A	C
1	chr1_77398298	0	77398298	A	G
1	chr1_77398862	0	77398862	A	G
1	chr1_77403888	0	77403888	T	C
1	chr1_77403989	0	77403989	T	C
1	chr1_77415130	0	77415130	T	C
1	chr1_77418750	0	77418750	A	G
1	chr1_77420583	0	77420583	C	G
1	chr1_77426001	0	77426001	G	C
1	chr1_77428469	0	77428469	A	C
1	chr1_77430212	0	77430212	A	G
1	chr1_77432560	0	77432560	C	T
1	chr1_77434112	0	77434112	T	C
1	chr1_77435507	0	77435507	T	C
1	chr1_77436714	0	77436714	T	C
1	chr1_77439755	0	77439755	T	C
1	chr1_77448029	0	77448029	A	G
1	chr1_77454384	0	77454384	T	C
1	chr1_77454717	0	77454717	A	T
1	chr1_77465251	0	77465251	T	C
1	chr1_77467173	0	77467173	T	C
1	chr1_77469556	0	77469556	C	G
1	chr1_77471739	0	77471739	G	C
1	chr1_77472685	0	77472685	T	C
1	chr1_77472784	0	77472784	T	C
1	chr1_77473564	0	77473564	C	G
1	chr1_77478038	0	77478038	C	T
1	chr1_77482137	0	77482137	T	C
1	chr1_77490429	0	77490429	C	T
1	chr1_77494613	0	77494613	G	A
1	chr1_77496502	0	77496502	T	C
1	chr1_77497685	0	77497685	C	A
1	chr1_77498991	0	77498991	T	C
1	chr1_77499259	0	77499259	A	G
1	chr1_77499829	0	77499829	A	G
1	chr1_77502246	0	77502246	C	T
1	chr1_77512326	0	77512326	A	T
1	chr1_77513162	0	77513162	A	G
1	chr1_77516322	0	77516322	T	C
1	chr1_77519959	0	77519959	T	C
1	chr1_77521445	0	77521445	C	A
1	chr1_77521916	0	77521916	G	C
1	chr1_77524039	0	77524039	C	A
1	chr1_77528810	0	77528810	G	A
1	chr1_77529705	0	77529705	G	A
1	chr1_77529930	0	77529930	A	G
1	chr1_77530391	0	77530391	A	C
1	chr1_77533715	0	77533715	C	T
1	chr1_77537339	0	77537339	T	C
1	chr1_77543401	0	77543401	A	G
1	chr1_77543497	0	77543497	T	C
1	chr1_77546507	0	77546507	T	A
1	chr1_77557043	0	77557043	G	A
1	chr1_77576357	0	77576357	G	A
1	chr1_77577543	0	77577543	C	G
1	chr1_77578070	0	77578070	G	T
1	chr1_77582858	0	77582858	G	C
1	chr1_77585614	0	77585614	A	T
1	chr1_77586935	0	77586935	G	C
1	chr1_77589431	0	77589431	T	C
1	chr1_77590201	0	77590201	A	G
1	chr1_77590850	0	77590850	T	C
1	chr1_77591583	0	77591583	G	A
1	chr1_77592165	0	77592165	T	C
1	chr1_77601311	0	77601311	T	C
1	chr1_77601844	0	77601844	G	C
1	chr1_77602431	0	77602431	G	C
1	chr1_77606355	0	77606355	T	C
1	chr1_77615076	0	77615076	T	C
1	chr1_77616509	0	77616509	G	A
1	chr1_77626279	0	77626279	C	T
1	chr1_77627642	0	77627642	A	G
1	chr1_77637664	0	77637664	G	A
1	chr1_77638508	0	77638508	A	G
1	chr1_77639488	0	77639488	G	A
1	chr1_77640050	0	77640050	A	G
1	chr1_77640781	0	77640781	C	T
1	chr1_77654254	0	77654254	A	G
1	chr1_77654285	0	77654285	C	A
1	chr1_77656732	0	77656732	T	C
1	chr1_77667561	0	77667561	C	T
1	chr1_77668222	0	77668222	G	T
1	chr1_77672229	0	77672229	C	T
1	chr1_77672408	0	77672408	A	G
1	chr1_77675935	0	77675935	C	T
1	chr1_77677792	0	77677792	C	G
1	chr1_77681032	0	77681032	C	A
1	chr1_77685378	0	77685378	T	C
1	chr1_77687530	0	77687530	C	G
1	chr1_77689615	0	77689615	A	G
1	chr1_77694198	0	77694198	C	A
1	chr1_77702019	0	77702019	A	T
1	chr1_77719000	0	77719000	C	T
1	chr1_77719300	0	77719300	T	G
1	chr1_77725555	0	77725555	T	A
1	chr1_77729558	0	77729558	C	T
1	chr1_77734184	0	77734184	G	A
1	chr1_77743673	0	77743673	A	G
1	chr1_77753455	0	77753455	T	G
1	chr1_77753887	0	77753887	C	T
1	chr1_77755538	0	77755538	C	T
1	chr1_77760407	0	77760407	C	G
1	chr1_77761057	0	77761057	G	T
1	chr1_77763972	0	77763972	T	G
1	chr1_77766650	0	77766650	C	T
1	chr1_77779595	0	77779595	A	G
1	chr1_77790224	0	77790224	T	C
1	chr1_77793494	0	77793494	T	A
1	chr1_77794087	0	77794087	G	T
1	chr1_77798315	0	77798315	T	C
1	chr1_77807141	0	77807141	T	C
1	chr1_77807905	0	77807905	T	A
1	chr1_77813635	0	77813635	T	C
1	chr1_77814776	0	77814776	A	G
1	chr1_77817581	0	77817581	A	G
1	chr1_77826552	0	77826552	T	C
1	chr1_77828896	0	77828896	A	C
1	chr1_77834768	0	77834768	G	A
1	chr1_77841174	0	77841174	A	G
1	chr1_77844089	0	77844089	G	A
1	chr1_77847584	0	77847584	G	A
1	chr1_77851172	0	77851172	T	A
1	chr1_77852341	0	77852341	T	G
1	chr1_77852804	0	77852804	T	G
1	chr1_77854465	0	77854465	T	C
1	chr1_77856423	0	77856423	A	G
1	chr1_77856429	0	77856429	G	A
1	chr1_77856950	0	77856950	G	A
1	chr1_77865516	0	77865516	T	C
1	chr1_77871244	0	77871244	A	G
1	chr1_77873836	0	77873836	G	C
1	chr1_77874432	0	77874432	T	G
1	chr1_77875196	0	77875196	G	A
1	chr1_77877144	0	77877144	T	C
1	chr1_77880978	0	77880978	G	T
1	chr1_77889545	0	77889545	C	T
1	chr1_77889853	0	77889853	A	G
1	chr1_77898827	0	77898827	C	T
1	chr1_77899132	0	77899132	C	G
1	chr1_77900744	0	77900744	C	G
1	chr1_77908016	0	77908016	T	G
1	chr1_77908033	0	77908033	C	T
1	chr1_77911542	0	77911542	T	G
1	chr1_77913988	0	77913988	G	C
1	chr1_77914974	0	77914974	C	T
1	chr1_77916744	0	77916744	C	T
1	chr1_77920389	0	77920389	A	G
1	chr1_77921812	0	77921812	A	G
1	chr1_77923242	0	77923242	T	C
1	chr1_77926527	0	77926527	G	A
1	chr1_77929767	0	77929767	A	T
1	chr1_77930925	0	77930925	A	C
1	chr1_77934454	0	77934454	A	C
1	chr1_77936821	0	77936821	G	A
1	chr1_77938924	0	77938924	A	G
1	chr1_77945714	0	77945714	T	C
1	chr1_77949476	0	77949476	C	G
1	chr1_77952751	0	77952751	T	C
1	chr1_77953240	0	77953240	A	G
1	chr1_77955183	0	77955183	G	A
1	chr1_77962979	0	77962979	A	C
1	chr1_77963138	0	77963138	T	C
1	chr1_77965500	0	77965500	G	T
1	chr1_77970421	0	77970421	A	G
1	chr1_77974220	0	77974220	A	G
1	chr1_77978632	0	77978632	C	T
1	chr1_77980892	0	77980892	A	G
1	chr1_77996739	0	77996739	G	A
1	chr1_77999788	0	77999788	T	C
1	chr1_78001009	0	78001009	G	T
1	chr1_78013608	0	78013608	T	C
1	chr1_78014164	0	78014164	C	T
1	chr1_78018099	0	78018099	A	G
1	chr1_78019715	0	78019715	A	G
1	chr1_78022460	0	78022460	G	T
1	chr1_78028771	0	78028771	A	C
1	chr1_78034473	0	78034473	T	C
1	chr1_78034879	0	78034879	A	G
1	chr1_78037380	0	78037380	A	G
1	chr1_78039985	0	78039985	A	G
1	chr1_78042776	0	78042776	G	T
1	chr1_78047165	0	78047165	T	C
1	chr1_78052754	0	78052754	A	T
1	chr1_78054143	0	78054143	T	C
1	chr1_78056565	0	78056565	G	A
1	chr1_78060716	0	78060716	T	C
1	chr1_78065253	0	78065253	C	A
1	chr1_78068849	0	78068849	T	C
1	chr1_78069958	0	78069958	G	A
1	chr1_78075758	0	78075758	G	A
1	chr1_78078279	0	78078279	A	T
1	chr1_78084188	0	78084188	A	G
1	chr1_78087735	0	78087735	C	T
1	chr1_78103522	0	78103522	A	G
1	chr1_78104874	0	78104874	C	T
1	chr1_78111234	0	78111234	T	C
1	chr1_78112766	0	78112766	T	C
1	chr1_78119365	0	78119365	A	T
1	chr1_78120123	0	78120123	G	A
1	chr1_78123672	0	78123672	A	G
1	chr1_78123675	0	78123675	A	G
1	chr1_78125929	0	78125929	C	A
1	chr1_78129325	0	78129325	T	C
1	chr1_78129549	0	78129549	A	T
1	chr1_78130024	0	78130024	C	T
1	chr1_78132944	0	78132944	G	T
1	chr1_78133770	0	78133770	T	C
1	chr1_78135129	0	78135129	T	C
1	chr1_78142269	0	78142269	A	G
1	chr1_78149285	0	78149285	T	C
1	chr1_78149506	0	78149506	C	T
1	chr1_78149609	0	78149609	T	C
1	chr1_78153824	0	78153824	A	G
1	chr1_78157585	0	78157585	G	A
1	chr1_78159951	0	78159951	A	G
1	chr1_78178001	0	78178001	T	C
1	chr1_78179656	0	78179656	T	C
1	chr1_78182877	0	78182877	G	A
1	chr1_78184910	0	78184910	C	G
1	chr1_78189997	0	78189997	G	A
1	chr1_78193765	0	78193765	A	G
1	chr1_78198859	0	78198859	T	C
1	chr1_78209108	0	78209108	T	A
1	chr1_78209776	0	78209776	A	G
1	chr1_78210015	0	78210015	A	C
1	chr1_78218040	0	78218040	T	C
1	chr1_78221582	0	78221582	C	T
1	chr1_78225006	0	78225006	C	G
1	chr1_78227746	0	78227746	T	C
1	chr1_78229115	0	78229115	A	G
1	chr1_78229398	0	78229398	C	T
1	chr1_78231749	0	78231749	G	T
1	chr1_78233039	0	78233039	G	C
1	chr1_78234301	0	78234301	T	A
1	chr1_78243737	0	78243737	G	C
1	chr1_78255127	0	78255127	A	G
1	chr1_78258540	0	78258540	C	T
1	chr1_78263337	0	78263337	C	G
1	chr1_78265060	0	78265060	T	C
1	chr1_78271425	0	78271425	A	T
1	chr1_78273239	0	78273239	G	A
1	chr1_78280647	0	78280647	G	A
1	chr1_78296712	0	78296712	C	A
1	chr1_78297450	0	78297450	A	G
1	chr1_78298290	0	78298290	C	A
1	chr1_78299151	0	78299151	G	A
1	chr1_78304504	0	78304504	G	A
1	chr1_78304538	0	78304538	T	C
1	chr1_78305340	0	78305340	C	T
1	chr1_78321931	0	78321931	G	A
1	chr1_78325077	0	78325077	C	T
1	chr1_78329369	0	78329369	T	A
1	chr1_78337219	0	78337219	A	G
1	chr1_78337672	0	78337672	T	C
1	chr1_78339090	0	78339090	T	C
1	chr1_78343378	0	78343378	T	C
1	chr1_78353130	0	78353130	A	T
1	chr1_78368584	0	78368584	T	C
1	chr1_78371958	0	78371958	C	T
1	chr1_78378329	0	78378329	A	C
1	chr1_78378940	0	78378940	A	G
1	chr1_78386555	0	78386555	G	A
1	chr1_78389480	0	78389480	A	G
1	chr1_78390765	0	78390765	T	C
1	chr1_78391772	0	78391772	A	C
1	chr1_78394302	0	78394302	A	G
1	chr1_78399196	0	78399196	A	G
1	chr1_78401773	0	78401773	A	G
1	chr1_78406716	0	78406716	C	T
1	chr1_78413901	0	78413901	T	C
1	chr1_78416843	0	78416843	C	G
1	chr1_78422120	0	78422120	T	C
1	chr1_78422349	0	78422349	G	A
1	chr1_78428525	0	78428525	G	T
1	chr1_78435588	0	78435588	T	C
1	chr1_78436189	0	78436189	A	G
1	chr1_78436669	0	78436669	G	A
1	chr1_78438553	0	78438553	C	A
1	chr1_78456664	0	78456664	G	A
1	chr1_78459221	0	78459221	G	C
1	chr1_78459840	0	78459840	G	A
1	chr1_78474603	0	78474603	T	C
1	chr1_78476605	0	78476605	T	C
1	chr1_78477044	0	78477044	T	C
1	chr1_78477982	0	78477982	G	A
1	chr1_78478624	0	78478624	C	G
1	chr1_78478843	0	78478843	C	G
1	chr1_78485027	0	78485027	C	T
1	chr1_78488362	0	78488362	A	G
1	chr1_78494763	0	78494763	G	A
1	chr1_78495036	0	78495036	G	A
1	chr1_78495137	0	78495137	C	G
1	chr1_78505171	0	78505171	G	A
1	chr1_78508764	0	78508764	T	C
1	chr1_78509597	0	78509597	T	A
1	chr1_78510106	0	78510106	C	T
1	chr1_78510315	0	78510315	G	T
1	chr1_78519900	0	78519900	G	A
1	chr1_78523700	0	78523700	T	C
1	chr1_78529258	0	78529258	C	G
1	chr1_78536458	0	78536458	C	T
1	chr1_78537926	0	78537926	G	C
1	chr1_78539024	0	78539024	C	T
1	chr1_78542931	0	78542931	A	G
1	chr1_78551475	0	78551475	A	G
1	chr1_78562229	0	78562229	G	A
1	chr1_78565560	0	78565560	C	T
1	chr1_78575546	0	78575546	A	G
1	chr1_78576055	0	78576055	C	A
1	chr1_78584151	0	78584151	G	A
1	chr1_78599762	0	78599762	C	T
1	chr1_78600090	0	78600090	A	G
1	chr1_78601183	0	78601183	T	A
1	chr1_78604016	0	78604016	A	G
1	chr1_78604583	0	78604583	T	C
1	chr1_78605962	0	78605962	G	A
1	chr1_78608456	0	78608456	T	C
1	chr1_78609025	0	78609025	G	A
1	chr1_78609874	0	78609874	A	G
1	chr1_78611564	0	78611564	C	G
1	chr1_78614587	0	78614587	T	C
1	chr1_78616436	0	78616436	C	G
1	chr1_78618602	0	78618602	C	T
1	chr1_78620375	0	78620375	C	G
1	chr1_78620612	0	78620612	T	C
1	chr1_78621289	0	78621289	A	G
1	chr1_78628373	0	78628373	C	A
1	chr1_78630825	0	78630825	A	G
1	chr1_78631563	0	78631563	A	G
1	chr1_78633245	0	78633245	A	G
1	chr1_78641487	0	78641487	A	G
1	chr1_78641624	0	78641624	T	G
1	chr1_78646611	0	78646611	T	C
1	chr1_78649657	0	78649657	G	A
1	chr1_78649793	0	78649793	C	T
1	chr1_78658244	0	78658244	C	G
1	chr1_78658570	0	78658570	A	G
1	chr1_78658609	0	78658609	G	T
1	chr1_78663558	0	78663558	A	G
1	chr1_78666353	0	78666353	G	A
1	chr1_78667031	0	78667031	C	T
1	chr1_78671592	0	78671592	A	C
1	chr1_78671901	0	78671901	C	T
1	chr1_78675134	0	78675134	C	T
1	chr1_78675802	0	78675802	A	G
1	chr1_78677448	0	78677448	T	C
1	chr1_78683653	0	78683653	T	C
1	chr1_78686613	0	78686613	T	C
1	chr1_78686625	0	78686625	T	A
1	chr1_78688245	0	78688245	G	A
1	chr1_78690457	0	78690457	T	C
1	chr1_78692562	0	78692562	A	C
1	chr1_78701495	0	78701495	G	A
1	chr1_78705691	0	78705691	C	T
1	chr1_78710996	0	78710996	G	A
1	chr1_78712464	0	78712464	T	C
1	chr1_78713306	0	78713306	A	C
1	chr1_78714984	0	78714984	A	G
1	chr1_78717014	0	78717014	C	A
1	chr1_78717650	0	78717650	C	T
1	chr1_78719861	0	78719861	T	C
1	chr1_78721302	0	78721302	G	A
1	chr1_78724018	0	78724018	A	G
1	chr1_78725129	0	78725129	A	C
1	chr1_78730206	0	78730206	T	C
1	chr1_78734830	0	78734830	T	C
1	chr1_78735352	0	78735352	A	G
1	chr1_78735499	0	78735499	T	A
1	chr1_78767340	0	78767340	G	A
1	chr1_78770806	0	78770806	G	A
1	chr1_78774231	0	78774231	C	T
1	chr1_78777461	0	78777461	T	C
1	chr1_78788100	0	78788100	A	C
1	chr1_78792765	0	78792765	G	A
1	chr1_78810343	0	78810343	A	G
1	chr1_78813915	0	78813915	C	T
1	chr1_78815879	0	78815879	A	C
1	chr1_78817215	0	78817215	A	G
1	chr1_78820104	0	78820104	A	C
1	chr1_78820849	0	78820849	A	G
1	chr1_78820890	0	78820890	C	T
1	chr1_78821129	0	78821129	T	G
1	chr1_78821923	0	78821923	C	A
1	chr1_78823157	0	78823157	C	A
1	chr1_78836566	0	78836566	G	A
1	chr1_78842085	0	78842085	G	A
1	chr1_78842264	0	78842264	G	A
1	chr1_78852327	0	78852327	C	G
1	chr1_78853186	0	78853186	G	A
1	chr1_78857984	0	78857984	G	A
1	chr1_78858052	0	78858052	A	G
1	chr1_78864502	0	78864502	A	C
1	chr1_78865472	0	78865472	C	T
1	chr1_78866406	0	78866406	T	C
1	chr1_78879626	0	78879626	C	T
1	chr1_78888970	0	78888970	C	T
1	chr1_78890453	0	78890453	T	G
1	chr1_78893415	0	78893415	A	G
1	chr1_78897371	0	78897371	G	A
1	chr1_78897458	0	78897458	C	G
1	chr1_78899705	0	78899705	A	G
1	chr1_78901906	0	78901906	A	G
1	chr1_78905652	0	78905652	G	A
1	chr1_78908668	0	78908668	A	G
1	chr1_78908872	0	78908872	A	G
1	chr1_78913021	0	78913021	A	G
1	chr1_78914623	0	78914623	A	G
1	chr1_78915914	0	78915914	C	T
1	chr1_78916191	0	78916191	T	C
1	chr1_78917014	0	78917014	C	T
1	chr1_78921333	0	78921333	G	A
1	chr1_78924632	0	78924632	A	T
1	chr1_78928065	0	78928065	T	C
1	chr1_78940506	0	78940506	T	G
1	chr1_78943433	0	78943433	C	A
1	chr1_78943582	0	78943582	A	G
1	chr1_78951022	0	78951022	T	C
1	chr1_78957982	0	78957982	C	T
1	chr1_78964035	0	78964035	T	G
1	chr1_78966742	0	78966742	C	T
1	chr1_78967321	0	78967321	G	A
1	chr1_78970096	0	78970096	C	T
1	chr1_78974139	0	78974139	G	A
1	chr1_78974918	0	78974918	G	C
1	chr1_78980860	0	78980860	T	C
1	chr1_78982824	0	78982824	G	A
1	chr1_78983127	0	78983127	A	C
1	chr1_78987890	0	78987890	G	A
1	chr1_78987929	0	78987929	G	A
1	chr1_78990560	0	78990560	T	G
1	chr1_78992172	0	78992172	C	T
1	chr1_78999928	0	78999928	T	C
1	chr1_79000102	0	79000102	T	C
1	chr1_79001514	0	79001514	G	A
1	chr1_79001782	0	79001782	C	T
1	chr1_79003318	0	79003318	G	A
1	chr1_79005753	0	79005753	A	T
1	chr1_79005838	0	79005838	A	C
1	chr1_79014032	0	79014032	C	G
1	chr1_79014299	0	79014299	T	C
1	chr1_79021166	0	79021166	T	C
1	chr1_79022338	0	79022338	C	T
1	chr1_79024865	0	79024865	T	G
1	chr1_79028970	0	79028970	C	G
1	chr1_79031245	0	79031245	A	C
1	chr1_79033297	0	79033297	A	C
1	chr1_79042732	0	79042732	A	T
1	chr1_79047340	0	79047340	T	C
1	chr1_79055372	0	79055372	A	G
1	chr1_79060288	0	79060288	G	A
1	chr1_79062415	0	79062415	T	C
1	chr1_79064522	0	79064522	A	C
1	chr1_79064917	0	79064917	G	A
1	chr1_79069821	0	79069821	T	C
1	chr1_79079851	0	79079851	C	A
1	chr1_79084547	0	79084547	G	T
1	chr1_79085046	0	79085046	A	C
1	chr1_79088444	0	79088444	A	G
1	chr1_79089696	0	79089696	C	T
1	chr1_79090910	0	79090910	T	C
1	chr1_79102603	0	79102603	C	A
1	chr1_79108187	0	79108187	C	T
1	chr1_79109097	0	79109097	A	G
1	chr1_79111585	0	79111585	G	A
1	chr1_79116640	0	79116640	A	T
1	chr1_79132008	0	79132008	G	A
1	chr1_79134801	0	79134801	A	G
1	chr1_79138681	0	79138681	A	G
1	chr1_79142716	0	79142716	C	A
1	chr1_79142871	0	79142871	C	G
1	chr1_79154855	0	79154855	T	A
1	chr1_79157864	0	79157864	A	G
1	chr1_79161359	0	79161359	T	C
1	chr1_79163904	0	79163904	T	C
1	chr1_79163906	0	79163906	C	T
1	chr1_79164711	0	79164711	T	C
1	chr1_79167000	0	79167000	T	A
1	chr1_79167868	0	79167868	G	A
1	chr1_79170748	0	79170748	G	A
1	chr1_79173295	0	79173295	C	A
1	chr1_79175997	0	79175997	C	A
1	chr1_79176397	0	79176397	A	G
1	chr1_79181891	0	79181891	G	A
1	chr1_79183242	0	79183242	G	A
1	chr1_79184483	0	79184483	T	C
1	chr1_79187027	0	79187027	T	C
1	chr1_79189564	0	79189564	C	T
1	chr1_79192859	0	79192859	T	C
1	chr1_79202689	0	79202689	A	G
1	chr1_79209437	0	79209437	A	G
1	chr1_79211094	0	79211094	C	T
1	chr1_79214197	0	79214197	A	G
1	chr1_79215618	0	79215618	T	G
1	chr1_79225417	0	79225417	C	G
1	chr1_79228773	0	79228773	C	T
1	chr1_79236858	0	79236858	T	C
1	chr1_79237709	0	79237709	T	C
1	chr1_79242058	0	79242058	G	A
1	chr1_79242162	0	79242162	G	T
1	chr1_79244121	0	79244121	G	T
1	chr1_79244833	0	79244833	T	C
1	chr1_79252561	0	79252561	C	G
1	chr1_79256968	0	79256968	T	C
1	chr1_79259180	0	79259180	G	A
1	chr1_79266317	0	79266317	T	C
1	chr1_79266746	0	79266746	T	G
1	chr1_79268379	0	79268379	G	A
1	chr1_79270974	0	79270974	A	T
1	chr1_79279014	0	79279014	T	C
1	chr1_79280109	0	79280109	A	G
1	chr1_79285307	0	79285307	G	A
1	chr1_79292387	0	79292387	G	C
1	chr1_79292763	0	79292763	T	G
1	chr1_79292868	0	79292868	G	A
1	chr1_79294483	0	79294483	G	T
1	chr1_79296317	0	79296317	G	A
1	chr1_79306235	0	79306235	G	T
1	chr1_79308309	0	79308309	C	T
1	chr1_79309849	0	79309849	C	T
1	chr1_79311920	0	79311920	T	C
1	chr1_79316494	0	79316494	C	T
1	chr1_79330372	0	79330372	A	G
1	chr1_79331963	0	79331963	A	G
1	chr1_79333471	0	79333471	C	T
1	chr1_79334362	0	79334362	T	C
1	chr1_79346680	0	79346680	T	A
1	chr1_79348204	0	79348204	T	C
1	chr1_79350794	0	79350794	C	T
1	chr1_79352440	0	79352440	C	T
1	chr1_79352578	0	79352578	T	A
1	chr1_79356382	0	79356382	T	G
1	chr1_79360908	0	79360908	C	T
1	chr1_79361225	0	79361225	G	C
1	chr1_79363803	0	79363803	A	G
1	chr1_79364249	0	79364249	C	T
1	chr1_79372433	0	79372433	A	G
1	chr1_79376923	0	79376923	A	G
1	chr1_79377561	0	79377561	G	A
1	chr1_79380858	0	79380858	G	T
1	chr1_79384660	0	79384660	C	T
1	chr1_79389509	0	79389509	T	C
1	chr1_79398634	0	79398634	G	A
1	chr1_79401276	0	79401276	T	G
1	chr1_79401367	0	79401367	C	T
1	chr1_79408045	0	79408045	A	G
1	chr1_79414913	0	79414913	G	C
1	chr1_79422665	0	79422665	T	C
1	chr1_79422822	0	79422822	C	T
1	chr1_79423547	0	79423547	A	T
1	chr1_79423600	0	79423600	G	A
1	chr1_79437392	0	79437392	T	C
1	chr1_79444934	0	79444934	G	A
1	chr1_79450877	0	79450877	A	G
1	chr1_79479503	0	79479503	G	T
1	chr1_79488298	0	79488298	T	C
1	chr1_79491645	0	79491645	C	T
1	chr1_79496228	0	79496228	C	A
1	chr1_79501309	0	79501309	G	A
1	chr1_79504401	0	79504401	G	A
1	chr1_79518911	0	79518911	A	G
1	chr1_79527832	0	79527832	C	T
1	chr1_79536833	0	79536833	T	C
1	chr1_79538450	0	79538450	G	A
1	chr1_79540961	0	79540961	G	A
1	chr1_79545544	0	79545544	A	G
1	chr1_79547916	0	79547916	G	A
1	chr1_79548252	0	79548252	A	G
1	chr1_79551781	0	79551781	T	C
1	chr1_79557004	0	79557004	T	C
1	chr1_79560044	0	79560044	A	G
1	chr1_79570719	0	79570719	T	C
1	chr1_79586019	0	79586019	A	C
1	chr1_79588357	0	79588357	C	T
1	chr1_79589319	0	79589319	A	G
1	chr1_79590284	0	79590284	A	G
1	chr1_79590392	0	79590392	T	C
1	chr1_79590968	0	79590968	T	C
1	chr1_79595016	0	79595016	A	G
1	chr1_79602904	0	79602904	T	C
1	chr1_79611024	0	79611024	A	G
1	chr1_79611786	0	79611786	T	C
1	chr1_79612451	0	79612451	C	G
1	chr1_79617309	0	79617309	C	A
1	chr1_79618153	0	79618153	G	C
1	chr1_79619425	0	79619425	T	C
1	chr1_79622723	0	79622723	T	C
1	chr1_79632381	0	79632381	G	T
1	chr1_79637900	0	79637900	C	T
1	chr1_79641472	0	79641472	G	C
1	chr1_79644876	0	79644876	A	G
1	chr1_79646237	0	79646237	C	T
1	chr1_79655964	0	79655964	G	A
1	chr1_79666485	0	79666485	A	T
1	chr1_79669030	0	79669030	A	T
1	chr1_79669579	0	79669579	T	C
1	chr1_79671520	0	79671520	A	C
1	chr1_79673757	0	79673757	G	T
1	chr1_79675052	0	79675052	G	C
1	chr1_79676648	0	79676648	T	C
1	chr1_79680641	0	79680641	G	C
1	chr1_79689215	0	79689215	C	T
1	chr1_79693032	0	79693032	T	A
1	chr1_79693419	0	79693419	A	G
1	chr1_79694646	0	79694646	C	T
1	chr1_79699908	0	79699908	A	T
1	chr1_79717505	0	79717505	T	C
1	chr1_79719242	0	79719242	C	T
1	chr1_79719972	0	79719972	A	G
1	chr1_79721284	0	79721284	A	G
1	chr1_79730500	0	79730500	A	T
1	chr1_79733513	0	79733513	G	A
1	chr1_79736340	0	79736340	A	G
1	chr1_79738661	0	79738661	A	T
1	chr1_79745631	0	79745631	G	C
1	chr1_79752033	0	79752033	A	C
1	chr1_79753907	0	79753907	G	T
1	chr1_79757081	0	79757081	A	G
1	chr1_79759487	0	79759487	C	T
1	chr1_79764594	0	79764594	A	G
1	chr1_79772934	0	79772934	G	C
1	chr1_79774993	0	79774993	A	G
1	chr1_79777927	0	79777927	C	T
1	chr1_79778757	0	79778757	G	A
1	chr1_79779479	0	79779479	G	A
1	chr1_79786121	0	79786121	T	C
1	chr1_79790112	0	79790112	A	G
1	chr1_79812823	0	79812823	A	G
1	chr1_79815703	0	79815703	C	G
1	chr1_79821097	0	79821097	C	G
1	chr1_79826299	0	79826299	A	G
1	chr1_79828486	0	79828486	T	C
1	chr1_79846420	0	79846420	A	C
1	chr1_79847599	0	79847599	C	G
1	chr1_79847601	0	79847601	T	C
1	chr1_79848720	0	79848720	C	T
1	chr1_79850199	0	79850199	A	G
1	chr1_79850805	0	79850805	A	G
1	chr1_79851030	0	79851030	G	C
1	chr1_79855703	0	79855703	T	A
1	chr1_79859359	0	79859359	T	C
1	chr1_79862008	0	79862008	A	G
1	chr1_79879207	0	79879207	A	C
1	chr1_79881976	0	79881976	C	G
1	chr1_79887985	0	79887985	T	C
1	chr1_79889227	0	79889227	A	G
1	chr1_79891126	0	79891126	T	C
1	chr1_79892370	0	79892370	A	G
1	chr1_79899703	0	79899703	G	A
1	chr1_79900668	0	79900668	T	G
1	chr1_79904103	0	79904103	T	C
1	chr1_79911189	0	79911189	G	A
1	chr1_79911773	0	79911773	T	C
1	chr1_79914827	0	79914827	G	A
1	chr1_79933563	0	79933563	A	G
1	chr1_79940265	0	79940265	G	A
1	chr1_79944567	0	79944567	T	C
1	chr1_79945258	0	79945258	T	C
1	chr1_79982645	0	79982645	G	A
1	chr1_79985677	0	79985677	C	T
1	chr1_79990495	0	79990495	A	T
1	chr1_79991161	0	79991161	T	G
1	chr1_79995250	0	79995250	T	G
1	chr1_79996740	0	79996740	A	G
1	chr1_80004523	0	80004523	C	T
1	chr1_80007793	0	80007793	T	C
1	chr1_80014876	0	80014876	T	G
1	chr1_80020659	0	80020659	C	G
1	chr1_80022180	0	80022180	T	G
1	chr1_80024968	0	80024968	G	A
1	chr1_80026330	0	80026330	A	C
1	chr1_80029024	0	80029024	G	T
1	chr1_80034289	0	80034289	A	G
1	chr1_80036381	0	80036381	C	T
1	chr1_80039887	0	80039887	T	C
1	chr1_80040137	0	80040137	T	A
1	chr1_80042027	0	80042027	A	G
1	chr1_80043603	0	80043603	C	T
1	chr1_80043803	0	80043803	C	T
1	chr1_80044051	0	80044051	G	A
1	chr1_80049785	0	80049785	A	G
1	chr1_80052250	0	80052250	G	T
1	chr1_80055222	0	80055222	A	G
1	chr1_80056535	0	80056535	G	C
1	chr1_80058282	0	80058282	T	C
1	chr1_80058410	0	80058410	T	G
1	chr1_80058765	0	80058765	A	G
1	chr1_80060466	0	80060466	A	G
1	chr1_80061571	0	80061571	A	G
1	chr1_80061814	0	80061814	G	A
1	chr1_80068047	0	80068047	C	T
1	chr1_80070526	0	80070526	G	A
1	chr1_80071469	0	80071469	G	A
1	chr1_80078427	0	80078427	G	C
1	chr1_80080382	0	80080382	T	C
1	chr1_80082560	0	80082560	T	C
1	chr1_80246893	0	80246893	C	T
1	chr1_80253563	0	80253563	A	G
1	chr1_80255277	0	80255277	T	C
1	chr1_80263122	0	80263122	G	C
1	chr1_80263900	0	80263900	T	C
1	chr1_80263918	0	80263918	T	C
1	chr1_80272373	0	80272373	A	G
1	chr1_80277482	0	80277482	C	T
1	chr1_80279259	0	80279259	A	T
1	chr1_80281390	0	80281390	C	T
1	chr1_80284251	0	80284251	T	A
1	chr1_80289192	0	80289192	C	G
1	chr1_80293729	0	80293729	T	C
1	chr1_80294659	0	80294659	A	G
1	chr1_80302509	0	80302509	T	C
1	chr1_80308664	0	80308664	T	C
1	chr1_80314458	0	80314458	A	C
1	chr1_80319539	0	80319539	T	C
1	chr1_80320217	0	80320217	C	T
1	chr1_80322364	0	80322364	T	G
1	chr1_80325627	0	80325627	G	A
1	chr1_80325944	0	80325944	C	T
1	chr1_80329777	0	80329777	C	G
1	chr1_80330008	0	80330008	C	T
1	chr1_80331267	0	80331267	C	A
1	chr1_80344608	0	80344608	G	A
1	chr1_80352508	0	80352508	G	A
1	chr1_80362330	0	80362330	A	G
1	chr1_80362600	0	80362600	A	G
1	chr1_80363209	0	80363209	A	G
1	chr1_80363811	0	80363811	T	C
1	chr1_80366757	0	80366757	A	G
1	chr1_80367486	0	80367486	C	T
1	chr1_80372979	0	80372979	T	C
1	chr1_80373063	0	80373063	T	A
1	chr1_80378520	0	80378520	T	A
1	chr1_80381005	0	80381005	G	T
1	chr1_80381811	0	80381811	A	T
1	chr1_80382477	0	80382477	C	G
1	chr1_80384676	0	80384676	A	G
1	chr1_80384898	0	80384898	C	G
1	chr1_80386181	0	80386181	A	G
1	chr1_80386322	0	80386322	A	C
1	chr1_80387898	0	80387898	G	C
1	chr1_80396875	0	80396875	C	T
1	chr1_80396898	0	80396898	C	T
1	chr1_80398820	0	80398820	C	T
1	chr1_80399604	0	80399604	A	G
1	chr1_80403919	0	80403919	C	A
1	chr1_80407410	0	80407410	G	A
1	chr1_80407741	0	80407741	T	G
1	chr1_80408318	0	80408318	C	T
1	chr1_80409497	0	80409497	C	G
1	chr1_80409599	0	80409599	G	A
1	chr1_80412630	0	80412630	G	T
1	chr1_80413687	0	80413687	A	G
1	chr1_80424000	0	80424000	T	G
1	chr1_80432804	0	80432804	T	C
1	chr1_80436514	0	80436514	T	C
1	chr1_80437493	0	80437493	T	C
1	chr1_80439562	0	80439562	T	C
1	chr1_80442587	0	80442587	A	G
1	chr1_80442593	0	80442593	A	G
1	chr1_80443856	0	80443856	A	G
1	chr1_80451182	0	80451182	C	A
1	chr1_80453432	0	80453432	G	C
1	chr1_80457868	0	80457868	T	G
1	chr1_80462761	0	80462761	C	T
1	chr1_80473555	0	80473555	C	A
1	chr1_80478294	0	80478294	G	A
1	chr1_80487978	0	80487978	T	C
1	chr1_80490178	0	80490178	T	G
1	chr1_80497420	0	80497420	G	C
1	chr1_80498212	0	80498212	C	T
1	chr1_80499300	0	80499300	A	G
1	chr1_80500451	0	80500451	T	C
1	chr1_80501114	0	80501114	A	G
1	chr1_80505236	0	80505236	C	A
1	chr1_80506807	0	80506807	G	C
1	chr1_80513288	0	80513288	C	G
1	chr1_80519070	0	80519070	G	A
1	chr1_80520009	0	80520009	A	G
1	chr1_80524294	0	80524294	T	C
1	chr1_80526295	0	80526295	C	T
1	chr1_80526624	0	80526624	T	C
1	chr1_80526665	0	80526665	T	C
1	chr1_80532703	0	80532703	T	A
1	chr1_80533006	0	80533006	A	G
1	chr1_80536162	0	80536162	G	A
1	chr1_80537291	0	80537291	C	T
1	chr1_80537428	0	80537428	C	G
1	chr1_80538080	0	80538080	G	A
1	chr1_80541614	0	80541614	C	G
1	chr1_80542741	0	80542741	A	G
1	chr1_80543757	0	80543757	T	C
1	chr1_80545027	0	80545027	T	C
1	chr1_80548509	0	80548509	C	A
1	chr1_80548847	0	80548847	A	T
1	chr1_80558390	0	80558390	C	T
1	chr1_80565999	0	80565999	C	T
1	chr1_80569421	0	80569421	G	T
1	chr1_80572481	0	80572481	T	C
1	chr1_80584319	0	80584319	C	T
1	chr1_80598374	0	80598374	A	G
1	chr1_80605526	0	80605526	A	G
1	chr1_80614561	0	80614561	C	T
1	chr1_80622183	0	80622183	A	G
1	chr1_80628516	0	80628516	G	A
1	chr1_80636882	0	80636882	T	A
1	chr1_80638599	0	80638599	C	T
1	chr1_80639454	0	80639454	T	C
1	chr1_80647533	0	80647533	C	T
1	chr1_80649881	0	80649881	A	G
1	chr1_80657528	0	80657528	C	T
1	chr1_80659754	0	80659754	G	A
1	chr1_80660529	0	80660529	G	A
1	chr1_80663296	0	80663296	A	T
1	chr1_80671818	0	80671818	G	A
1	chr1_80682214	0	80682214	G	C
1	chr1_80687582	0	80687582	A	G
1	chr1_80688286	0	80688286	A	G
1	chr1_80690579	0	80690579	C	T
1	chr1_80691498	0	80691498	A	G
1	chr1_80691603	0	80691603	A	G
1	chr1_80695847	0	80695847	G	A
1	chr1_80697831	0	80697831	T	A
1	chr1_80699959	0	80699959	C	T
1	chr1_80702173	0	80702173	C	T
1	chr1_80702418	0	80702418	A	T
1	chr1_80705721	0	80705721	G	A
1	chr1_80722359	0	80722359	G	C
1	chr1_80727605	0	80727605	T	C
1	chr1_80727633	0	80727633	G	C
1	chr1_80729501	0	80729501	C	G
1	chr1_80732396	0	80732396	A	G
1	chr1_80735983	0	80735983	T	C
1	chr1_80737617	0	80737617	G	A
1	chr1_80742725	0	80742725	G	T
1	chr1_80745901	0	80745901	G	T
1	chr1_80748759	0	80748759	C	T
1	chr1_80748953	0	80748953	C	T
1	chr1_80757370	0	80757370	T	C
1	chr1_80760059	0	80760059	G	A
1	chr1_80767871	0	80767871	G	C
1	chr1_80779202	0	80779202	G	A
1	chr1_80779613	0	80779613	C	T
1	chr1_80780245	0	80780245	C	T
1	chr1_80781213	0	80781213	A	G
1	chr1_80782890	0	80782890	T	C
1	chr1_80785841	0	80785841	T	C
1	chr1_80788917	0	80788917	A	G
1	chr1_80790433	0	80790433	C	T
1	chr1_80794680	0	80794680	G	T
1	chr1_80798291	0	80798291	A	C
1	chr1_80800995	0	80800995	G	C
1	chr1_80801065	0	80801065	C	G
1	chr1_80801806	0	80801806	T	C
1	chr1_80812003	0	80812003	T	C
1	chr1_80813156	0	80813156	C	G
1	chr1_80816022	0	80816022	A	G
1	chr1_80816041	0	80816041	T	C
1	chr1_80816917	0	80816917	T	C
1	chr1_80830276	0	80830276	C	T
1	chr1_80835344	0	80835344	T	C
1	chr1_80843749	0	80843749	A	G
1	chr1_80844348	0	80844348	A	C
1	chr1_80844769	0	80844769	G	T
1	chr1_80850460	0	80850460	C	T
1	chr1_80853788	0	80853788	G	C
1	chr1_80854168	0	80854168	C	T
1	chr1_80856422	0	80856422	G	A
1	chr1_80859559	0	80859559	C	T
1	chr1_80863740	0	80863740	A	T
1	chr1_80885845	0	80885845	A	G
1	chr1_80893400	0	80893400	C	G
1	chr1_80897624	0	80897624	A	G
1	chr1_80913199	0	80913199	T	C
1	chr1_80926783	0	80926783	G	A
1	chr1_80930341	0	80930341	T	C
1	chr1_80930647	0	80930647	G	A
1	chr1_80931228	0	80931228	A	G
1	chr1_80936009	0	80936009	G	A
1	chr1_80951341	0	80951341	C	G
1	chr1_80955804	0	80955804	C	A
1	chr1_80957302	0	80957302	A	G
1	chr1_80959872	0	80959872	G	A
1	chr1_80960131	0	80960131	A	G
1	chr1_80961231	0	80961231	C	G
1	chr1_80963254	0	80963254	G	A
1	chr1_80964904	0	80964904	C	T
1	chr1_80973933	0	80973933	A	G
1	chr1_80975010	0	80975010	A	C
1	chr1_80980991	0	80980991	A	G
1	chr1_80987848	0	80987848	C	T
1	chr1_80988788	0	80988788	G	C
1	chr1_80995315	0	80995315	T	C
1	chr1_80998283	0	80998283	C	T
1	chr1_81003864	0	81003864	G	A
1	chr1_81006395	0	81006395	T	C
1	chr1_81012482	0	81012482	T	C
1	chr1_81012855	0	81012855	T	C
1	chr1_81013879	0	81013879	G	A
1	chr1_81013925	0	81013925	G	C
1	chr1_81015370	0	81015370	T	G
1	chr1_81016141	0	81016141	A	G
1	chr1_81016500	0	81016500	T	G
1	chr1_81021805	0	81021805	G	A
1	chr1_81024516	0	81024516	T	C
1	chr1_81024825	0	81024825	A	G
1	chr1_81027968	0	81027968	T	C
1	chr1_81028451	0	81028451	T	G
1	chr1_81029563	0	81029563	G	C
1	chr1_81040474	0	81040474	T	C
1	chr1_81043014	0	81043014	T	C
1	chr1_81046549	0	81046549	T	C
1	chr1_81047454	0	81047454	A	G
1	chr1_81048185	0	81048185	T	C
1	chr1_81048316	0	81048316	A	G
1	chr1_81050260	0	81050260	G	A
1	chr1_81065695	0	81065695	C	T
1	chr1_81079830	0	81079830	T	C
1	chr1_81087480	0	81087480	A	G
1	chr1_81089872	0	81089872	A	G
1	chr1_81090202	0	81090202	A	G
1	chr1_81091313	0	81091313	C	T
1	chr1_81095886	0	81095886	G	T
1	chr1_81103831	0	81103831	T	C
1	chr1_81104533	0	81104533	T	C
1	chr1_81110388	0	81110388	T	G
1	chr1_81126828	0	81126828	T	G
1	chr1_81129735	0	81129735	G	T
1	chr1_81136527	0	81136527	A	G
1	chr1_81140086	0	81140086	A	C
1	chr1_81141472	0	81141472	A	G
1	chr1_81148396	0	81148396	A	G
1	chr1_81148840	0	81148840	T	G
1	chr1_81154374	0	81154374	C	A
1	chr1_81155043	0	81155043	T	C
1	chr1_81156141	0	81156141	G	C
1	chr1_81156977	0	81156977	T	C
1	chr1_81162110	0	81162110	A	C
1	chr1_81162317	0	81162317	C	T
1	chr1_81162777	0	81162777	A	G
1	chr1_81166764	0	81166764	T	C
1	chr1_81172461	0	81172461	C	T
1	chr1_81173084	0	81173084	T	A
1	chr1_81185442	0	81185442	T	C
1	chr1_81188322	0	81188322	G	C
1	chr1_81188376	0	81188376	C	G
1	chr1_81193595	0	81193595	G	A
1	chr1_81194248	0	81194248	A	C
1	chr1_81202313	0	81202313	G	A
1	chr1_81202497	0	81202497	G	C
1	chr1_81208386	0	81208386	T	C
1	chr1_81208675	0	81208675	C	T
1	chr1_81209541	0	81209541	T	C
1	chr1_81222266	0	81222266	T	C
1	chr1_81226927	0	81226927	C	T
1	chr1_81227032	0	81227032	T	C
1	chr1_81228029	0	81228029	A	G
1	chr1_81228823	0	81228823	A	G
1	chr1_81229229	0	81229229	C	G
1	chr1_81243850	0	81243850	C	T
1	chr1_81244468	0	81244468	C	A
1	chr1_81246517	0	81246517	G	A
1	chr1_81248235	0	81248235	G	A
1	chr1_81250335	0	81250335	T	C
1	chr1_81255803	0	81255803	C	G
1	chr1_81256851	0	81256851	G	C
1	chr1_81264114	0	81264114	A	G
1	chr1_81270283	0	81270283	A	G
1	chr1_81276537	0	81276537	T	C
1	chr1_81279431	0	81279431	G	A
1	chr1_81288616	0	81288616	G	C
1	chr1_81290308	0	81290308	C	T
1	chr1_81292948	0	81292948	A	T
1	chr1_81303425	0	81303425	G	A
1	chr1_81303468	0	81303468	A	G
1	chr1_81315731	0	81315731	T	C
1	chr1_81326510	0	81326510	A	G
1	chr1_81329807	0	81329807	A	G
1	chr1_81332693	0	81332693	G	C
1	chr1_81337387	0	81337387	A	G
1	chr1_81338619	0	81338619	A	G
1	chr1_81339638	0	81339638	T	C
1	chr1_81341474	0	81341474	C	A
1	chr1_81341505	0	81341505	A	C
1	chr1_81348400	0	81348400	T	C
1	chr1_81349068	0	81349068	T	G
1	chr1_81353899	0	81353899	T	C
1	chr1_81357299	0	81357299	C	A
1	chr1_81358638	0	81358638	T	C
1	chr1_81360149	0	81360149	T	C
1	chr1_81361858	0	81361858	A	G
1	chr1_81363871	0	81363871	A	G
1	chr1_81364368	0	81364368	T	C
1	chr1_81367019	0	81367019	T	C
1	chr1_81384066	0	81384066	C	T
1	chr1_81385120	0	81385120	A	G
1	chr1_81387360	0	81387360	A	T
1	chr1_81387393	0	81387393	T	C
1	chr1_81388961	0	81388961	A	G
1	chr1_81389948	0	81389948	G	A
1	chr1_81392817	0	81392817	T	C
1	chr1_81393428	0	81393428	T	C
1	chr1_81399452	0	81399452	T	G
1	chr1_81399814	0	81399814	T	C
1	chr1_81404848	0	81404848	T	C
1	chr1_81407272	0	81407272	A	G
1	chr1_81415253	0	81415253	T	C
1	chr1_81417094	0	81417094	T	C
1	chr1_81421484	0	81421484	C	A
1	chr1_81421694	0	81421694	G	C
1	chr1_81422652	0	81422652	T	C
1	chr1_81423832	0	81423832	C	T
1	chr1_81425560	0	81425560	T	C
1	chr1_81428984	0	81428984	C	A
1	chr1_81431920	0	81431920	G	A
1	chr1_81435377	0	81435377	A	C
1	chr1_81442597	0	81442597	C	T
1	chr1_81442669	0	81442669	A	G
1	chr1_81448671	0	81448671	T	C
1	chr1_81452436	0	81452436	C	T
1	chr1_81452885	0	81452885	T	C
1	chr1_81453358	0	81453358	A	G
1	chr1_81460550	0	81460550	G	A
1	chr1_81462621	0	81462621	A	G
1	chr1_81463735	0	81463735	T	C
1	chr1_81464447	0	81464447	C	T
1	chr1_81465163	0	81465163	T	A
1	chr1_81468450	0	81468450	A	T
1	chr1_81469643	0	81469643	C	T
1	chr1_81473295	0	81473295	G	A
1	chr1_81485068	0	81485068	A	C
1	chr1_81489269	0	81489269	G	C
1	chr1_81490531	0	81490531	G	A
1	chr1_81491090	0	81491090	C	A
1	chr1_81491425	0	81491425	C	T
1	chr1_81493444	0	81493444	C	G
1	chr1_81506047	0	81506047	T	G
1	chr1_81506959	0	81506959	G	A
1	chr1_81513289	0	81513289	T	C
1	chr1_81513778	0	81513778	T	C
1	chr1_81514177	0	81514177	A	C
1	chr1_81524623	0	81524623	G	T
1	chr1_81528424	0	81528424	A	T
1	chr1_81530847	0	81530847	T	C
1	chr1_81530851	0	81530851	A	G
1	chr1_81531203	0	81531203	T	G
1	chr1_81531848	0	81531848	G	C
1	chr1_81533511	0	81533511	A	G
1	chr1_81543481	0	81543481	G	C
1	chr1_81546499	0	81546499	T	A
1	chr1_81547744	0	81547744	T	C
1	chr1_81548694	0	81548694	G	A
1	chr1_81555398	0	81555398	A	T
1	chr1_81559474	0	81559474	T	G
1	chr1_81559878	0	81559878	T	C
1	chr1_81563831	0	81563831	A	G
1	chr1_81563998	0	81563998	A	G
1	chr1_81564693	0	81564693	G	A
1	chr1_81567424	0	81567424	T	C
1	chr1_81570464	0	81570464	T	C
1	chr1_81578934	0	81578934	A	G
1	chr1_81579348	0	81579348	T	C
1	chr1_81580734	0	81580734	A	G
1	chr1_81595404	0	81595404	T	C
1	chr1_81599839	0	81599839	T	C
1	chr1_81600069	0	81600069	T	G
1	chr1_81601786	0	81601786	T	G
1	chr1_81605060	0	81605060	T	C
1	chr1_81606833	0	81606833	A	G
1	chr1_81613132	0	81613132	A	G
1	chr1_81613566	0	81613566	A	G
1	chr1_81616448	0	81616448	G	A
1	chr1_81618769	0	81618769	A	C
1	chr1_81621049	0	81621049	A	G
1	chr1_81624736	0	81624736	C	T
1	chr1_81626248	0	81626248	A	G
1	chr1_81626784	0	81626784	T	C
1	chr1_81630016	0	81630016	A	G
1	chr1_81630233	0	81630233	A	G
1	chr1_81630709	0	81630709	A	T
1	chr1_81638857	0	81638857	A	T
1	chr1_81654527	0	81654527	A	G
1	chr1_81656854	0	81656854	T	C
1	chr1_81657108	0	81657108	G	A
1	chr1_81658321	0	81658321	T	C
1	chr1_81661817	0	81661817	T	C
1	chr1_81663201	0	81663201	T	C
1	chr1_81666582	0	81666582	A	T
1	chr1_81667458	0	81667458	T	A
1	chr1_81669902	0	81669902	G	A
1	chr1_81673940	0	81673940	C	G
1	chr1_81674061	0	81674061	A	G
1	chr1_81674267	0	81674267	A	T
1	chr1_81675588	0	81675588	G	A
1	chr1_81678033	0	81678033	C	A
1	chr1_81679965	0	81679965	T	C
1	chr1_81682389	0	81682389	G	C
1	chr1_81683931	0	81683931	T	A
1	chr1_81685179	0	81685179	T	C
1	chr1_81685968	0	81685968	G	A
1	chr1_81697853	0	81697853	A	G
1	chr1_81701896	0	81701896	A	C
1	chr1_81704114	0	81704114	C	A
1	chr1_81705109	0	81705109	G	T
1	chr1_81711515	0	81711515	T	C
1	chr1_81714267	0	81714267	G	C
1	chr1_81715978	0	81715978	T	C
1	chr1_81718870	0	81718870	A	G
1	chr1_81719977	0	81719977	A	G
1	chr1_81724202	0	81724202	T	C
1	chr1_81724295	0	81724295	A	C
1	chr1_81727055	0	81727055	C	T
1	chr1_81732172	0	81732172	C	G
1	chr1_81738598	0	81738598	T	C
1	chr1_81740130	0	81740130	A	C
1	chr1_81740663	0	81740663	C	T
1	chr1_81741975	0	81741975	T	G
1	chr1_81746584	0	81746584	A	G
1	chr1_81758691	0	81758691	T	C
1	chr1_81760498	0	81760498	A	G
1	chr1_81763857	0	81763857	T	C
1	chr1_81768259	0	81768259	C	A
1	chr1_81772713	0	81772713	A	C
1	chr1_81773163	0	81773163	G	A
1	chr1_81776296	0	81776296	T	C
1	chr1_81784909	0	81784909	G	A
1	chr1_81789256	0	81789256	A	G
1	chr1_81789493	0	81789493	T	C
1	chr1_81790475	0	81790475	G	T
1	chr1_81790786	0	81790786	T	A
1	chr1_81791662	0	81791662	G	A
1	chr1_81795792	0	81795792	T	A
1	chr1_81796447	0	81796447	G	A
1	chr1_81799568	0	81799568	G	T
1	chr1_81804223	0	81804223	A	T
1	chr1_81807157	0	81807157	T	C
1	chr1_81837008	0	81837008	T	C
1	chr1_81837245	0	81837245	A	G
1	chr1_81846136	0	81846136	A	G
1	chr1_81846429	0	81846429	C	G
1	chr1_81848445	0	81848445	G	A
1	chr1_81853907	0	81853907	A	G
1	chr1_81853931	0	81853931	T	C
1	chr1_81856420	0	81856420	T	G
1	chr1_81859885	0	81859885	C	T
1	chr1_81863719	0	81863719	G	C
1	chr1_81863874	0	81863874	T	A
1	chr1_81872337	0	81872337	T	G
1	chr1_81872344	0	81872344	A	G
1	chr1_81872535	0	81872535	A	G
1	chr1_81880107	0	81880107	T	C
1	chr1_81880221	0	81880221	C	T
1	chr1_81884165	0	81884165	A	G
1	chr1_81888316	0	81888316	C	T
1	chr1_81890397	0	81890397	A	G
1	chr1_81891047	0	81891047	A	G
1	chr1_81896213	0	81896213	C	T
1	chr1_81898363	0	81898363	G	A
1	chr1_81901098	0	81901098	A	G
1	chr1_81903332	0	81903332	C	A
1	chr1_81903739	0	81903739	T	C
1	chr1_81909570	0	81909570	T	C
1	chr1_81915303	0	81915303	A	G
1	chr1_81918484	0	81918484	T	C
1	chr1_81923041	0	81923041	A	G
1	chr1_81927604	0	81927604	G	T
1	chr1_81939922	0	81939922	G	C
1	chr1_81944957	0	81944957	T	C
1	chr1_81947191	0	81947191	A	G
1	chr1_81953389	0	81953389	A	G
1	chr1_81953893	0	81953893	T	G
1	chr1_81955209	0	81955209	G	C
1	chr1_81958080	0	81958080	C	G
1	chr1_81958323	0	81958323	G	A
1	chr1_81959188	0	81959188	A	C
1	chr1_81960137	0	81960137	C	T
1	chr1_81967575	0	81967575	T	C
1	chr1_81968715	0	81968715	C	A
1	chr1_81969561	0	81969561	T	G
1	chr1_81969878	0	81969878	A	G
1	chr1_81970744	0	81970744	T	C
1	chr1_81970838	0	81970838	A	G
1	chr1_81970866	0	81970866	A	G
1	chr1_81972234	0	81972234	C	T
1	chr1_81972675	0	81972675	T	G
1	chr1_81978995	0	81978995	G	A
1	chr1_81982913	0	81982913	C	T
1	chr1_81983911	0	81983911	G	T
1	chr1_81989699	0	81989699	A	G
1	chr1_81992746	0	81992746	C	T
1	chr1_81993643	0	81993643	C	T
1	chr1_82001241	0	82001241	C	A
1	chr1_82002730	0	82002730	T	C
1	chr1_82013020	0	82013020	T	C
1	chr1_82022090	0	82022090	T	C
1	chr1_82027880	0	82027880	G	T
1	chr1_82030323	0	82030323	T	G
1	chr1_82031982	0	82031982	G	A
1	chr1_82034619	0	82034619	A	C
1	chr1_82036584	0	82036584	T	C
1	chr1_82040597	0	82040597	T	C
1	chr1_82045571	0	82045571	G	A
1	chr1_82048232	0	82048232	T	A
1	chr1_82052620	0	82052620	A	G
1	chr1_82054053	0	82054053	A	G
1	chr1_82057078	0	82057078	T	G
1	chr1_82059449	0	82059449	T	C
1	chr1_82063458	0	82063458	T	C
1	chr1_82065081	0	82065081	G	A
1	chr1_82065845	0	82065845	G	A
1	chr1_82073647	0	82073647	G	C
1	chr1_82074913	0	82074913	A	G
1	chr1_82076065	0	82076065	A	G
1	chr1_82078281	0	82078281	T	C
1	chr1_82078854	0	82078854	T	C
1	chr1_82079638	0	82079638	G	A
1	chr1_82081410	0	82081410	C	T
1	chr1_82084941	0	82084941	T	C
1	chr1_82085148	0	82085148	T	C
1	chr1_82086044	0	82086044	A	G
1	chr1_82088881	0	82088881	C	T
1	chr1_82088909	0	82088909	A	G
1	chr1_82089551	0	82089551	A	G
1	chr1_82089895	0	82089895	A	G
1	chr1_82091419	0	82091419	T	C
1	chr1_82102518	0	82102518	C	A
1	chr1_82102602	0	82102602	C	T
1	chr1_82103679	0	82103679	T	C
1	chr1_82114529	0	82114529	A	T
1	chr1_82114763	0	82114763	T	C
1	chr1_82118145	0	82118145	G	A
1	chr1_82118365	0	82118365	A	G
1	chr1_82126313	0	82126313	A	G
1	chr1_82126566	0	82126566	G	C
1	chr1_82128213	0	82128213	C	T
1	chr1_82129002	0	82129002	A	G
1	chr1_82130961	0	82130961	G	C
1	chr1_82135815	0	82135815	G	A
1	chr1_82136397	0	82136397	A	G
1	chr1_82152624	0	82152624	C	T
1	chr1_82154333	0	82154333	A	G
1	chr1_82158094	0	82158094	C	T
1	chr1_82158355	0	82158355	T	G
1	chr1_82166344	0	82166344	G	T
1	chr1_82167907	0	82167907	C	A
1	chr1_82168653	0	82168653	A	G
1	chr1_82176963	0	82176963	A	G
1	chr1_82182644	0	82182644	T	C
1	chr1_82184346	0	82184346	A	G
1	chr1_82186562	0	82186562	G	C
1	chr1_82186991	0	82186991	A	G
1	chr1_82191635	0	82191635	T	C
1	chr1_82192485	0	82192485	T	C
1	chr1_82204625	0	82204625	A	G
1	chr1_82205783	0	82205783	C	T
1	chr1_82209924	0	82209924	A	G
1	chr1_82214979	0	82214979	T	C
1	chr1_82214985	0	82214985	G	A
1	chr1_82225180	0	82225180	C	A
1	chr1_82230330	0	82230330	G	C
1	chr1_82231640	0	82231640	C	T
1	chr1_82234502	0	82234502	C	T
1	chr1_82236549	0	82236549	G	T
1	chr1_82243866	0	82243866	G	A
1	chr1_82249917	0	82249917	G	C
1	chr1_82257481	0	82257481	T	C
1	chr1_82259265	0	82259265	A	G
1	chr1_82264327	0	82264327	T	C
1	chr1_82272238	0	82272238	G	C
1	chr1_82293085	0	82293085	A	G
1	chr1_82306980	0	82306980	T	C
1	chr1_82310288	0	82310288	A	C
1	chr1_82311975	0	82311975	C	T
1	chr1_82315064	0	82315064	T	C
1	chr1_82321400	0	82321400	C	G
1	chr1_82327629	0	82327629	C	G
1	chr1_82327651	0	82327651	G	A
1	chr1_82327932	0	82327932	G	T
1	chr1_82328789	0	82328789	C	T
1	chr1_82328851	0	82328851	T	C
1	chr1_82328900	0	82328900	C	A
1	chr1_82334210	0	82334210	A	G
1	chr1_82335638	0	82335638	T	G
1	chr1_82335923	0	82335923	T	C
1	chr1_82336299	0	82336299	A	C
1	chr1_82337240	0	82337240	C	T
1	chr1_82341895	0	82341895	A	G
1	chr1_82342130	0	82342130	T	C
1	chr1_82349220	0	82349220	T	A
1	chr1_82355182	0	82355182	T	C
1	chr1_82360261	0	82360261	C	T
1	chr1_82370384	0	82370384	C	T
1	chr1_82372755	0	82372755	G	C
1	chr1_82372762	0	82372762	G	A
1	chr1_82384069	0	82384069	A	C
1	chr1_82384684	0	82384684	C	G
1	chr1_82387233	0	82387233	A	G
1	chr1_82390048	0	82390048	G	A
1	chr1_82400030	0	82400030	T	C
1	chr1_82400898	0	82400898	T	C
1	chr1_82401362	0	82401362	T	C
1	chr1_82407250	0	82407250	T	C
1	chr1_82408974	0	82408974	G	A
1	chr1_82413276	0	82413276	T	C
1	chr1_82414124	0	82414124	T	C
1	chr1_82420759	0	82420759	T	C
1	chr1_82423829	0	82423829	G	C
1	chr1_82427662	0	82427662	G	T
1	chr1_82436482	0	82436482	A	G
1	chr1_82440241	0	82440241	A	T
1	chr1_82442355	0	82442355	C	A
1	chr1_82443842	0	82443842	T	C
1	chr1_82443926	0	82443926	A	C
1	chr1_82444154	0	82444154	C	T
1	chr1_82449840	0	82449840	T	C
1	chr1_82453984	0	82453984	A	G
1	chr1_82462170	0	82462170	T	C
1	chr1_82473465	0	82473465	C	T
1	chr1_82479226	0	82479226	T	A
1	chr1_82484672	0	82484672	A	G
1	chr1_82488812	0	82488812	C	G
1	chr1_82496276	0	82496276	T	G
1	chr1_82499576	0	82499576	A	C
1	chr1_82501168	0	82501168	G	A
1	chr1_82503392	0	82503392	G	A
1	chr1_82506870	0	82506870	G	A
1	chr1_82507332	0	82507332	T	C
1	chr1_82515283	0	82515283	G	A
1	chr1_82517241	0	82517241	G	T
1	chr1_82524124	0	82524124	G	A
1	chr1_82535872	0	82535872	T	C
1	chr1_82539573	0	82539573	G	C
1	chr1_82561112	0	82561112	C	G
1	chr1_82562301	0	82562301	C	T
1	chr1_82564263	0	82564263	T	G
1	chr1_82566570	0	82566570	A	G
1	chr1_82574672	0	82574672	G	C
1	chr1_82601364	0	82601364	T	C
1	chr1_82602410	0	82602410	C	A
1	chr1_82612726	0	82612726	T	C
1	chr1_82616114	0	82616114	A	G
1	chr1_82618534	0	82618534	T	C
1	chr1_82619571	0	82619571	A	G
1	chr1_82626434	0	82626434	A	C
1	chr1_82626484	0	82626484	T	G
1	chr1_82627877	0	82627877	C	T
1	chr1_82628203	0	82628203	G	A
1	chr1_82629762	0	82629762	T	C
1	chr1_82630634	0	82630634	C	T
1	chr1_82633599	0	82633599	A	G
1	chr1_82640146	0	82640146	G	C
1	chr1_82642960	0	82642960	A	G
1	chr1_82644339	0	82644339	T	C
1	chr1_82654266	0	82654266	T	G
1	chr1_82654824	0	82654824	A	G
1	chr1_82655181	0	82655181	A	G
1	chr1_82656462	0	82656462	T	C
1	chr1_82662089	0	82662089	A	G
1	chr1_82665223	0	82665223	T	C
1	chr1_82672235	0	82672235	T	C
1	chr1_82675375	0	82675375	T	C
1	chr1_82678347	0	82678347	T	A
1	chr1_82679949	0	82679949	C	T
1	chr1_82683655	0	82683655	T	G
1	chr1_82684217	0	82684217	T	C
1	chr1_82689016	0	82689016	A	C
1	chr1_82691686	0	82691686	A	G
1	chr1_82692155	0	82692155	T	G
1	chr1_82698939	0	82698939	A	G
1	chr1_82701381	0	82701381	T	C
1	chr1_82703812	0	82703812	C	T
1	chr1_82704670	0	82704670	A	G
1	chr1_82706116	0	82706116	C	T
1	chr1_82715754	0	82715754	A	G
1	chr1_82717048	0	82717048	G	T
1	chr1_82718837	0	82718837	A	C
1	chr1_82719037	0	82719037	T	C
1	chr1_82719486	0	82719486	T	C
1	chr1_82722044	0	82722044	G	A
1	chr1_82724271	0	82724271	A	G
1	chr1_82731029	0	82731029	G	C
1	chr1_82745069	0	82745069	A	G
1	chr1_82747537	0	82747537	A	G
1	chr1_82752794	0	82752794	C	T
1	chr1_82753323	0	82753323	C	T
1	chr1_82753530	0	82753530	T	C
1	chr1_82762560	0	82762560	C	G
1	chr1_82765329	0	82765329	C	T
1	chr1_82766394	0	82766394	G	A
1	chr1_82767375	0	82767375	T	C
1	chr1_82775098	0	82775098	A	G
1	chr1_82775335	0	82775335	T	C
1	chr1_82775402	0	82775402	A	G
1	chr1_82781828	0	82781828	A	G
1	chr1_82787480	0	82787480	A	G
1	chr1_82788281	0	82788281	G	A
1	chr1_82796274	0	82796274	C	T
1	chr1_82799533	0	82799533	A	G
1	chr1_82804673	0	82804673	T	C
1	chr1_82804922	0	82804922	G	A
1	chr1_82808562	0	82808562	G	A
1	chr1_82810037	0	82810037	T	C
1	chr1_82818255	0	82818255	G	C
1	chr1_82822680	0	82822680	T	C
1	chr1_82826299	0	82826299	C	A
1	chr1_82835100	0	82835100	T	A
1	chr1_82839671	0	82839671	T	C
1	chr1_82843251	0	82843251	T	C
1	chr1_82845448	0	82845448	T	A
1	chr1_82845502	0	82845502	T	C
1	chr1_82846439	0	82846439	T	C
1	chr1_82849328	0	82849328	T	C
1	chr1_82851427	0	82851427	G	C
1	chr1_82858380	0	82858380	A	G
1	chr1_82863864	0	82863864	A	C
1	chr1_82865883	0	82865883	T	C
1	chr1_82867642	0	82867642	T	C
1	chr1_82868120	0	82868120	C	A
1	chr1_82872759	0	82872759	T	C
1	chr1_82875902	0	82875902	A	G
1	chr1_82881837	0	82881837	T	A
1	chr1_82888211	0	82888211	T	C
1	chr1_82894643	0	82894643	T	G
1	chr1_82896132	0	82896132	T	C
1	chr1_82896613	0	82896613	G	T
1	chr1_82899382	0	82899382	T	A
1	chr1_82901222	0	82901222	T	C
1	chr1_82905701	0	82905701	T	A
1	chr1_82910388	0	82910388	T	C
1	chr1_82913859	0	82913859	T	C
1	chr1_82915212	0	82915212	C	T
1	chr1_82916693	0	82916693	A	G
1	chr1_82917617	0	82917617	T	C
1	chr1_82918077	0	82918077	G	A
1	chr1_82919340	0	82919340	A	G
1	chr1_82922571	0	82922571	A	G
1	chr1_82923577	0	82923577	A	G
1	chr1_82929342	0	82929342	T	C
1	chr1_82931498	0	82931498	T	C
1	chr1_82932754	0	82932754	A	C
1	chr1_82936550	0	82936550	T	C
1	chr1_82937629	0	82937629	G	A
1	chr1_82944411	0	82944411	C	T
1	chr1_82949509	0	82949509	C	T
1	chr1_82957564	0	82957564	G	A
1	chr1_82965060	0	82965060	T	C
1	chr1_82971184	0	82971184	T	C
1	chr1_82985351	0	82985351	A	T
1	chr1_82996045	0	82996045	A	T
1	chr1_83001579	0	83001579	A	G
1	chr1_83007172	0	83007172	G	A
1	chr1_83012169	0	83012169	G	C
1	chr1_83025892	0	83025892	T	C
1	chr1_83032487	0	83032487	G	A
1	chr1_83037403	0	83037403	C	A
1	chr1_83041354	0	83041354	A	G
1	chr1_83050608	0	83050608	A	G
1	chr1_83051831	0	83051831	A	G
1	chr1_83054080	0	83054080	T	C
1	chr1_83061612	0	83061612	A	G
1	chr1_83084777	0	83084777	T	C
1	chr1_83088698	0	83088698	A	G
1	chr1_83089069	0	83089069	G	C
1	chr1_83096496	0	83096496	T	G
1	chr1_83096498	0	83096498	A	G
1	chr1_83100401	0	83100401	G	A
1	chr1_83108031	0	83108031	A	G
1	chr1_83131538	0	83131538	G	A
1	chr1_83134804	0	83134804	A	G
1	chr1_83136832	0	83136832	C	G
1	chr1_83136882	0	83136882	C	T
1	chr1_83144504	0	83144504	G	A
1	chr1_83150796	0	83150796	A	C
1	chr1_83166667	0	83166667	C	T
1	chr1_83167112	0	83167112	T	A
1	chr1_83171836	0	83171836	C	T
1	chr1_83172491	0	83172491	A	G
1	chr1_83172520	0	83172520	A	C
1	chr1_83172835	0	83172835	A	C
1	chr1_83173012	0	83173012	T	C
1	chr1_83174015	0	83174015	G	A
1	chr1_83174021	0	83174021	G	A
1	chr1_83175939	0	83175939	C	T
1	chr1_83180874	0	83180874	G	T
1	chr1_83184388	0	83184388	G	A
1	chr1_83200788	0	83200788	A	G
1	chr1_83204034	0	83204034	A	G
1	chr1_83206207	0	83206207	A	G
1	chr1_83227390	0	83227390	T	C
1	chr1_83229260	0	83229260	A	G
1	chr1_83234214	0	83234214	A	G
1	chr1_83239988	0	83239988	T	C
1	chr1_83242232	0	83242232	C	T
1	chr1_83250781	0	83250781	A	G
1	chr1_83253383	0	83253383	C	T
1	chr1_83257142	0	83257142	T	G
1	chr1_83258310	0	83258310	A	C
1	chr1_83258989	0	83258989	C	A
1	chr1_83262072	0	83262072	C	A
1	chr1_83270220	0	83270220	A	C
1	chr1_83273056	0	83273056	T	C
1	chr1_83274146	0	83274146	G	T
1	chr1_83278244	0	83278244	G	C
1	chr1_83284591	0	83284591	T	C
1	chr1_83286092	0	83286092	G	T
1	chr1_83287173	0	83287173	A	G
1	chr1_83287341	0	83287341	T	A
1	chr1_83288836	0	83288836	A	C
1	chr1_83290148	0	83290148	A	C
1	chr1_83292264	0	83292264	T	C
1	chr1_83295699	0	83295699	A	G
1	chr1_83299304	0	83299304	G	A
1	chr1_83299955	0	83299955	T	C
1	chr1_83300969	0	83300969	T	G
1	chr1_83301165	0	83301165	C	A
1	chr1_83302312	0	83302312	A	G
1	chr1_83310903	0	83310903	C	G
1	chr1_83312603	0	83312603	C	T
1	chr1_83314582	0	83314582	T	C
1	chr1_83314635	0	83314635	A	T
1	chr1_83316981	0	83316981	C	G
1	chr1_83320560	0	83320560	T	C
1	chr1_83327801	0	83327801	A	G
1	chr1_83328050	0	83328050	A	T
1	chr1_83331737	0	83331737	C	T
1	chr1_83331838	0	83331838	T	C
1	chr1_83333706	0	83333706	A	G
1	chr1_83333861	0	83333861	T	C
1	chr1_83340818	0	83340818	G	C
1	chr1_83347333	0	83347333	T	A
1	chr1_83350986	0	83350986	T	C
1	chr1_83354951	0	83354951	T	G
1	chr1_83355112	0	83355112	A	G
1	chr1_83361329	0	83361329	C	G
1	chr1_83363401	0	83363401	C	A
1	chr1_83370767	0	83370767	T	C
1	chr1_83371799	0	83371799	C	T
1	chr1_83372038	0	83372038	T	C
1	chr1_83373358	0	83373358	A	G
1	chr1_83375851	0	83375851	T	C
1	chr1_83382073	0	83382073	T	A
1	chr1_83382463	0	83382463	G	A
1	chr1_83383469	0	83383469	G	A
1	chr1_83385027	0	83385027	C	T
1	chr1_83390803	0	83390803	A	G
1	chr1_83395101	0	83395101	C	T
1	chr1_83401435	0	83401435	A	G
1	chr1_83401515	0	83401515	A	G
1	chr1_83406735	0	83406735	C	G
1	chr1_83410166	0	83410166	A	G
1	chr1_83413028	0	83413028	C	T
1	chr1_83430881	0	83430881	G	C
1	chr1_83432451	0	83432451	A	T
1	chr1_83436178	0	83436178	T	C
1	chr1_83437253	0	83437253	C	A
1	chr1_83437362	0	83437362	A	G
1	chr1_83438228	0	83438228	C	T
1	chr1_83443647	0	83443647	T	C
1	chr1_83446856	0	83446856	T	C
1	chr1_83447256	0	83447256	T	C
1	chr1_83452609	0	83452609	G	A
1	chr1_83470551	0	83470551	T	C
1	chr1_83471461	0	83471461	A	G
1	chr1_83482112	0	83482112	A	G
1	chr1_83485668	0	83485668	A	G
1	chr1_83486377	0	83486377	T	C
1	chr1_83486534	0	83486534	T	G
1	chr1_83488199	0	83488199	A	T
1	chr1_83488505	0	83488505	G	C
1	chr1_83491715	0	83491715	C	T
1	chr1_83496645	0	83496645	A	G
1	chr1_83509259	0	83509259	C	T
1	chr1_83519923	0	83519923	G	A
1	chr1_83521018	0	83521018	T	C
1	chr1_83530652	0	83530652	A	T
1	chr1_83544882	0	83544882	G	T
1	chr1_83548215	0	83548215	T	C
1	chr1_83549963	0	83549963	A	G
1	chr1_83550941	0	83550941	T	G
1	chr1_83550951	0	83550951	T	C
1	chr1_83557343	0	83557343	A	G
1	chr1_83559212	0	83559212	A	G
1	chr1_83563389	0	83563389	A	G
1	chr1_83565579	0	83565579	A	G
1	chr1_83570233	0	83570233	T	C
1	chr1_83570553	0	83570553	C	T
1	chr1_83572463	0	83572463	A	G
1	chr1_83572464	0	83572464	T	C
1	chr1_83575478	0	83575478	T	C
1	chr1_83581167	0	83581167	A	G
1	chr1_83587259	0	83587259	C	T
1	chr1_83604580	0	83604580	T	C
1	chr1_83609269	0	83609269	T	C
1	chr1_83618028	0	83618028	G	C
1	chr1_83629687	0	83629687	A	G
1	chr1_83630455	0	83630455	G	A
1	chr1_83632770	0	83632770	G	C
1	chr1_83634445	0	83634445	G	T
1	chr1_83637860	0	83637860	C	T
1	chr1_83645151	0	83645151	T	C
1	chr1_83647466	0	83647466	C	G
1	chr1_83654136	0	83654136	A	G
1	chr1_83655360	0	83655360	G	T
1	chr1_83656729	0	83656729	C	T
1	chr1_83667806	0	83667806	T	C
1	chr1_83668236	0	83668236	G	A
1	chr1_83687381	0	83687381	G	A
1	chr1_83688618	0	83688618	G	T
1	chr1_83706097	0	83706097	T	C
1	chr1_83710412	0	83710412	C	G
1	chr1_83717373	0	83717373	G	A
1	chr1_83727320	0	83727320	A	G
1	chr1_83735914	0	83735914	G	C
1	chr1_83737291	0	83737291	T	C
1	chr1_83739862	0	83739862	A	G
1	chr1_83741431	0	83741431	A	G
1	chr1_83741924	0	83741924	G	A
1	chr1_83743349	0	83743349	A	G
1	chr1_83745116	0	83745116	T	C
1	chr1_83750353	0	83750353	T	C
1	chr1_83756190	0	83756190	A	G
1	chr1_83757782	0	83757782	T	C
1	chr1_83759620	0	83759620	A	G
1	chr1_83759659	0	83759659	A	G
1	chr1_83760213	0	83760213	A	G
1	chr1_83775480	0	83775480	G	C
1	chr1_83778590	0	83778590	T	C
1	chr1_83784040	0	83784040	G	C
1	chr1_83787430	0	83787430	A	G
1	chr1_83787815	0	83787815	C	T
1	chr1_83788533	0	83788533	T	C
1	chr1_83795990	0	83795990	T	A
1	chr1_83799249	0	83799249	A	G
1	chr1_83800956	0	83800956	C	A
1	chr1_83801101	0	83801101	T	C
1	chr1_83814429	0	83814429	T	C
1	chr1_83820979	0	83820979	T	C
1	chr1_83831664	0	83831664	T	C
1	chr1_83832836	0	83832836	T	C
1	chr1_83833207	0	83833207	T	C
1	chr1_83834559	0	83834559	A	G
1	chr1_83838202	0	83838202	C	T
1	chr1_83861788	0	83861788	C	T
1	chr1_83861982	0	83861982	T	G
1	chr1_83865002	0	83865002	G	A
1	chr1_83865316	0	83865316	A	G
1	chr1_83865732	0	83865732	A	G
1	chr1_83873489	0	83873489	G	C
1	chr1_83879192	0	83879192	C	G
1	chr1_83879684	0	83879684	T	A
1	chr1_83882620	0	83882620	G	C
1	chr1_83882822	0	83882822	C	G
1	chr1_83887618	0	83887618	C	T
1	chr1_83896491	0	83896491	T	A
1	chr1_83897509	0	83897509	A	G
1	chr1_83901923	0	83901923	A	G
1	chr1_83908658	0	83908658	G	A
1	chr1_83909142	0	83909142	C	G
1	chr1_83909242	0	83909242	T	C
1	chr1_83912129	0	83912129	G	A
1	chr1_83916173	0	83916173	T	A
1	chr1_83918404	0	83918404	T	C
1	chr1_83925347	0	83925347	A	G
1	chr1_83928339	0	83928339	C	T
1	chr1_83929913	0	83929913	G	A
1	chr1_83935829	0	83935829	T	G
1	chr1_83942279	0	83942279	C	T
1	chr1_83946670	0	83946670	G	A
1	chr1_83948844	0	83948844	G	A
1	chr1_83949587	0	83949587	A	G
1	chr1_83953316	0	83953316	G	C
1	chr1_83966055	0	83966055	A	G
1	chr1_83966623	0	83966623	T	C
1	chr1_83978076	0	83978076	T	G
1	chr1_83983642	0	83983642	A	G
1	chr1_83997998	0	83997998	T	C
1	chr1_84002584	0	84002584	T	G
1	chr1_84006811	0	84006811	T	C
1	chr1_84011925	0	84011925	C	G
1	chr1_84016622	0	84016622	T	G
1	chr1_84025297	0	84025297	G	A
1	chr1_84038824	0	84038824	A	G
1	chr1_84043750	0	84043750	T	C
1	chr1_84046923	0	84046923	T	C
1	chr1_84047229	0	84047229	A	G
1	chr1_84060345	0	84060345	T	C
1	chr1_84061822	0	84061822	C	T
1	chr1_84063113	0	84063113	T	C
1	chr1_84066354	0	84066354	A	T
1	chr1_84069113	0	84069113	A	G
1	chr1_84069759	0	84069759	C	A
1	chr1_84071776	0	84071776	G	C
1	chr1_84071826	0	84071826	T	G
1	chr1_84075194	0	84075194	T	C
1	chr1_84076248	0	84076248	G	C
1	chr1_84076634	0	84076634	A	G
1	chr1_84078456	0	84078456	T	C
1	chr1_84080398	0	84080398	C	T
1	chr1_84091804	0	84091804	T	C
1	chr1_84101391	0	84101391	A	G
1	chr1_84102086	0	84102086	T	G
1	chr1_84105760	0	84105760	G	A
1	chr1_84108740	0	84108740	T	C
1	chr1_84113488	0	84113488	T	C
1	chr1_84117069	0	84117069	A	G
1	chr1_84120120	0	84120120	A	G
1	chr1_84122141	0	84122141	A	G
1	chr1_84128426	0	84128426	G	A
1	chr1_84132510	0	84132510	C	T
1	chr1_84133412	0	84133412	T	C
1	chr1_84135450	0	84135450	C	T
1	chr1_84139311	0	84139311	A	G
1	chr1_84141015	0	84141015	A	G
1	chr1_84144245	0	84144245	C	T
1	chr1_84151473	0	84151473	A	G
1	chr1_84152605	0	84152605	T	G
1	chr1_84159724	0	84159724	A	G
1	chr1_84161724	0	84161724	T	C
1	chr1_84164432	0	84164432	A	G
1	chr1_84168664	0	84168664	C	T
1	chr1_84169145	0	84169145	T	C
1	chr1_84172905	0	84172905	C	G
1	chr1_84178505	0	84178505	G	A
1	chr1_84178860	0	84178860	G	T
1	chr1_84180304	0	84180304	T	C
1	chr1_84185429	0	84185429	C	T
1	chr1_84188960	0	84188960	G	A
1	chr1_84190060	0	84190060	A	G
1	chr1_84193222	0	84193222	T	C
1	chr1_84197291	0	84197291	G	A
1	chr1_84198963	0	84198963	A	G
1	chr1_84202866	0	84202866	G	A
1	chr1_84204872	0	84204872	T	C
1	chr1_84206563	0	84206563	A	G
1	chr1_84206858	0	84206858	T	A
1	chr1_84208140	0	84208140	T	C
1	chr1_84208465	0	84208465	G	A
1	chr1_84209753	0	84209753	T	C
1	chr1_84209884	0	84209884	A	C
1	chr1_84212534	0	84212534	G	A
1	chr1_84213406	0	84213406	T	C
1	chr1_84214640	0	84214640	A	G
1	chr1_84215705	0	84215705	T	A
1	chr1_84218447	0	84218447	T	C
1	chr1_84219437	0	84219437	G	C
1	chr1_84226473	0	84226473	T	C
1	chr1_84227562	0	84227562	T	G
1	chr1_84231608	0	84231608	T	C
1	chr1_84233613	0	84233613	C	A
1	chr1_84237497	0	84237497	A	G
1	chr1_84243684	0	84243684	G	A
1	chr1_84247155	0	84247155	A	G
1	chr1_84251487	0	84251487	A	G
1	chr1_84256006	0	84256006	G	A
1	chr1_84257999	0	84257999	A	C
1	chr1_84258542	0	84258542	C	T
1	chr1_84259454	0	84259454	A	T
1	chr1_84259559	0	84259559	C	G
1	chr1_84259601	0	84259601	A	G
1	chr1_84261366	0	84261366	T	C
1	chr1_84261571	0	84261571	T	C
1	chr1_84264712	0	84264712	T	C
1	chr1_84267240	0	84267240	C	T
1	chr1_84267967	0	84267967	T	A
1	chr1_84268985	0	84268985	T	C
1	chr1_84285154	0	84285154	A	T
1	chr1_84286167	0	84286167	T	C
1	chr1_84286589	0	84286589	A	G
1	chr1_84289124	0	84289124	T	C
1	chr1_84290318	0	84290318	G	T
1	chr1_84291018	0	84291018	T	A
1	chr1_84292822	0	84292822	T	C
1	chr1_84293180	0	84293180	C	G
1	chr1_84294874	0	84294874	A	G
1	chr1_84295822	0	84295822	T	G
1	chr1_84296501	0	84296501	T	C
1	chr1_84296618	0	84296618	C	G
1	chr1_84303308	0	84303308	T	C
1	chr1_84314718	0	84314718	T	C
1	chr1_84321018	0	84321018	C	T
1	chr1_84321133	0	84321133	G	A
1	chr1_84324674	0	84324674	T	A
1	chr1_84328723	0	84328723	G	A
1	chr1_84329660	0	84329660	T	C
1	chr1_84332687	0	84332687	C	A
1	chr1_84339454	0	84339454	A	G
1	chr1_84342035	0	84342035	T	A
1	chr1_84342779	0	84342779	G	A
1	chr1_84349889	0	84349889	G	A
1	chr1_84351495	0	84351495	T	C
1	chr1_84355366	0	84355366	T	C
1	chr1_84358916	0	84358916	C	A
1	chr1_84364810	0	84364810	A	G
1	chr1_84369033	0	84369033	G	A
1	chr1_84372363	0	84372363	G	A
1	chr1_84372442	0	84372442	A	G
1	chr1_84372767	0	84372767	A	T
1	chr1_84373795	0	84373795	C	G
1	chr1_84375966	0	84375966	T	C
1	chr1_84376144	0	84376144	T	C
1	chr1_84376508	0	84376508	T	C
1	chr1_84379364	0	84379364	C	T
1	chr1_84380369	0	84380369	G	A
1	chr1_84380465	0	84380465	G	A
1	chr1_84381493	0	84381493	A	G
1	chr1_84381811	0	84381811	A	G
1	chr1_84382694	0	84382694	T	C
1	chr1_84390772	0	84390772	T	C
1	chr1_84393100	0	84393100	A	G
1	chr1_84393823	0	84393823	G	A
1	chr1_84394058	0	84394058	A	G
1	chr1_84396438	0	84396438	A	G
1	chr1_84403785	0	84403785	T	G
1	chr1_84404888	0	84404888	G	A
1	chr1_84405903	0	84405903	G	A
1	chr1_84406360	0	84406360	G	A
1	chr1_84409259	0	84409259	T	C
1	chr1_84411201	0	84411201	A	G
1	chr1_84415385	0	84415385	T	C
1	chr1_84418702	0	84418702	G	C
1	chr1_84419172	0	84419172	A	G
1	chr1_84420651	0	84420651	A	T
1	chr1_84420714	0	84420714	T	C
1	chr1_84421857	0	84421857	G	A
1	chr1_84422675	0	84422675	C	T
1	chr1_84423240	0	84423240	A	G
1	chr1_84424774	0	84424774	T	C
1	chr1_84427499	0	84427499	A	G
1	chr1_84434554	0	84434554	A	G
1	chr1_84436935	0	84436935	T	C
1	chr1_84440049	0	84440049	A	C
1	chr1_84440689	0	84440689	A	T
1	chr1_84440701	0	84440701	C	G
1	chr1_84441167	0	84441167	T	C
1	chr1_84441535	0	84441535	T	C
1	chr1_84442444	0	84442444	C	T
1	chr1_84443248	0	84443248	T	C
1	chr1_84446181	0	84446181	C	T
1	chr1_84453331	0	84453331	G	A
1	chr1_84461436	0	84461436	C	G
1	chr1_84464011	0	84464011	G	A
1	chr1_84465590	0	84465590	A	G
1	chr1_84471298	0	84471298	A	G
1	chr1_84474462	0	84474462	G	C
1	chr1_84475041	0	84475041	A	G
1	chr1_84480484	0	84480484	A	G
1	chr1_84482143	0	84482143	T	C
1	chr1_84482957	0	84482957	C	T
1	chr1_84488830	0	84488830	G	A
1	chr1_84497935	0	84497935	G	A
1	chr1_84518785	0	84518785	T	C
1	chr1_84524826	0	84524826	A	G
1	chr1_84527776	0	84527776	A	G
1	chr1_84527791	0	84527791	T	C
1	chr1_84529809	0	84529809	T	C
1	chr1_84530820	0	84530820	A	G
1	chr1_84532482	0	84532482	T	C
1	chr1_84533537	0	84533537	A	G
1	chr1_84535317	0	84535317	C	T
1	chr1_84535950	0	84535950	G	T
1	chr1_84537880	0	84537880	T	C
1	chr1_84541745	0	84541745	G	T
1	chr1_84541989	0	84541989	C	G
1	chr1_84544842	0	84544842	G	T
1	chr1_84546186	0	84546186	C	T
1	chr1_84550858	0	84550858	T	G
1	chr1_84558321	0	84558321	A	G
1	chr1_84563773	0	84563773	A	G
1	chr1_84569854	0	84569854	T	C
1	chr1_84570419	0	84570419	A	T
1	chr1_84573824	0	84573824	T	C
1	chr1_84575543	0	84575543	T	C
1	chr1_84577416	0	84577416	G	A
1	chr1_84581487	0	84581487	G	C
1	chr1_84592821	0	84592821	G	A
1	chr1_84606396	0	84606396	C	T
1	chr1_84607755	0	84607755	C	G
1	chr1_84608644	0	84608644	A	G
1	chr1_84615107	0	84615107	A	G
1	chr1_84619770	0	84619770	T	A
1	chr1_84620120	0	84620120	G	C
1	chr1_84621017	0	84621017	A	G
1	chr1_84622151	0	84622151	A	C
1	chr1_84627306	0	84627306	C	G
1	chr1_84629520	0	84629520	C	T
1	chr1_84630628	0	84630628	C	A
1	chr1_84630811	0	84630811	C	A
1	chr1_84636996	0	84636996	A	G
1	chr1_84647027	0	84647027	G	A
1	chr1_84647523	0	84647523	T	C
1	chr1_84662279	0	84662279	C	A
1	chr1_84667622	0	84667622	A	G
1	chr1_84668485	0	84668485	G	C
1	chr1_84671475	0	84671475	G	A
1	chr1_84676745	0	84676745	A	G
1	chr1_84683624	0	84683624	T	A
1	chr1_84690157	0	84690157	G	C
1	chr1_84691035	0	84691035	A	C
1	chr1_84704643	0	84704643	C	G
1	chr1_84712831	0	84712831	C	T
1	chr1_84718549	0	84718549	G	C
1	chr1_84720163	0	84720163	T	C
1	chr1_84738367	0	84738367	C	T
1	chr1_84759142	0	84759142	G	A
1	chr1_84759989	0	84759989	G	A
1	chr1_84767582	0	84767582	A	G
1	chr1_84772196	0	84772196	A	G
1	chr1_84776711	0	84776711	A	G
1	chr1_84784470	0	84784470	G	A
1	chr1_84785541	0	84785541	C	T
1	chr1_84787250	0	84787250	T	G
1	chr1_84788133	0	84788133	A	G
1	chr1_84790258	0	84790258	G	A
1	chr1_84795412	0	84795412	T	G
1	chr1_84799178	0	84799178	C	T
1	chr1_84805382	0	84805382	A	C
1	chr1_84807883	0	84807883	T	C
1	chr1_84809794	0	84809794	T	C
1	chr1_84816173	0	84816173	G	A
1	chr1_84816497	0	84816497	T	G
1	chr1_84821542	0	84821542	T	C
1	chr1_84824301	0	84824301	G	A
1	chr1_84830131	0	84830131	A	G
1	chr1_84832419	0	84832419	T	C
1	chr1_84832511	0	84832511	C	G
1	chr1_84836475	0	84836475	A	G
1	chr1_84839383	0	84839383	A	C
1	chr1_84839677	0	84839677	A	G
1	chr1_84842560	0	84842560	T	C
1	chr1_84846491	0	84846491	A	G
1	chr1_84850078	0	84850078	G	A
1	chr1_84851945	0	84851945	A	G
1	chr1_84860482	0	84860482	C	T
1	chr1_84862165	0	84862165	A	G
1	chr1_84865990	0	84865990	A	G
1	chr1_84881076	0	84881076	T	C
1	chr1_84886332	0	84886332	G	T
1	chr1_84897014	0	84897014	G	A
1	chr1_84897095	0	84897095	A	G
1	chr1_84899144	0	84899144	A	G
1	chr1_84899389	0	84899389	C	G
1	chr1_84901881	0	84901881	A	G
1	chr1_84905052	0	84905052	G	A
1	chr1_84908495	0	84908495	T	A
1	chr1_84910408	0	84910408	T	C
1	chr1_84913126	0	84913126	C	T
1	chr1_84922395	0	84922395	C	T
1	chr1_84927269	0	84927269	C	T
1	chr1_84930165	0	84930165	G	A
1	chr1_84930169	0	84930169	T	C
1	chr1_84933576	0	84933576	T	C
1	chr1_84939806	0	84939806	T	G
1	chr1_84941984	0	84941984	T	C
1	chr1_84946890	0	84946890	A	C
1	chr1_84947711	0	84947711	G	T
1	chr1_84957070	0	84957070	A	G
1	chr1_84959548	0	84959548	A	G
1	chr1_84961249	0	84961249	A	G
1	chr1_84961847	0	84961847	A	G
1	chr1_84961926	0	84961926	G	A
1	chr1_84961968	0	84961968	T	C
1	chr1_84965289	0	84965289	G	A
1	chr1_84968532	0	84968532	C	T
1	chr1_84977966	0	84977966	G	A
1	chr1_84979897	0	84979897	T	C
1	chr1_84981743	0	84981743	A	G
1	chr1_84982264	0	84982264	A	G
1	chr1_84983642	0	84983642	G	A
1	chr1_84993458	0	84993458	T	G
1	chr1_84996697	0	84996697	G	T
1	chr1_85002901	0	85002901	A	G
1	chr1_85015442	0	85015442	C	G
1	chr1_85022085	0	85022085	T	G
1	chr1_85027704	0	85027704	G	A
1	chr1_85028854	0	85028854	G	A
1	chr1_85031220	0	85031220	G	T
1	chr1_85031623	0	85031623	C	T
1	chr1_85033581	0	85033581	A	G
1	chr1_85034383	0	85034383	G	A
1	chr1_85037541	0	85037541	T	C
1	chr1_85041869	0	85041869	G	A
1	chr1_85046155	0	85046155	C	T
1	chr1_85052427	0	85052427	G	A
1	chr1_85055574	0	85055574	A	T
1	chr1_85058472	0	85058472	A	G
1	chr1_85071837	0	85071837	C	T
1	chr1_85084573	0	85084573	G	A
1	chr1_85085101	0	85085101	T	C
1	chr1_85087817	0	85087817	A	G
1	chr1_85098807	0	85098807	C	T
1	chr1_85106616	0	85106616	C	T
1	chr1_85111140	0	85111140	T	G
1	chr1_85115586	0	85115586	C	G
1	chr1_85121953	0	85121953	T	C
1	chr1_85123737	0	85123737	G	C
1	chr1_85123742	0	85123742	A	G
1	chr1_85144150	0	85144150	C	T
1	chr1_85146090	0	85146090	C	A
1	chr1_85146134	0	85146134	A	G
1	chr1_85147100	0	85147100	G	A
1	chr1_85151900	0	85151900	T	C
1	chr1_85153641	0	85153641	T	C
1	chr1_85155794	0	85155794	G	A
1	chr1_85158111	0	85158111	T	G
1	chr1_85158349	0	85158349	T	C
1	chr1_85158749	0	85158749	G	A
1	chr1_85161796	0	85161796	C	A
1	chr1_85162196	0	85162196	G	A
1	chr1_85163866	0	85163866	A	G
1	chr1_85175887	0	85175887	T	C
1	chr1_85183288	0	85183288	T	C
1	chr1_85183719	0	85183719	T	C
1	chr1_85183881	0	85183881	G	C
1	chr1_85186392	0	85186392	T	C
1	chr1_85188688	0	85188688	C	T
1	chr1_85192216	0	85192216	A	G
1	chr1_85193804	0	85193804	C	T
1	chr1_85195055	0	85195055	C	T
1	chr1_85197115	0	85197115	A	G
1	chr1_85197560	0	85197560	A	G
1	chr1_85206065	0	85206065	A	G
1	chr1_85210975	0	85210975	C	T
1	chr1_85212484	0	85212484	T	C
1	chr1_85219553	0	85219553	C	T
1	chr1_85221274	0	85221274	G	A
1	chr1_85221527	0	85221527	T	A
1	chr1_85228186	0	85228186	G	A
1	chr1_85230061	0	85230061	T	C
1	chr1_85230357	0	85230357	G	A
1	chr1_85231156	0	85231156	T	C
1	chr1_85232181	0	85232181	A	G
1	chr1_85234784	0	85234784	T	C
1	chr1_85237245	0	85237245	A	G
1	chr1_85245829	0	85245829	T	C
1	chr1_85254554	0	85254554	G	A
1	chr1_85255104	0	85255104	G	A
1	chr1_85268340	0	85268340	G	A
1	chr1_85269374	0	85269374	A	C
1	chr1_85273031	0	85273031	T	G
1	chr1_85278123	0	85278123	C	G
1	chr1_85279399	0	85279399	G	A
1	chr1_85282278	0	85282278	A	C
1	chr1_85290496	0	85290496	C	A
1	chr1_85290728	0	85290728	A	G
1	chr1_85294030	0	85294030	C	T
1	chr1_85294740	0	85294740	C	A
1	chr1_85301436	0	85301436	C	T
1	chr1_85305916	0	85305916	G	C
1	chr1_85307327	0	85307327	G	A
1	chr1_85308752	0	85308752	C	T
1	chr1_85313744	0	85313744	G	A
1	chr1_85313835	0	85313835	T	A
1	chr1_85321525	0	85321525	C	T
1	chr1_85328373	0	85328373	C	T
1	chr1_85331600	0	85331600	C	T
1	chr1_85331634	0	85331634	A	G
1	chr1_85333988	0	85333988	A	G
1	chr1_85335029	0	85335029	C	T
1	chr1_85340269	0	85340269	T	C
1	chr1_85340551	0	85340551	T	C
1	chr1_85345173	0	85345173	G	C
1	chr1_85348008	0	85348008	A	C
1	chr1_85349037	0	85349037	C	T
1	chr1_85351081	0	85351081	T	C
1	chr1_85351452	0	85351452	T	C
1	chr1_85351907	0	85351907	T	C
1	chr1_85352847	0	85352847	C	T
1	chr1_85356170	0	85356170	G	T
1	chr1_85357939	0	85357939	G	T
1	chr1_85366518	0	85366518	A	G
1	chr1_85369125	0	85369125	A	G
1	chr1_85374491	0	85374491	A	G
1	chr1_85374815	0	85374815	T	C
1	chr1_85382790	0	85382790	C	T
1	chr1_85384491	0	85384491	T	C
1	chr1_85385585	0	85385585	G	A
1	chr1_85386219	0	85386219	T	C
1	chr1_85391172	0	85391172	T	C
1	chr1_85395048	0	85395048	T	C
1	chr1_85396388	0	85396388	G	A
1	chr1_85396760	0	85396760	A	T
1	chr1_85397905	0	85397905	G	A
1	chr1_85404485	0	85404485	A	G
1	chr1_85408217	0	85408217	A	G
1	chr1_85414195	0	85414195	T	A
1	chr1_85442779	0	85442779	G	T
1	chr1_85444332	0	85444332	G	C
1	chr1_85444847	0	85444847	C	G
1	chr1_85445022	0	85445022	C	T
1	chr1_85449303	0	85449303	C	T
1	chr1_85451688	0	85451688	T	C
1	chr1_85453005	0	85453005	C	G
1	chr1_85455856	0	85455856	A	G
1	chr1_85462722	0	85462722	G	A
1	chr1_85463036	0	85463036	A	G
1	chr1_85466214	0	85466214	G	C
1	chr1_85473661	0	85473661	G	A
1	chr1_85474624	0	85474624	A	G
1	chr1_85475346	0	85475346	G	A
1	chr1_85481639	0	85481639	C	T
1	chr1_85483297	0	85483297	G	C
1	chr1_85484868	0	85484868	G	C
1	chr1_85485242	0	85485242	C	G
1	chr1_85486541	0	85486541	G	C
1	chr1_85487582	0	85487582	A	G
1	chr1_85487782	0	85487782	G	C
1	chr1_85492502	0	85492502	A	G
1	chr1_85497037	0	85497037	T	A
1	chr1_85499192	0	85499192	C	G
1	chr1_85501339	0	85501339	A	G
1	chr1_85502213	0	85502213	T	G
1	chr1_85504979	0	85504979	G	A
1	chr1_85512539	0	85512539	T	C
1	chr1_85514480	0	85514480	T	C
1	chr1_85519068	0	85519068	A	C
1	chr1_85523585	0	85523585	G	A
1	chr1_85523603	0	85523603	C	A
1	chr1_85523895	0	85523895	A	G
1	chr1_85525520	0	85525520	T	C
1	chr1_85532373	0	85532373	T	C
1	chr1_85545025	0	85545025	G	C
1	chr1_85556536	0	85556536	C	A
1	chr1_85556859	0	85556859	G	A
1	chr1_85559071	0	85559071	T	C
1	chr1_85560085	0	85560085	C	T
1	chr1_85563514	0	85563514	A	G
1	chr1_85563922	0	85563922	T	C
1	chr1_85568288	0	85568288	C	T
1	chr1_85575564	0	85575564	A	T
1	chr1_85576808	0	85576808	G	C
1	chr1_85580039	0	85580039	T	C
1	chr1_85584974	0	85584974	A	G
1	chr1_85588707	0	85588707	T	G
1	chr1_85592399	0	85592399	A	G
1	chr1_85602863	0	85602863	G	A
1	chr1_85610682	0	85610682	A	G
1	chr1_85612441	0	85612441	T	C
1	chr1_85624691	0	85624691	G	A
1	chr1_85631403	0	85631403	A	G
1	chr1_85632457	0	85632457	T	C
1	chr1_85634216	0	85634216	T	C
1	chr1_85635678	0	85635678	G	A
1	chr1_85639413	0	85639413	C	A
1	chr1_85651919	0	85651919	G	A
1	chr1_85655063	0	85655063	C	T
1	chr1_85655660	0	85655660	C	T
1	chr1_85666346	0	85666346	A	G
1	chr1_85666974	0	85666974	G	A
1	chr1_85673221	0	85673221	A	G
1	chr1_85682402	0	85682402	T	C
1	chr1_85686178	0	85686178	T	C
1	chr1_85686575	0	85686575	A	G
1	chr1_85689674	0	85689674	A	G
1	chr1_85690395	0	85690395	G	A
1	chr1_85690871	0	85690871	A	G
1	chr1_85695463	0	85695463	G	T
1	chr1_85695820	0	85695820	A	G
1	chr1_85697421	0	85697421	T	C
1	chr1_85698357	0	85698357	T	G
1	chr1_85700039	0	85700039	T	A
1	chr1_85700276	0	85700276	T	C
1	chr1_85700990	0	85700990	C	T
1	chr1_85701973	0	85701973	T	A
1	chr1_85710752	0	85710752	C	T
1	chr1_85718119	0	85718119	T	G
1	chr1_85719068	0	85719068	A	G
1	chr1_85720423	0	85720423	C	G
1	chr1_85720494	0	85720494	A	C
1	chr1_85726613	0	85726613	G	A
1	chr1_85730544	0	85730544	T	C
1	chr1_85731873	0	85731873	C	T
1	chr1_85733480	0	85733480	C	T
1	chr1_85739533	0	85739533	T	C
1	chr1_85743157	0	85743157	C	A
1	chr1_85745809	0	85745809	C	T
1	chr1_85747347	0	85747347	A	G
1	chr1_85749923	0	85749923	G	C
1	chr1_85750433	0	85750433	A	G
1	chr1_85751165	0	85751165	A	G
1	chr1_85753552	0	85753552	T	C
1	chr1_85756639	0	85756639	A	G
1	chr1_85762489	0	85762489	T	C
1	chr1_85765384	0	85765384	A	G
1	chr1_85766284	0	85766284	A	G
1	chr1_85769526	0	85769526	G	T
1	chr1_85770791	0	85770791	A	G
1	chr1_85772510	0	85772510	G	T
1	chr1_85778512	0	85778512	A	G
1	chr1_85780469	0	85780469	A	G
1	chr1_85780937	0	85780937	G	A
1	chr1_85785418	0	85785418	T	C
1	chr1_85787527	0	85787527	T	G
1	chr1_85788191	0	85788191	T	C
1	chr1_85789393	0	85789393	T	C
1	chr1_85791149	0	85791149	A	C
1	chr1_85794310	0	85794310	A	G
1	chr1_85800833	0	85800833	G	A
1	chr1_85804652	0	85804652	T	C
1	chr1_85805797	0	85805797	G	A
1	chr1_85810298	0	85810298	A	G
1	chr1_85813499	0	85813499	A	G
1	chr1_85815581	0	85815581	C	T
1	chr1_85821194	0	85821194	C	T
1	chr1_85830416	0	85830416	C	T
1	chr1_85834008	0	85834008	G	A
1	chr1_85835376	0	85835376	T	C
1	chr1_85836745	0	85836745	T	C
1	chr1_85839307	0	85839307	G	A
1	chr1_85843062	0	85843062	C	T
1	chr1_85848395	0	85848395	T	C
1	chr1_85851344	0	85851344	T	C
1	chr1_85851642	0	85851642	T	C
1	chr1_85858005	0	85858005	T	A
1	chr1_85858272	0	85858272	T	C
1	chr1_85859578	0	85859578	C	A
1	chr1_85862273	0	85862273	T	C
1	chr1_85863700	0	85863700	C	G
1	chr1_85870474	0	85870474	G	A
1	chr1_85871636	0	85871636	T	C
1	chr1_85871913	0	85871913	A	G
1	chr1_85875208	0	85875208	C	G
1	chr1_85876222	0	85876222	A	C
1	chr1_85876780	0	85876780	A	T
1	chr1_85885487	0	85885487	A	G
1	chr1_85899175	0	85899175	C	T
1	chr1_85900841	0	85900841	T	C
1	chr1_85901924	0	85901924	T	G
1	chr1_85903648	0	85903648	T	C
1	chr1_85903802	0	85903802	T	C
1	chr1_85907211	0	85907211	A	G
1	chr1_85912562	0	85912562	T	C
1	chr1_85916622	0	85916622	A	G
1	chr1_85917484	0	85917484	T	C
1	chr1_85917553	0	85917553	T	C
1	chr1_85918701	0	85918701	C	T
1	chr1_85920527	0	85920527	T	C
1	chr1_85932342	0	85932342	T	C
1	chr1_85932946	0	85932946	A	G
1	chr1_85933569	0	85933569	C	T
1	chr1_85933591	0	85933591	A	G
1	chr1_85935145	0	85935145	T	C
1	chr1_85938452	0	85938452	A	G
1	chr1_85939220	0	85939220	T	C
1	chr1_85944164	0	85944164	T	C
1	chr1_85944863	0	85944863	C	G
1	chr1_85945679	0	85945679	C	A
1	chr1_85946474	0	85946474	G	A
1	chr1_85948460	0	85948460	T	C
1	chr1_85950213	0	85950213	T	C
1	chr1_85950984	0	85950984	A	C
1	chr1_85953197	0	85953197	A	G
1	chr1_85955483	0	85955483	G	A
1	chr1_85957079	0	85957079	A	G
1	chr1_85961358	0	85961358	T	C
1	chr1_85962556	0	85962556	T	C
1	chr1_85963672	0	85963672	C	T
1	chr1_85964742	0	85964742	G	T
1	chr1_85964833	0	85964833	A	G
1	chr1_85971563	0	85971563	T	C
1	chr1_85976065	0	85976065	A	G
1	chr1_85976243	0	85976243	C	T
1	chr1_85976274	0	85976274	T	A
1	chr1_85979324	0	85979324	C	T
1	chr1_85982671	0	85982671	G	A
1	chr1_85994917	0	85994917	T	G
1	chr1_85997026	0	85997026	T	G
1	chr1_86002134	0	86002134	A	G
1	chr1_86013580	0	86013580	T	G
1	chr1_86018419	0	86018419	G	T
1	chr1_86019202	0	86019202	G	A
1	chr1_86022214	0	86022214	G	A
1	chr1_86029104	0	86029104	A	G
1	chr1_86032426	0	86032426	C	T
1	chr1_86032799	0	86032799	G	C
1	chr1_86036279	0	86036279	T	C
1	chr1_86036474	0	86036474	A	T
1	chr1_86037645	0	86037645	G	T
1	chr1_86037740	0	86037740	A	G
1	chr1_86049256	0	86049256	T	C
1	chr1_86055438	0	86055438	C	T
1	chr1_86069828	0	86069828	A	C
1	chr1_86073088	0	86073088	C	A
1	chr1_86073514	0	86073514	T	C
1	chr1_86083345	0	86083345	C	T
1	chr1_86083503	0	86083503	T	C
1	chr1_86085887	0	86085887	G	A
1	chr1_86092307	0	86092307	A	G
1	chr1_86094274	0	86094274	C	T
1	chr1_86096447	0	86096447	G	T
1	chr1_86103908	0	86103908	T	C
1	chr1_86104358	0	86104358	C	A
1	chr1_86128251	0	86128251	G	A
1	chr1_86134210	0	86134210	A	G
1	chr1_86149266	0	86149266	G	A
1	chr1_86149491	0	86149491	A	G
1	chr1_86150654	0	86150654	T	C
1	chr1_86154062	0	86154062	A	G
1	chr1_86155101	0	86155101	A	C
1	chr1_86156269	0	86156269	A	G
1	chr1_86158829	0	86158829	A	T
1	chr1_86162180	0	86162180	A	G
1	chr1_86164749	0	86164749	T	C
1	chr1_86165598	0	86165598	T	A
1	chr1_86168007	0	86168007	A	C
1	chr1_86170222	0	86170222	C	T
1	chr1_86171904	0	86171904	C	A
1	chr1_86174145	0	86174145	A	G
1	chr1_86177265	0	86177265	A	G
1	chr1_86181401	0	86181401	T	C
1	chr1_86182249	0	86182249	C	T
1	chr1_86184520	0	86184520	C	G
1	chr1_86184845	0	86184845	T	C
1	chr1_86197035	0	86197035	T	C
1	chr1_86197753	0	86197753	T	A
1	chr1_86198275	0	86198275	G	A
1	chr1_86212578	0	86212578	T	C
1	chr1_86212616	0	86212616	C	T
1	chr1_86212904	0	86212904	A	T
1	chr1_86223514	0	86223514	C	G
1	chr1_86225453	0	86225453	T	C
1	chr1_86226273	0	86226273	G	A
1	chr1_86227101	0	86227101	A	C
1	chr1_86229027	0	86229027	T	C
1	chr1_86236342	0	86236342	A	G
1	chr1_86238326	0	86238326	A	G
1	chr1_86259153	0	86259153	C	T
1	chr1_86264941	0	86264941	T	C
1	chr1_86265739	0	86265739	T	C
1	chr1_86270946	0	86270946	A	G
1	chr1_86272767	0	86272767	T	C
1	chr1_86274683	0	86274683	A	G
1	chr1_86286656	0	86286656	G	C
1	chr1_86290077	0	86290077	G	A
1	chr1_86300059	0	86300059	G	A
1	chr1_86302405	0	86302405	A	C
1	chr1_86303043	0	86303043	G	A
1	chr1_86304276	0	86304276	T	C
1	chr1_86307191	0	86307191	A	G
1	chr1_86311165	0	86311165	C	G
1	chr1_86317156	0	86317156	G	A
1	chr1_86319250	0	86319250	A	G
1	chr1_86327669	0	86327669	C	G
1	chr1_86333576	0	86333576	T	C
1	chr1_86335005	0	86335005	C	T
1	chr1_86336849	0	86336849	G	A
1	chr1_86357837	0	86357837	T	C
1	chr1_86363122	0	86363122	T	C
1	chr1_86368219	0	86368219	A	G
1	chr1_86368510	0	86368510	G	A
1	chr1_86369878	0	86369878	A	T
1	chr1_86371445	0	86371445	A	T
1	chr1_86379114	0	86379114	G	A
1	chr1_86379256	0	86379256	T	C
1	chr1_86381755	0	86381755	A	G
1	chr1_86394789	0	86394789	T	C
1	chr1_86395250	0	86395250	C	G
1	chr1_86398435	0	86398435	G	A
1	chr1_86402423	0	86402423	C	T
1	chr1_86406013	0	86406013	A	G
1	chr1_86406612	0	86406612	A	C
1	chr1_86408828	0	86408828	C	G
1	chr1_86413764	0	86413764	G	C
1	chr1_86415476	0	86415476	G	A
1	chr1_86425774	0	86425774	G	C
1	chr1_86431091	0	86431091	C	T
1	chr1_86436367	0	86436367	C	A
1	chr1_86437252	0	86437252	T	A
1	chr1_86443368	0	86443368	A	G
1	chr1_86454183	0	86454183	A	G
1	chr1_86463999	0	86463999	G	A
1	chr1_86464426	0	86464426	A	G
1	chr1_86468841	0	86468841	A	G
1	chr1_86468871	0	86468871	T	A
1	chr1_86469238	0	86469238	G	A
1	chr1_86470573	0	86470573	C	G
1	chr1_86471486	0	86471486	A	G
1	chr1_86480346	0	86480346	C	A
1	chr1_86489984	0	86489984	T	C
1	chr1_86496314	0	86496314	C	T
1	chr1_86497460	0	86497460	A	G
1	chr1_86498395	0	86498395	G	C
1	chr1_86501885	0	86501885	G	A
1	chr1_86502250	0	86502250	G	A
1	chr1_86503851	0	86503851	C	G
1	chr1_86504658	0	86504658	T	G
1	chr1_86508358	0	86508358	C	T
1	chr1_86511005	0	86511005	A	G
1	chr1_86517978	0	86517978	G	C
1	chr1_86521797	0	86521797	G	A
1	chr1_86522146	0	86522146	C	T
1	chr1_86522200	0	86522200	C	G
1	chr1_86522603	0	86522603	C	T
1	chr1_86523616	0	86523616	T	C
1	chr1_86524264	0	86524264	A	G
1	chr1_86524800	0	86524800	G	C
1	chr1_86526981	0	86526981	C	T
1	chr1_86531646	0	86531646	G	A
1	chr1_86536467	0	86536467	C	T
1	chr1_86556622	0	86556622	C	T
1	chr1_86557376	0	86557376	A	G
1	chr1_86561345	0	86561345	G	A
1	chr1_86563683	0	86563683	A	G
1	chr1_86564758	0	86564758	G	A
1	chr1_86568176	0	86568176	G	A
1	chr1_86568222	0	86568222	T	G
1	chr1_86569525	0	86569525	T	C
1	chr1_86570840	0	86570840	T	C
1	chr1_86570945	0	86570945	T	C
1	chr1_86571364	0	86571364	C	G
1	chr1_86575424	0	86575424	G	A
1	chr1_86595345	0	86595345	G	T
1	chr1_86607244	0	86607244	T	C
1	chr1_86608005	0	86608005	C	T
1	chr1_86608800	0	86608800	A	G
1	chr1_86610632	0	86610632	G	A
1	chr1_86613855	0	86613855	A	G
1	chr1_86620026	0	86620026	A	C
1	chr1_86626984	0	86626984	C	T
1	chr1_86634277	0	86634277	T	C
1	chr1_86640500	0	86640500	C	T
1	chr1_86646147	0	86646147	T	C
1	chr1_86646704	0	86646704	A	T
1	chr1_86653428	0	86653428	G	A
1	chr1_86655690	0	86655690	T	C
1	chr1_86655999	0	86655999	T	C
1	chr1_86663156	0	86663156	A	G
1	chr1_86666875	0	86666875	G	A
1	chr1_86669303	0	86669303	G	A
1	chr1_86670814	0	86670814	T	A
1	chr1_86673283	0	86673283	G	T
1	chr1_86682792	0	86682792	A	C
1	chr1_86689584	0	86689584	C	T
1	chr1_86706324	0	86706324	G	T
1	chr1_86708494	0	86708494	G	A
1	chr1_86709816	0	86709816	T	C
1	chr1_86711935	0	86711935	A	G
1	chr1_86712277	0	86712277	G	T
1	chr1_86712361	0	86712361	C	T
1	chr1_86712883	0	86712883	A	G
1	chr1_86716006	0	86716006	G	A
1	chr1_86730510	0	86730510	C	T
1	chr1_86740520	0	86740520	A	G
1	chr1_86740818	0	86740818	G	A
1	chr1_86742932	0	86742932	A	G
1	chr1_86749633	0	86749633	T	C
1	chr1_86751553	0	86751553	T	G
1	chr1_86759357	0	86759357	T	C
1	chr1_86760130	0	86760130	T	C
1	chr1_86761053	0	86761053	T	C
1	chr1_86768302	0	86768302	A	G
1	chr1_86781799	0	86781799	C	T
1	chr1_86785551	0	86785551	T	C
1	chr1_86792914	0	86792914	G	A
1	chr1_86793035	0	86793035	T	C
1	chr1_86794568	0	86794568	C	A
1	chr1_86813468	0	86813468	A	C
1	chr1_86816498	0	86816498	T	C
1	chr1_86821453	0	86821453	A	G
1	chr1_86822858	0	86822858	A	G
1	chr1_86826499	0	86826499	T	C
1	chr1_86832013	0	86832013	A	G
1	chr1_86834136	0	86834136	G	A
1	chr1_86838734	0	86838734	T	C
1	chr1_86845550	0	86845550	A	C
1	chr1_86861310	0	86861310	T	C
1	chr1_86869198	0	86869198	C	T
1	chr1_86873796	0	86873796	G	A
1	chr1_86873821	0	86873821	C	T
1	chr1_86879020	0	86879020	G	C
1	chr1_86888556	0	86888556	G	A
1	chr1_86911142	0	86911142	G	A
1	chr1_86915279	0	86915279	G	T
1	chr1_86918605	0	86918605	A	G
1	chr1_86928508	0	86928508	C	T
1	chr1_86930212	0	86930212	G	A
1	chr1_86942723	0	86942723	C	T
1	chr1_86952454	0	86952454	C	T
1	chr1_86954805	0	86954805	C	T
1	chr1_86962851	0	86962851	T	C
1	chr1_86965918	0	86965918	A	C
1	chr1_86970770	0	86970770	C	G
1	chr1_86980039	0	86980039	G	C
1	chr1_86983286	0	86983286	T	C
1	chr1_86991443	0	86991443	C	T
1	chr1_86999184	0	86999184	T	G
1	chr1_86999743	0	86999743	T	C
1	chr1_87000895	0	87000895	C	T
1	chr1_87000950	0	87000950	C	T
1	chr1_87008185	0	87008185	T	G
1	chr1_87019440	0	87019440	A	G
1	chr1_87021439	0	87021439	G	A
1	chr1_87021971	0	87021971	C	A
1	chr1_87025020	0	87025020	T	G
1	chr1_87027964	0	87027964	C	A
1	chr1_87029139	0	87029139	C	A
1	chr1_87030582	0	87030582	A	G
1	chr1_87032351	0	87032351	C	T
1	chr1_87033215	0	87033215	G	C
1	chr1_87037379	0	87037379	T	C
1	chr1_87037388	0	87037388	C	T
1	chr1_87052357	0	87052357	A	G
1	chr1_87054648	0	87054648	C	T
1	chr1_87056485	0	87056485	T	C
1	chr1_87066852	0	87066852	C	T
1	chr1_87077391	0	87077391	G	A
1	chr1_87085739	0	87085739	G	C
1	chr1_87096981	0	87096981	G	A
1	chr1_87105933	0	87105933	G	T
1	chr1_87111471	0	87111471	T	C
1	chr1_87113926	0	87113926	C	T
1	chr1_87115520	0	87115520	T	C
1	chr1_87118710	0	87118710	A	G
1	chr1_87127605	0	87127605	C	G
1	chr1_87127630	0	87127630	C	T
1	chr1_87146566	0	87146566	T	C
1	chr1_87148887	0	87148887	G	A
1	chr1_87150370	0	87150370	T	C
1	chr1_87160557	0	87160557	T	C
1	chr1_87162031	0	87162031	C	T
1	chr1_87165648	0	87165648	A	G
1	chr1_87166307	0	87166307	A	C
1	chr1_87169736	0	87169736	A	C
1	chr1_87175683	0	87175683	G	C
1	chr1_87181592	0	87181592	G	A
1	chr1_87182940	0	87182940	C	T
1	chr1_87182992	0	87182992	C	T
1	chr1_87186978	0	87186978	G	C
1	chr1_87191577	0	87191577	C	T
1	chr1_87198803	0	87198803	C	T
1	chr1_87208483	0	87208483	G	T
1	chr1_87213308	0	87213308	A	G
1	chr1_87214329	0	87214329	C	T
1	chr1_87221200	0	87221200	C	T
1	chr1_87228401	0	87228401	T	C
1	chr1_87234606	0	87234606	G	T
1	chr1_87240788	0	87240788	G	A
1	chr1_87241285	0	87241285	C	T
1	chr1_87242370	0	87242370	G	T
1	chr1_87253560	0	87253560	C	T
1	chr1_87255050	0	87255050	G	A
1	chr1_87261730	0	87261730	T	G
1	chr1_87266618	0	87266618	C	T
1	chr1_87269068	0	87269068	C	G
1	chr1_87271819	0	87271819	T	C
1	chr1_87272218	0	87272218	C	T
1	chr1_87276868	0	87276868	T	C
1	chr1_87283662	0	87283662	T	C
1	chr1_87284299	0	87284299	C	T
1	chr1_87287435	0	87287435	C	G
1	chr1_87288840	0	87288840	A	G
1	chr1_87291300	0	87291300	A	G
1	chr1_87305912	0	87305912	C	T
1	chr1_87307640	0	87307640	G	T
1	chr1_87311111	0	87311111	G	T
1	chr1_87311293	0	87311293	G	A
1	chr1_87320535	0	87320535	A	G
1	chr1_87320936	0	87320936	G	C
1	chr1_87332225	0	87332225	T	G
1	chr1_87333082	0	87333082	T	C
1	chr1_87333776	0	87333776	C	G
1	chr1_87342130	0	87342130	G	A
1	chr1_87354148	0	87354148	C	T
1	chr1_87356080	0	87356080	C	T
1	chr1_87359826	0	87359826	T	C
1	chr1_87363133	0	87363133	G	C
1	chr1_87363217	0	87363217	G	C
1	chr1_87365934	0	87365934	C	T
1	chr1_87366598	0	87366598	A	G
1	chr1_87366697	0	87366697	G	A
1	chr1_87368774	0	87368774	T	C
1	chr1_87369330	0	87369330	G	T
1	chr1_87369606	0	87369606	T	C
1	chr1_87374499	0	87374499	C	T
1	chr1_87375610	0	87375610	T	A
1	chr1_87376235	0	87376235	C	A
1	chr1_87381598	0	87381598	T	C
1	chr1_87382646	0	87382646	G	C
1	chr1_87383927	0	87383927	T	C
1	chr1_87387476	0	87387476	A	G
1	chr1_87388426	0	87388426	T	C
1	chr1_87392786	0	87392786	C	T
1	chr1_87392915	0	87392915	T	C
1	chr1_87396683	0	87396683	G	T
1	chr1_87404204	0	87404204	T	C
1	chr1_87404248	0	87404248	A	G
1	chr1_87406723	0	87406723	T	A
1	chr1_87412563	0	87412563	T	C
1	chr1_87413162	0	87413162	C	G
1	chr1_87416885	0	87416885	T	C
1	chr1_87419670	0	87419670	G	A
1	chr1_87425751	0	87425751	A	G
1	chr1_87432208	0	87432208	T	C
1	chr1_87446831	0	87446831	C	T
1	chr1_87449428	0	87449428	A	G
1	chr1_87452810	0	87452810	C	A
1	chr1_87466249	0	87466249	G	A
1	chr1_87466549	0	87466549	T	A
1	chr1_87467115	0	87467115	G	A
1	chr1_87468880	0	87468880	G	T
1	chr1_87469161	0	87469161	C	T
1	chr1_87474438	0	87474438	C	G
1	chr1_87492732	0	87492732	T	C
1	chr1_87495103	0	87495103	A	G
1	chr1_87495932	0	87495932	T	C
1	chr1_87501742	0	87501742	C	G
1	chr1_87505153	0	87505153	A	G
1	chr1_87508852	0	87508852	G	T
1	chr1_87510082	0	87510082	C	T
1	chr1_87510151	0	87510151	G	C
1	chr1_87516309	0	87516309	C	T
1	chr1_87519930	0	87519930	G	C
1	chr1_87528165	0	87528165	T	C
1	chr1_87528414	0	87528414	G	C
1	chr1_87530640	0	87530640	C	T
1	chr1_87532488	0	87532488	A	G
1	chr1_87533720	0	87533720	G	T
1	chr1_87534615	0	87534615	G	C
1	chr1_87539679	0	87539679	G	T
1	chr1_87556138	0	87556138	A	G
1	chr1_87560365	0	87560365	T	C
1	chr1_87563444	0	87563444	A	C
1	chr1_87564719	0	87564719	G	T
1	chr1_87570943	0	87570943	A	G
1	chr1_87576649	0	87576649	C	T
1	chr1_87583884	0	87583884	C	T
1	chr1_87593256	0	87593256	C	T
1	chr1_87601179	0	87601179	C	G
1	chr1_87602488	0	87602488	C	T
1	chr1_87607714	0	87607714	C	T
1	chr1_87609073	0	87609073	G	A
1	chr1_87619304	0	87619304	T	C
1	chr1_87630721	0	87630721	C	T
1	chr1_87632403	0	87632403	A	G
1	chr1_87635058	0	87635058	T	G
1	chr1_87641770	0	87641770	C	T
1	chr1_87643127	0	87643127	T	G
1	chr1_87645257	0	87645257	A	G
1	chr1_87645647	0	87645647	A	G
1	chr1_87649444	0	87649444	C	T
1	chr1_87650060	0	87650060	A	C
1	chr1_87668557	0	87668557	G	T
1	chr1_87673790	0	87673790	C	T
1	chr1_87675346	0	87675346	A	G
1	chr1_87680786	0	87680786	A	G
1	chr1_87682905	0	87682905	A	G
1	chr1_87691310	0	87691310	G	A
1	chr1_87691334	0	87691334	A	G
1	chr1_87693128	0	87693128	C	T
1	chr1_87703547	0	87703547	G	C
1	chr1_87704774	0	87704774	T	C
1	chr1_87705169	0	87705169	A	G
1	chr1_87709684	0	87709684	C	T
1	chr1_87709799	0	87709799	A	T
1	chr1_87718488	0	87718488	A	G
1	chr1_87720627	0	87720627	G	A
1	chr1_87721736	0	87721736	A	G
1	chr1_87735147	0	87735147	A	G
1	chr1_87746105	0	87746105	C	T
1	chr1_87747764	0	87747764	G	A
1	chr1_87747909	0	87747909	C	T
1	chr1_87751045	0	87751045	T	C
1	chr1_87752402	0	87752402	G	C
1	chr1_87755570	0	87755570	G	A
1	chr1_87759521	0	87759521	A	G
1	chr1_87762765	0	87762765	A	G
1	chr1_87768893	0	87768893	A	C
1	chr1_87774711	0	87774711	T	C
1	chr1_87776136	0	87776136	C	G
1	chr1_87776191	0	87776191	T	C
1	chr1_87782618	0	87782618	G	A
1	chr1_87785180	0	87785180	C	G
1	chr1_87785577	0	87785577	G	A
1	chr1_87793296	0	87793296	A	T
1	chr1_87797606	0	87797606	G	A
1	chr1_87799143	0	87799143	C	A
1	chr1_87807315	0	87807315	T	C
1	chr1_87810688	0	87810688	A	G
1	chr1_87810807	0	87810807	T	A
1	chr1_87811903	0	87811903	T	C
1	chr1_87826824	0	87826824	T	C
1	chr1_87827034	0	87827034	T	C
1	chr1_87829616	0	87829616	G	A
1	chr1_87837561	0	87837561	A	G
1	chr1_87842260	0	87842260	T	C
1	chr1_87842542	0	87842542	G	A
1	chr1_87848872	0	87848872	A	C
1	chr1_87855836	0	87855836	T	G
1	chr1_87873426	0	87873426	G	A
1	chr1_87874454	0	87874454	T	C
1	chr1_87877606	0	87877606	T	C
1	chr1_87880157	0	87880157	T	C
1	chr1_87883316	0	87883316	T	C
1	chr1_87895849	0	87895849	C	T
1	chr1_87899192	0	87899192	G	A
1	chr1_87903560	0	87903560	A	G
1	chr1_87913662	0	87913662	G	C
1	chr1_87920931	0	87920931	T	C
1	chr1_87922154	0	87922154	T	C
1	chr1_87924312	0	87924312	C	A
1	chr1_87937797	0	87937797	A	C
1	chr1_87942008	0	87942008	T	C
1	chr1_87942443	0	87942443	A	G
1	chr1_87948271	0	87948271	T	C
1	chr1_87950484	0	87950484	C	T
1	chr1_87955877	0	87955877	C	T
1	chr1_87962288	0	87962288	G	A
1	chr1_87976946	0	87976946	C	G
1	chr1_87978825	0	87978825	T	C
1	chr1_87990728	0	87990728	G	A
1	chr1_87991973	0	87991973	T	C
1	chr1_87997329	0	87997329	G	T
1	chr1_88001601	0	88001601	G	A
1	chr1_88005864	0	88005864	C	T
1	chr1_88006821	0	88006821	T	C
1	chr1_88007699	0	88007699	G	A
1	chr1_88011444	0	88011444	A	C
1	chr1_88014150	0	88014150	G	A
1	chr1_88023447	0	88023447	C	T
1	chr1_88026903	0	88026903	G	T
1	chr1_88030978	0	88030978	C	T
1	chr1_88034447	0	88034447	C	A
1	chr1_88035244	0	88035244	C	T
1	chr1_88036388	0	88036388	C	T
1	chr1_88039355	0	88039355	C	A
1	chr1_88041988	0	88041988	T	G
1	chr1_88049764	0	88049764	C	T
1	chr1_88051053	0	88051053	G	A
1	chr1_88065535	0	88065535	A	G
1	chr1_88074501	0	88074501	T	C
1	chr1_88078082	0	88078082	T	C
1	chr1_88079047	0	88079047	A	G
1	chr1_88080008	0	88080008	G	A
1	chr1_88098276	0	88098276	C	T
1	chr1_88108891	0	88108891	C	T
1	chr1_88111498	0	88111498	G	A
1	chr1_88116193	0	88116193	T	C
1	chr1_88118627	0	88118627	C	T
1	chr1_88125334	0	88125334	T	C
1	chr1_88130455	0	88130455	C	T
1	chr1_88135281	0	88135281	C	T
1	chr1_88155771	0	88155771	A	T
1	chr1_88156729	0	88156729	T	C
1	chr1_88157196	0	88157196	A	G
1	chr1_88157545	0	88157545	C	T
1	chr1_88166922	0	88166922	T	G
1	chr1_88169994	0	88169994	T	A
1	chr1_88171434	0	88171434	A	G
1	chr1_88171840	0	88171840	G	T
1	chr1_88174709	0	88174709	A	G
1	chr1_88201069	0	88201069	T	C
1	chr1_88205980	0	88205980	C	T
1	chr1_88215220	0	88215220	C	T
1	chr1_88217410	0	88217410	A	G
1	chr1_88218493	0	88218493	T	C
1	chr1_88248363	0	88248363	C	G
1	chr1_88249792	0	88249792	A	G
1	chr1_88262430	0	88262430	A	T
1	chr1_88271340	0	88271340	T	C
1	chr1_88273823	0	88273823	C	T
1	chr1_88277184	0	88277184	C	G
1	chr1_88279297	0	88279297	G	T
1	chr1_88281367	0	88281367	T	A
1	chr1_88283488	0	88283488	T	C
1	chr1_88290806	0	88290806	A	G
1	chr1_88306091	0	88306091	T	G
1	chr1_88316303	0	88316303	G	A
1	chr1_88316831	0	88316831	A	G
1	chr1_88318614	0	88318614	A	G
1	chr1_88327962	0	88327962	T	C
1	chr1_88329442	0	88329442	A	T
1	chr1_88331353	0	88331353	A	G
1	chr1_88337004	0	88337004	C	T
1	chr1_88343174	0	88343174	G	A
1	chr1_88347091	0	88347091	A	G
1	chr1_88366071	0	88366071	C	A
1	chr1_88367127	0	88367127	G	A
1	chr1_88371463	0	88371463	A	G
1	chr1_88375568	0	88375568	G	C
1	chr1_88379165	0	88379165	C	A
1	chr1_88379939	0	88379939	C	G
1	chr1_88389625	0	88389625	A	G
1	chr1_88391372	0	88391372	A	G
1	chr1_88394719	0	88394719	A	G
1	chr1_88412103	0	88412103	G	A
1	chr1_88414004	0	88414004	A	G
1	chr1_88414345	0	88414345	T	C
1	chr1_88416118	0	88416118	T	G
1	chr1_88418249	0	88418249	G	T
1	chr1_88419632	0	88419632	C	T
1	chr1_88421349	0	88421349	A	G
1	chr1_88438515	0	88438515	T	C
1	chr1_88444402	0	88444402	T	C
1	chr1_88447085	0	88447085	A	C
1	chr1_88449845	0	88449845	C	T
1	chr1_88452486	0	88452486	T	G
1	chr1_88453986	0	88453986	C	T
1	chr1_88455271	0	88455271	A	C
1	chr1_88460304	0	88460304	G	A
1	chr1_88464805	0	88464805	T	C
1	chr1_88467518	0	88467518	G	A
1	chr1_88469716	0	88469716	C	A
1	chr1_88471348	0	88471348	T	C
1	chr1_88472068	0	88472068	A	G
1	chr1_88473937	0	88473937	A	G
1	chr1_88488903	0	88488903	G	C
1	chr1_88490592	0	88490592	A	G
1	chr1_88490679	0	88490679	G	T
1	chr1_88491527	0	88491527	A	T
1	chr1_88491799	0	88491799	T	C
1	chr1_88494527	0	88494527	A	G
1	chr1_88501068	0	88501068	C	T
1	chr1_88504634	0	88504634	T	C
1	chr1_88507601	0	88507601	G	A
1	chr1_88508110	0	88508110	C	A
1	chr1_88522761	0	88522761	G	A
1	chr1_88525235	0	88525235	T	C
1	chr1_88529991	0	88529991	A	G
1	chr1_88532138	0	88532138	A	G
1	chr1_88532956	0	88532956	A	G
1	chr1_88533206	0	88533206	A	G
1	chr1_88535278	0	88535278	T	C
1	chr1_88549658	0	88549658	A	G
1	chr1_88550667	0	88550667	A	G
1	chr1_88562064	0	88562064	A	G
1	chr1_88578514	0	88578514	C	T
1	chr1_88580491	0	88580491	A	G
1	chr1_88587337	0	88587337	T	C
1	chr1_88590363	0	88590363	C	T
1	chr1_88592231	0	88592231	A	G
1	chr1_88593251	0	88593251	T	C
1	chr1_88593925	0	88593925	A	G
1	chr1_88595912	0	88595912	G	A
1	chr1_88596756	0	88596756	A	C
1	chr1_88596919	0	88596919	C	A
1	chr1_88597593	0	88597593	A	G
1	chr1_88608022	0	88608022	G	A
1	chr1_88611774	0	88611774	G	A
1	chr1_88613199	0	88613199	G	A
1	chr1_88613523	0	88613523	T	C
1	chr1_88616929	0	88616929	A	G
1	chr1_88620260	0	88620260	C	T
1	chr1_88624682	0	88624682	A	G
1	chr1_88645976	0	88645976	G	T
1	chr1_88646085	0	88646085	G	A
1	chr1_88652137	0	88652137	A	G
1	chr1_88659722	0	88659722	A	C
1	chr1_88660276	0	88660276	T	C
1	chr1_88662035	0	88662035	G	C
1	chr1_88664788	0	88664788	T	C
1	chr1_88674783	0	88674783	T	A
1	chr1_88681844	0	88681844	T	C
1	chr1_88685289	0	88685289	G	A
1	chr1_88686564	0	88686564	A	G
1	chr1_88694583	0	88694583	T	C
1	chr1_88695748	0	88695748	A	G
1	chr1_88700618	0	88700618	A	G
1	chr1_88702152	0	88702152	A	C
1	chr1_88702840	0	88702840	A	G
1	chr1_88704543	0	88704543	A	G
1	chr1_88705062	0	88705062	T	C
1	chr1_88710107	0	88710107	C	T
1	chr1_88718057	0	88718057	T	C
1	chr1_88718184	0	88718184	A	T
1	chr1_88723408	0	88723408	A	C
1	chr1_88728536	0	88728536	C	T
1	chr1_88732761	0	88732761	A	G
1	chr1_88733519	0	88733519	T	C
1	chr1_88734099	0	88734099	T	C
1	chr1_88734972	0	88734972	A	G
1	chr1_88751430	0	88751430	A	C
1	chr1_88754169	0	88754169	A	G
1	chr1_88756489	0	88756489	A	G
1	chr1_88757594	0	88757594	A	G
1	chr1_88757748	0	88757748	C	A
1	chr1_88760488	0	88760488	A	C
1	chr1_88765326	0	88765326	A	G
1	chr1_88766746	0	88766746	A	G
1	chr1_88775052	0	88775052	A	G
1	chr1_88783608	0	88783608	A	C
1	chr1_88787752	0	88787752	A	T
1	chr1_88793395	0	88793395	T	C
1	chr1_88793447	0	88793447	T	C
1	chr1_88797052	0	88797052	A	G
1	chr1_88808336	0	88808336	T	C
1	chr1_88809204	0	88809204	C	T
1	chr1_88812064	0	88812064	A	G
1	chr1_88814219	0	88814219	C	T
1	chr1_88829100	0	88829100	G	A
1	chr1_88830088	0	88830088	T	C
1	chr1_88844726	0	88844726	C	T
1	chr1_88844885	0	88844885	A	G
1	chr1_88845668	0	88845668	A	G
1	chr1_88845678	0	88845678	T	C
1	chr1_88849594	0	88849594	T	C
1	chr1_88850601	0	88850601	C	T
1	chr1_88852305	0	88852305	C	A
1	chr1_88858460	0	88858460	G	C
1	chr1_88861443	0	88861443	C	G
1	chr1_88863610	0	88863610	A	G
1	chr1_88866628	0	88866628	T	C
1	chr1_88868414	0	88868414	G	A
1	chr1_88875172	0	88875172	T	C
1	chr1_88878361	0	88878361	A	G
1	chr1_88879640	0	88879640	T	C
1	chr1_88880694	0	88880694	C	G
1	chr1_88881619	0	88881619	A	G
1	chr1_88887995	0	88887995	T	C
1	chr1_88890434	0	88890434	A	G
1	chr1_88892373	0	88892373	C	G
1	chr1_88894800	0	88894800	T	C
1	chr1_88895645	0	88895645	A	G
1	chr1_88895648	0	88895648	G	C
1	chr1_88895766	0	88895766	A	T
1	chr1_88899346	0	88899346	A	G
1	chr1_88899831	0	88899831	A	G
1	chr1_88906392	0	88906392	C	G
1	chr1_88907318	0	88907318	C	T
1	chr1_88907614	0	88907614	T	C
1	chr1_88914211	0	88914211	A	G
1	chr1_88926380	0	88926380	C	G
1	chr1_88931227	0	88931227	A	G
1	chr1_88932034	0	88932034	T	C
1	chr1_88932407	0	88932407	A	G
1	chr1_88933746	0	88933746	G	A
1	chr1_88935606	0	88935606	C	G
1	chr1_88935812	0	88935812	A	G
1	chr1_88940102	0	88940102	T	G
1	chr1_88945624	0	88945624	C	T
1	chr1_88946809	0	88946809	A	C
1	chr1_88949616	0	88949616	G	C
1	chr1_88957328	0	88957328	C	G
1	chr1_88976641	0	88976641	A	C
1	chr1_89000484	0	89000484	C	G
1	chr1_89008388	0	89008388	A	G
1	chr1_89013164	0	89013164	C	T
1	chr1_89015115	0	89015115	A	C
1	chr1_89018036	0	89018036	A	C
1	chr1_89018402	0	89018402	T	C
1	chr1_89024816	0	89024816	T	C
1	chr1_89026530	0	89026530	A	G
1	chr1_89033991	0	89033991	T	C
1	chr1_89034386	0	89034386	G	A
1	chr1_89037565	0	89037565	T	A
1	chr1_89044552	0	89044552	T	C
1	chr1_89051205	0	89051205	A	G
1	chr1_89051832	0	89051832	A	G
1	chr1_89052438	0	89052438	G	C
1	chr1_89066853	0	89066853	G	C
1	chr1_89081089	0	89081089	C	T
1	chr1_89141889	0	89141889	G	T
1	chr1_89141978	0	89141978	C	T
1	chr1_89149725	0	89149725	T	C
1	chr1_89154441	0	89154441	A	T
1	chr1_89154611	0	89154611	A	G
1	chr1_89158854	0	89158854	A	C
1	chr1_89174581	0	89174581	A	C
1	chr1_89176744	0	89176744	A	C
1	chr1_89179489	0	89179489	A	C
1	chr1_89188484	0	89188484	A	G
1	chr1_89196669	0	89196669	T	C
1	chr1_89201110	0	89201110	G	C
1	chr1_89209963	0	89209963	G	A
1	chr1_89214795	0	89214795	T	G
1	chr1_89216903	0	89216903	G	C
1	chr1_89217993	0	89217993	G	A
1	chr1_89218905	0	89218905	A	G
1	chr1_89232524	0	89232524	C	T
1	chr1_89238759	0	89238759	G	A
1	chr1_89254998	0	89254998	C	G
1	chr1_89255220	0	89255220	A	G
1	chr1_89256897	0	89256897	A	G
1	chr1_89261305	0	89261305	T	C
1	chr1_89263684	0	89263684	G	A
1	chr1_89264531	0	89264531	A	T
1	chr1_89266193	0	89266193	A	G
1	chr1_89266582	0	89266582	T	C
1	chr1_89273232	0	89273232	C	T
1	chr1_89281303	0	89281303	A	G
1	chr1_89282103	0	89282103	C	A
1	chr1_89282707	0	89282707	C	A
1	chr1_89284531	0	89284531	G	A
1	chr1_89288931	0	89288931	G	A
1	chr1_89289108	0	89289108	C	T
1	chr1_89289381	0	89289381	A	G
1	chr1_89298162	0	89298162	A	C
1	chr1_89300128	0	89300128	A	G
1	chr1_89300907	0	89300907	T	G
1	chr1_89300999	0	89300999	C	T
1	chr1_89301402	0	89301402	T	C
1	chr1_89303581	0	89303581	T	C
1	chr1_89303934	0	89303934	G	T
1	chr1_89308184	0	89308184	G	A
1	chr1_89310220	0	89310220	T	G
1	chr1_89312340	0	89312340	C	G
1	chr1_89312595	0	89312595	A	G
1	chr1_89313495	0	89313495	A	C
1	chr1_89315315	0	89315315	G	T
1	chr1_89319598	0	89319598	C	T
1	chr1_89325496	0	89325496	G	A
1	chr1_89329401	0	89329401	G	T
1	chr1_89333872	0	89333872	G	T
1	chr1_89339007	0	89339007	A	G
1	chr1_89349550	0	89349550	A	G
1	chr1_89350069	0	89350069	A	G
1	chr1_89350965	0	89350965	A	G
1	chr1_89357104	0	89357104	A	G
1	chr1_89359556	0	89359556	A	G
1	chr1_89361140	0	89361140	T	C
1	chr1_89362413	0	89362413	G	T
1	chr1_89365824	0	89365824	T	C
1	chr1_89378284	0	89378284	T	C
1	chr1_89384489	0	89384489	C	T
1	chr1_89385709	0	89385709	G	A
1	chr1_89389007	0	89389007	C	T
1	chr1_89392891	0	89392891	A	G
1	chr1_89402137	0	89402137	T	G
1	chr1_89402421	0	89402421	A	G
1	chr1_89402757	0	89402757	G	A
1	chr1_89403474	0	89403474	A	T
1	chr1_89405510	0	89405510	T	A
1	chr1_89406585	0	89406585	C	T
1	chr1_89417464	0	89417464	T	C
1	chr1_89418857	0	89418857	G	A
1	chr1_89427672	0	89427672	T	G
1	chr1_89428449	0	89428449	A	G
1	chr1_89429494	0	89429494	C	T
1	chr1_89429840	0	89429840	T	C
1	chr1_89435257	0	89435257	C	T
1	chr1_89435323	0	89435323	A	G
1	chr1_89436566	0	89436566	A	G
1	chr1_89439521	0	89439521	C	G
1	chr1_89440004	0	89440004	T	C
1	chr1_89440968	0	89440968	G	C
1	chr1_89443798	0	89443798	A	G
1	chr1_89444191	0	89444191	T	A
1	chr1_89447998	0	89447998	A	G
1	chr1_89456992	0	89456992	C	T
1	chr1_89459724	0	89459724	G	A
1	chr1_89461017	0	89461017	C	T
1	chr1_89468535	0	89468535	A	C
1	chr1_89470642	0	89470642	T	C
1	chr1_89474106	0	89474106	T	C
1	chr1_89474918	0	89474918	C	T
1	chr1_89479138	0	89479138	A	C
1	chr1_89479243	0	89479243	G	A
1	chr1_89482206	0	89482206	A	G
1	chr1_89496170	0	89496170	A	C
1	chr1_89498104	0	89498104	T	C
1	chr1_89499677	0	89499677	C	T
1	chr1_89503222	0	89503222	T	C
1	chr1_89504274	0	89504274	A	G
1	chr1_89514522	0	89514522	T	C
1	chr1_89538257	0	89538257	T	C
1	chr1_89538366	0	89538366	C	T
1	chr1_89540110	0	89540110	T	C
1	chr1_89550127	0	89550127	T	C
1	chr1_89550319	0	89550319	G	C
1	chr1_89556434	0	89556434	T	C
1	chr1_89556798	0	89556798	T	G
1	chr1_89556911	0	89556911	A	G
1	chr1_89565580	0	89565580	G	A
1	chr1_89565869	0	89565869	A	G
1	chr1_89567908	0	89567908	A	G
1	chr1_89575771	0	89575771	A	G
1	chr1_89575885	0	89575885	C	G
1	chr1_89577995	0	89577995	T	C
1	chr1_89583819	0	89583819	C	T
1	chr1_89588338	0	89588338	G	A
1	chr1_89600723	0	89600723	G	A
1	chr1_89606639	0	89606639	T	C
1	chr1_89606907	0	89606907	C	G
1	chr1_89608469	0	89608469	A	G
1	chr1_89608577	0	89608577	C	T
1	chr1_89624580	0	89624580	A	C
1	chr1_89628150	0	89628150	A	T
1	chr1_89650159	0	89650159	G	A
1	chr1_89652563	0	89652563	A	G
1	chr1_89653468	0	89653468	T	G
1	chr1_89655586	0	89655586	C	G
1	chr1_89657675	0	89657675	T	A
1	chr1_89659090	0	89659090	T	A
1	chr1_89670983	0	89670983	T	C
1	chr1_89673297	0	89673297	C	G
1	chr1_89676872	0	89676872	T	C
1	chr1_89677503	0	89677503	C	T
1	chr1_89683145	0	89683145	T	C
1	chr1_89684525	0	89684525	T	C
1	chr1_89686096	0	89686096	A	G
1	chr1_89686413	0	89686413	A	G
1	chr1_89688701	0	89688701	C	G
1	chr1_89690970	0	89690970	G	A
1	chr1_89698653	0	89698653	C	G
1	chr1_89705087	0	89705087	G	C
1	chr1_89705117	0	89705117	A	G
1	chr1_89705136	0	89705136	C	T
1	chr1_89711462	0	89711462	C	A
1	chr1_89715435	0	89715435	G	A
1	chr1_89718927	0	89718927	A	G
1	chr1_89724055	0	89724055	C	T
1	chr1_89724322	0	89724322	C	G
1	chr1_89728518	0	89728518	T	C
1	chr1_89729995	0	89729995	A	G
1	chr1_89730225	0	89730225	A	T
1	chr1_89730783	0	89730783	G	C
1	chr1_89733495	0	89733495	A	G
1	chr1_89734018	0	89734018	G	A
1	chr1_89734371	0	89734371	A	G
1	chr1_89739823	0	89739823	T	C
1	chr1_89755178	0	89755178	T	C
1	chr1_89758076	0	89758076	A	C
1	chr1_89758859	0	89758859	T	C
1	chr1_89762575	0	89762575	T	A
1	chr1_89765353	0	89765353	A	G
1	chr1_89765382	0	89765382	T	C
1	chr1_89767286	0	89767286	A	T
1	chr1_89773536	0	89773536	A	G
1	chr1_89778178	0	89778178	T	G
1	chr1_89782889	0	89782889	A	G
1	chr1_89785135	0	89785135	T	G
1	chr1_89787892	0	89787892	C	T
1	chr1_89791066	0	89791066	T	C
1	chr1_89794915	0	89794915	G	A
1	chr1_89797697	0	89797697	A	G
1	chr1_89801054	0	89801054	T	C
1	chr1_89814032	0	89814032	T	C
1	chr1_89818241	0	89818241	A	C
1	chr1_89832207	0	89832207	C	A
1	chr1_89847746	0	89847746	C	T
1	chr1_89849026	0	89849026	T	C
1	chr1_89850908	0	89850908	T	G
1	chr1_89852471	0	89852471	A	G
1	chr1_89853405	0	89853405	G	A
1	chr1_89863726	0	89863726	A	G
1	chr1_89863835	0	89863835	C	G
1	chr1_89866857	0	89866857	C	G
1	chr1_89867082	0	89867082	G	A
1	chr1_89871613	0	89871613	C	T
1	chr1_89871992	0	89871992	G	T
1	chr1_89873154	0	89873154	C	T
1	chr1_89873593	0	89873593	C	T
1	chr1_89875713	0	89875713	G	A
1	chr1_89876871	0	89876871	T	A
1	chr1_89877790	0	89877790	G	T
1	chr1_89881665	0	89881665	T	C
1	chr1_89882097	0	89882097	G	A
1	chr1_89883475	0	89883475	G	A
1	chr1_89886282	0	89886282	T	A
1	chr1_89890274	0	89890274	T	C
1	chr1_89893378	0	89893378	C	T
1	chr1_89894915	0	89894915	A	C
1	chr1_89895071	0	89895071	T	C
1	chr1_89895522	0	89895522	T	C
1	chr1_89896027	0	89896027	T	C
1	chr1_89898445	0	89898445	A	G
1	chr1_89904485	0	89904485	G	C
1	chr1_89904717	0	89904717	A	G
1	chr1_89910416	0	89910416	T	C
1	chr1_89911026	0	89911026	G	C
1	chr1_89912430	0	89912430	T	G
1	chr1_89916067	0	89916067	C	T
1	chr1_89916672	0	89916672	G	A
1	chr1_89917524	0	89917524	G	C
1	chr1_89917906	0	89917906	T	C
1	chr1_89921167	0	89921167	T	C
1	chr1_89923337	0	89923337	T	C
1	chr1_89923717	0	89923717	G	A
1	chr1_89924357	0	89924357	C	T
1	chr1_89929625	0	89929625	T	C
1	chr1_89929781	0	89929781	G	C
1	chr1_89940444	0	89940444	T	C
1	chr1_89943634	0	89943634	A	G
1	chr1_89945418	0	89945418	T	C
1	chr1_89947457	0	89947457	A	G
1	chr1_89952313	0	89952313	A	G
1	chr1_89956560	0	89956560	T	C
1	chr1_89960444	0	89960444	A	G
1	chr1_89962681	0	89962681	T	C
1	chr1_89962851	0	89962851	T	C
1	chr1_89963745	0	89963745	T	C
1	chr1_89968545	0	89968545	A	G
1	chr1_89969044	0	89969044	C	T
1	chr1_89971742	0	89971742	G	T
1	chr1_89975558	0	89975558	T	C
1	chr1_89978302	0	89978302	G	T
1	chr1_89980706	0	89980706	A	G
1	chr1_89985864	0	89985864	A	G
1	chr1_89988167	0	89988167	T	C
1	chr1_89988346	0	89988346	C	G
1	chr1_89988656	0	89988656	T	C
1	chr1_90011670	0	90011670	A	G
1	chr1_90024844	0	90024844	G	T
1	chr1_90029898	0	90029898	T	C
1	chr1_90029977	0	90029977	C	T
1	chr1_90035972	0	90035972	C	T
1	chr1_90042377	0	90042377	A	G
1	chr1_90042582	0	90042582	A	G
1	chr1_90042881	0	90042881	T	C
1	chr1_90045754	0	90045754	G	A
1	chr1_90046136	0	90046136	G	A
1	chr1_90048656	0	90048656	T	C
1	chr1_90049239	0	90049239	T	C
1	chr1_90049802	0	90049802	A	C
1	chr1_90050094	0	90050094	T	C
1	chr1_90052955	0	90052955	G	A
1	chr1_90055032	0	90055032	A	G
1	chr1_90057840	0	90057840	G	A
1	chr1_90062489	0	90062489	T	C
1	chr1_90063366	0	90063366	A	G
1	chr1_90065714	0	90065714	C	G
1	chr1_90068973	0	90068973	A	G
1	chr1_90071192	0	90071192	A	G
1	chr1_90075034	0	90075034	A	G
1	chr1_90076416	0	90076416	T	C
1	chr1_90076864	0	90076864	G	T
1	chr1_90078962	0	90078962	A	G
1	chr1_90079474	0	90079474	T	C
1	chr1_90081231	0	90081231	T	C
1	chr1_90081344	0	90081344	G	A
1	chr1_90082113	0	90082113	T	C
1	chr1_90083869	0	90083869	T	C
1	chr1_90086480	0	90086480	T	C
1	chr1_90096181	0	90096181	G	A
1	chr1_90098403	0	90098403	G	A
1	chr1_90101010	0	90101010	A	G
1	chr1_90103346	0	90103346	G	C
1	chr1_90105580	0	90105580	A	T
1	chr1_90106084	0	90106084	T	C
1	chr1_90106606	0	90106606	G	T
1	chr1_90110903	0	90110903	G	T
1	chr1_90112507	0	90112507	G	A
1	chr1_90115862	0	90115862	A	G
1	chr1_90118015	0	90118015	A	G
1	chr1_90122888	0	90122888	G	C
1	chr1_90125423	0	90125423	G	A
1	chr1_90130579	0	90130579	T	C
1	chr1_90130979	0	90130979	T	C
1	chr1_90140769	0	90140769	C	T
1	chr1_90141305	0	90141305	A	G
1	chr1_90142509	0	90142509	A	G
1	chr1_90142664	0	90142664	T	C
1	chr1_90155589	0	90155589	C	T
1	chr1_90164291	0	90164291	A	C
1	chr1_90164625	0	90164625	C	G
1	chr1_90165771	0	90165771	C	T
1	chr1_90165965	0	90165965	T	C
1	chr1_90171553	0	90171553	C	T
1	chr1_90173871	0	90173871	T	C
1	chr1_90175272	0	90175272	T	C
1	chr1_90177437	0	90177437	T	C
1	chr1_90178664	0	90178664	C	T
1	chr1_90179047	0	90179047	G	C
1	chr1_90179173	0	90179173	A	G
1	chr1_90180348	0	90180348	G	A
1	chr1_90181761	0	90181761	G	T
1	chr1_90183033	0	90183033	G	T
1	chr1_90191726	0	90191726	T	C
1	chr1_90193790	0	90193790	A	C
1	chr1_90201019	0	90201019	T	C
1	chr1_90204051	0	90204051	G	A
1	chr1_90214443	0	90214443	G	T
1	chr1_90215314	0	90215314	T	C
1	chr1_90216262	0	90216262	T	C
1	chr1_90216566	0	90216566	A	G
1	chr1_90218854	0	90218854	T	C
1	chr1_90223645	0	90223645	C	G
1	chr1_90224843	0	90224843	A	G
1	chr1_90225621	0	90225621	T	C
1	chr1_90227655	0	90227655	A	G
1	chr1_90228070	0	90228070	C	T
1	chr1_90229181	0	90229181	A	G
1	chr1_90232448	0	90232448	T	C
1	chr1_90240941	0	90240941	A	G
1	chr1_90241419	0	90241419	A	G
1	chr1_90246463	0	90246463	C	G
1	chr1_90248368	0	90248368	A	T
1	chr1_90248672	0	90248672	T	C
1	chr1_90255194	0	90255194	A	G
1	chr1_90256764	0	90256764	C	T
1	chr1_90261389	0	90261389	A	C
1	chr1_90262247	0	90262247	A	G
1	chr1_90266612	0	90266612	A	G
1	chr1_90271939	0	90271939	T	C
1	chr1_90273444	0	90273444	A	G
1	chr1_90289500	0	90289500	T	C
1	chr1_90294261	0	90294261	T	C
1	chr1_90294296	0	90294296	T	C
1	chr1_90296377	0	90296377	C	A
1	chr1_90298306	0	90298306	T	C
1	chr1_90299496	0	90299496	T	C
1	chr1_90301446	0	90301446	T	C
1	chr1_90301465	0	90301465	A	G
1	chr1_90302252	0	90302252	G	C
1	chr1_90304146	0	90304146	A	G
1	chr1_90307997	0	90307997	G	T
1	chr1_90311917	0	90311917	G	C
1	chr1_90314771	0	90314771	T	C
1	chr1_90316873	0	90316873	A	G
1	chr1_90320210	0	90320210	A	G
1	chr1_90321335	0	90321335	G	T
1	chr1_90321509	0	90321509	C	G
1	chr1_90322625	0	90322625	G	A
1	chr1_90325280	0	90325280	T	G
1	chr1_90332300	0	90332300	T	A
1	chr1_90338231	0	90338231	A	G
1	chr1_90347787	0	90347787	A	G
1	chr1_90351244	0	90351244	T	C
1	chr1_90354991	0	90354991	T	C
1	chr1_90356850	0	90356850	A	G
1	chr1_90359377	0	90359377	T	C
1	chr1_90360421	0	90360421	C	T
1	chr1_90363913	0	90363913	C	G
1	chr1_90365049	0	90365049	A	G
1	chr1_90375402	0	90375402	A	C
1	chr1_90377146	0	90377146	T	G
1	chr1_90377674	0	90377674	T	C
1	chr1_90382575	0	90382575	T	C
1	chr1_90393195	0	90393195	A	C
1	chr1_90393324	0	90393324	A	G
1	chr1_90396414	0	90396414	A	G
1	chr1_90397861	0	90397861	G	A
1	chr1_90398340	0	90398340	A	G
1	chr1_90398422	0	90398422	G	A
1	chr1_90405998	0	90405998	T	G
1	chr1_90408031	0	90408031	A	G
1	chr1_90408361	0	90408361	C	T
1	chr1_90414224	0	90414224	G	A
1	chr1_90415706	0	90415706	A	C
1	chr1_90417185	0	90417185	A	G
1	chr1_90420535	0	90420535	G	A
1	chr1_90422359	0	90422359	C	G
1	chr1_90424244	0	90424244	G	A
1	chr1_90425801	0	90425801	T	C
1	chr1_90430301	0	90430301	T	C
1	chr1_90432049	0	90432049	C	A
1	chr1_90435898	0	90435898	T	A
1	chr1_90439061	0	90439061	A	G
1	chr1_90442392	0	90442392	C	G
1	chr1_90442577	0	90442577	C	T
1	chr1_90444859	0	90444859	A	C
1	chr1_90453065	0	90453065	T	G
1	chr1_90453501	0	90453501	C	G
1	chr1_90454646	0	90454646	T	C
1	chr1_90458129	0	90458129	T	C
1	chr1_90458669	0	90458669	T	C
1	chr1_90459088	0	90459088	A	G
1	chr1_90465957	0	90465957	A	C
1	chr1_90466961	0	90466961	T	C
1	chr1_90470319	0	90470319	A	G
1	chr1_90472662	0	90472662	C	A
1	chr1_90475052	0	90475052	T	C
1	chr1_90476658	0	90476658	G	A
1	chr1_90477997	0	90477997	T	C
1	chr1_90479035	0	90479035	G	A
1	chr1_90480826	0	90480826	C	G
1	chr1_90488868	0	90488868	C	T
1	chr1_90489174	0	90489174	T	C
1	chr1_90495438	0	90495438	T	C
1	chr1_90498129	0	90498129	A	G
1	chr1_90524134	0	90524134	A	G
1	chr1_90526608	0	90526608	G	C
1	chr1_90526649	0	90526649	T	C
1	chr1_90526751	0	90526751	A	G
1	chr1_90528449	0	90528449	G	A
1	chr1_90532239	0	90532239	A	G
1	chr1_90533987	0	90533987	A	G
1	chr1_90534020	0	90534020	G	A
1	chr1_90538450	0	90538450	G	T
1	chr1_90540104	0	90540104	T	C
1	chr1_90540704	0	90540704	G	T
1	chr1_90541235	0	90541235	A	G
1	chr1_90541433	0	90541433	A	G
1	chr1_90555461	0	90555461	C	T
1	chr1_90557994	0	90557994	C	T
1	chr1_90572816	0	90572816	T	C
1	chr1_90574617	0	90574617	T	A
1	chr1_90575271	0	90575271	A	C
1	chr1_90578579	0	90578579	T	C
1	chr1_90588003	0	90588003	A	G
1	chr1_90589547	0	90589547	C	T
1	chr1_90592591	0	90592591	T	C
1	chr1_90593926	0	90593926	C	G
1	chr1_90594011	0	90594011	G	T
1	chr1_90595230	0	90595230	C	G
1	chr1_90595626	0	90595626	C	T
1	chr1_90596381	0	90596381	A	G
1	chr1_90597374	0	90597374	T	C
1	chr1_90602113	0	90602113	G	C
1	chr1_90606086	0	90606086	A	G
1	chr1_90607786	0	90607786	T	C
1	chr1_90611500	0	90611500	A	C
1	chr1_90611696	0	90611696	T	C
1	chr1_90612031	0	90612031	A	G
1	chr1_90614215	0	90614215	A	C
1	chr1_90627257	0	90627257	T	C
1	chr1_90627724	0	90627724	C	A
1	chr1_90633557	0	90633557	C	T
1	chr1_90637069	0	90637069	T	C
1	chr1_90641536	0	90641536	T	G
1	chr1_90646527	0	90646527	C	T
1	chr1_90648270	0	90648270	G	A
1	chr1_90648296	0	90648296	C	A
1	chr1_90655604	0	90655604	T	C
1	chr1_90665805	0	90665805	T	A
1	chr1_90666874	0	90666874	T	G
1	chr1_90674155	0	90674155	A	G
1	chr1_90675349	0	90675349	A	G
1	chr1_90677844	0	90677844	C	T
1	chr1_90683656	0	90683656	G	A
1	chr1_90684247	0	90684247	C	T
1	chr1_90684567	0	90684567	T	G
1	chr1_90687355	0	90687355	A	G
1	chr1_90688834	0	90688834	T	C
1	chr1_90690836	0	90690836	C	T
1	chr1_90703369	0	90703369	T	C
1	chr1_90709421	0	90709421	A	G
1	chr1_90710907	0	90710907	G	C
1	chr1_90712246	0	90712246	G	T
1	chr1_90714833	0	90714833	C	T
1	chr1_90715171	0	90715171	T	C
1	chr1_90723566	0	90723566	A	G
1	chr1_90725422	0	90725422	G	A
1	chr1_90731605	0	90731605	G	A
1	chr1_90733146	0	90733146	G	A
1	chr1_90734333	0	90734333	G	A
1	chr1_90736559	0	90736559	A	G
1	chr1_90745501	0	90745501	T	C
1	chr1_90762872	0	90762872	G	A
1	chr1_90764337	0	90764337	G	A
1	chr1_90765356	0	90765356	T	C
1	chr1_90768842	0	90768842	A	G
1	chr1_90770777	0	90770777	G	T
1	chr1_90770927	0	90770927	A	G
1	chr1_90771577	0	90771577	C	T
1	chr1_90780575	0	90780575	C	T
1	chr1_90786063	0	90786063	G	A
1	chr1_90788676	0	90788676	A	G
1	chr1_90791867	0	90791867	G	T
1	chr1_90797958	0	90797958	T	C
1	chr1_90806764	0	90806764	G	A
1	chr1_90812365	0	90812365	A	C
1	chr1_90813383	0	90813383	T	C
1	chr1_90813812	0	90813812	G	C
1	chr1_90814553	0	90814553	T	C
1	chr1_90823264	0	90823264	T	C
1	chr1_90823630	0	90823630	T	C
1	chr1_90832347	0	90832347	A	C
1	chr1_90835772	0	90835772	A	G
1	chr1_90842008	0	90842008	A	G
1	chr1_90845703	0	90845703	T	C
1	chr1_90850288	0	90850288	A	C
1	chr1_90861028	0	90861028	T	C
1	chr1_90863351	0	90863351	A	G
1	chr1_90875244	0	90875244	T	C
1	chr1_90877558	0	90877558	T	G
1	chr1_90878593	0	90878593	A	T
1	chr1_90878619	0	90878619	G	C
1	chr1_90889807	0	90889807	C	T
1	chr1_90893249	0	90893249	A	G
1	chr1_90899775	0	90899775	C	T
1	chr1_90900778	0	90900778	A	G
1	chr1_90906064	0	90906064	C	A
1	chr1_90913662	0	90913662	T	C
1	chr1_90917700	0	90917700	C	T
1	chr1_90919601	0	90919601	G	T
1	chr1_90920796	0	90920796	T	C
1	chr1_90922140	0	90922140	A	G
1	chr1_90924939	0	90924939	T	G
1	chr1_90938396	0	90938396	A	G
1	chr1_90942832	0	90942832	G	A
1	chr1_90945849	0	90945849	A	G
1	chr1_90953968	0	90953968	C	T
1	chr1_90964099	0	90964099	G	T
1	chr1_90966423	0	90966423	A	C
1	chr1_90968575	0	90968575	T	C
1	chr1_90972811	0	90972811	A	T
1	chr1_90976129	0	90976129	A	C
1	chr1_90980491	0	90980491	T	C
1	chr1_90984290	0	90984290	A	G
1	chr1_90987382	0	90987382	T	C
1	chr1_90990686	0	90990686	A	G
1	chr1_90998731	0	90998731	C	T
1	chr1_91001693	0	91001693	C	A
1	chr1_91009068	0	91009068	C	G
1	chr1_91009829	0	91009829	G	T
1	chr1_91014864	0	91014864	A	G
1	chr1_91030580	0	91030580	C	T
1	chr1_91031273	0	91031273	T	C
1	chr1_91032056	0	91032056	C	G
1	chr1_91036187	0	91036187	A	G
1	chr1_91049931	0	91049931	T	C
1	chr1_91050561	0	91050561	G	T
1	chr1_91052104	0	91052104	T	C
1	chr1_91054759	0	91054759	T	C
1	chr1_91059269	0	91059269	T	C
1	chr1_91063353	0	91063353	A	C
1	chr1_91068001	0	91068001	A	G
1	chr1_91081876	0	91081876	A	G
1	chr1_91082793	0	91082793	G	A
1	chr1_91104050	0	91104050	C	T
1	chr1_91106219	0	91106219	T	C
1	chr1_91113869	0	91113869	A	G
1	chr1_91115453	0	91115453	A	T
1	chr1_91125328	0	91125328	T	C
1	chr1_91137885	0	91137885	A	G
1	chr1_91138379	0	91138379	A	G
1	chr1_91138428	0	91138428	A	G
1	chr1_91138827	0	91138827	T	C
1	chr1_91143333	0	91143333	G	T
1	chr1_91148727	0	91148727	T	C
1	chr1_91161668	0	91161668	G	C
1	chr1_91168155	0	91168155	C	A
1	chr1_91172420	0	91172420	A	G
1	chr1_91174423	0	91174423	A	G
1	chr1_91175089	0	91175089	T	C
1	chr1_91178411	0	91178411	G	A
1	chr1_91178567	0	91178567	T	C
1	chr1_91181685	0	91181685	C	T
1	chr1_91184694	0	91184694	A	C
1	chr1_91185888	0	91185888	G	A
1	chr1_91192402	0	91192402	C	G
1	chr1_91196717	0	91196717	C	G
1	chr1_91212608	0	91212608	C	G
1	chr1_91218049	0	91218049	G	C
1	chr1_91222150	0	91222150	G	C
1	chr1_91223845	0	91223845	T	C
1	chr1_91230325	0	91230325	T	C
1	chr1_91230858	0	91230858	A	G
1	chr1_91233861	0	91233861	T	C
1	chr1_91241637	0	91241637	T	C
1	chr1_91243788	0	91243788	A	G
1	chr1_91248850	0	91248850	T	C
1	chr1_91252885	0	91252885	C	T
1	chr1_91266661	0	91266661	T	C
1	chr1_91269845	0	91269845	C	T
1	chr1_91283461	0	91283461	G	C
1	chr1_91285715	0	91285715	A	G
1	chr1_91285793	0	91285793	C	T
1	chr1_91291219	0	91291219	A	C
1	chr1_91303954	0	91303954	C	T
1	chr1_91305177	0	91305177	A	G
1	chr1_91306249	0	91306249	A	G
1	chr1_91308714	0	91308714	T	C
1	chr1_91308807	0	91308807	A	C
1	chr1_91323230	0	91323230	A	C
1	chr1_91325870	0	91325870	G	T
1	chr1_91326007	0	91326007	T	C
1	chr1_91327505	0	91327505	T	C
1	chr1_91330139	0	91330139	T	G
1	chr1_91333842	0	91333842	G	A
1	chr1_91334059	0	91334059	A	G
1	chr1_91334302	0	91334302	C	G
1	chr1_91337671	0	91337671	G	A
1	chr1_91340259	0	91340259	C	G
1	chr1_91343702	0	91343702	C	G
1	chr1_91345815	0	91345815	A	G
1	chr1_91347103	0	91347103	G	A
1	chr1_91347944	0	91347944	A	T
1	chr1_91348176	0	91348176	T	C
1	chr1_91349292	0	91349292	G	A
1	chr1_91357712	0	91357712	A	G
1	chr1_91358403	0	91358403	G	C
1	chr1_91365995	0	91365995	G	A
1	chr1_91366731	0	91366731	A	G
1	chr1_91375920	0	91375920	A	G
1	chr1_91383296	0	91383296	T	C
1	chr1_91384550	0	91384550	T	C
1	chr1_91386156	0	91386156	G	C
1	chr1_91391370	0	91391370	A	G
1	chr1_91391432	0	91391432	A	G
1	chr1_91394421	0	91394421	A	C
1	chr1_91403805	0	91403805	G	T
1	chr1_91403889	0	91403889	G	T
1	chr1_91408004	0	91408004	C	T
1	chr1_91415957	0	91415957	G	C
1	chr1_91428449	0	91428449	C	T
1	chr1_91429884	0	91429884	T	C
1	chr1_91430925	0	91430925	G	T
1	chr1_91432581	0	91432581	G	T
1	chr1_91434767	0	91434767	T	G
1	chr1_91435600	0	91435600	T	G
1	chr1_91437936	0	91437936	T	G
1	chr1_91439096	0	91439096	C	T
1	chr1_91445246	0	91445246	A	G
1	chr1_91449194	0	91449194	C	T
1	chr1_91459309	0	91459309	T	C
1	chr1_91471053	0	91471053	A	C
1	chr1_91476280	0	91476280	A	G
1	chr1_91480257	0	91480257	G	C
1	chr1_91482777	0	91482777	T	C
1	chr1_91484452	0	91484452	A	G
1	chr1_91489275	0	91489275	A	G
1	chr1_91489500	0	91489500	T	C
1	chr1_91497529	0	91497529	G	T
1	chr1_91500676	0	91500676	G	A
1	chr1_91512612	0	91512612	T	C
1	chr1_91516482	0	91516482	C	T
1	chr1_91517222	0	91517222	A	C
1	chr1_91517372	0	91517372	C	T
1	chr1_91521895	0	91521895	A	G
1	chr1_91526001	0	91526001	A	G
1	chr1_91534057	0	91534057	T	C
1	chr1_91534202	0	91534202	T	G
1	chr1_91540306	0	91540306	T	C
1	chr1_91547093	0	91547093	A	G
1	chr1_91547108	0	91547108	A	G
1	chr1_91552904	0	91552904	T	A
1	chr1_91556021	0	91556021	A	G
1	chr1_91559098	0	91559098	T	G
1	chr1_91559959	0	91559959	A	G
1	chr1_91566886	0	91566886	T	G
1	chr1_91567528	0	91567528	G	A
1	chr1_91567762	0	91567762	C	T
1	chr1_91568076	0	91568076	C	G
1	chr1_91568921	0	91568921	A	G
1	chr1_91569846	0	91569846	G	C
1	chr1_91573217	0	91573217	T	C
1	chr1_91573227	0	91573227	C	A
1	chr1_91574230	0	91574230	A	G
1	chr1_91576551	0	91576551	A	G
1	chr1_91577268	0	91577268	T	C
1	chr1_91578885	0	91578885	A	T
1	chr1_91580435	0	91580435	G	A
1	chr1_91580473	0	91580473	T	C
1	chr1_91581530	0	91581530	T	A
1	chr1_91585209	0	91585209	T	C
1	chr1_91592061	0	91592061	G	A
1	chr1_91592285	0	91592285	G	A
1	chr1_91592607	0	91592607	T	C
1	chr1_91597171	0	91597171	A	G
1	chr1_91602841	0	91602841	G	T
1	chr1_91611406	0	91611406	C	A
1	chr1_91612409	0	91612409	A	G
1	chr1_91614232	0	91614232	T	C
1	chr1_91614707	0	91614707	A	G
1	chr1_91619647	0	91619647	A	C
1	chr1_91621690	0	91621690	G	T
1	chr1_91623551	0	91623551	G	A
1	chr1_91663932	0	91663932	T	C
1	chr1_91665203	0	91665203	A	G
1	chr1_91667632	0	91667632	T	C
1	chr1_91673090	0	91673090	G	A
1	chr1_91675843	0	91675843	C	A
1	chr1_91687518	0	91687518	C	A
1	chr1_91688598	0	91688598	C	G
1	chr1_91689091	0	91689091	T	C
1	chr1_91693223	0	91693223	T	C
1	chr1_91695595	0	91695595	G	A
1	chr1_91698097	0	91698097	T	C
1	chr1_91698158	0	91698158	A	G
1	chr1_91698437	0	91698437	T	C
1	chr1_91699734	0	91699734	C	T
1	chr1_91700160	0	91700160	A	G
1	chr1_91708970	0	91708970	A	G
1	chr1_91709144	0	91709144	T	C
1	chr1_91717970	0	91717970	C	T
1	chr1_91720403	0	91720403	G	A
1	chr1_91724101	0	91724101	T	C
1	chr1_91730409	0	91730409	C	T
1	chr1_91733651	0	91733651	A	G
1	chr1_91735271	0	91735271	T	G
1	chr1_91745594	0	91745594	T	G
1	chr1_91749960	0	91749960	G	C
1	chr1_91752239	0	91752239	G	T
1	chr1_91770341	0	91770341	C	T
1	chr1_91770845	0	91770845	G	A
1	chr1_91778914	0	91778914	G	C
1	chr1_91778964	0	91778964	C	T
1	chr1_91779615	0	91779615	T	G
1	chr1_91787894	0	91787894	C	T
1	chr1_91790343	0	91790343	G	C
1	chr1_91795238	0	91795238	T	C
1	chr1_91804617	0	91804617	G	A
1	chr1_91805763	0	91805763	G	A
1	chr1_91809499	0	91809499	A	G
1	chr1_91819182	0	91819182	G	A
1	chr1_91821975	0	91821975	G	T
1	chr1_91825632	0	91825632	G	A
1	chr1_91830972	0	91830972	G	A
1	chr1_91839077	0	91839077	A	G
1	chr1_91846508	0	91846508	G	T
1	chr1_91850932	0	91850932	G	A
1	chr1_91854003	0	91854003	G	A
1	chr1_91854463	0	91854463	T	C
1	chr1_91869333	0	91869333	G	A
1	chr1_91871087	0	91871087	C	T
1	chr1_91871350	0	91871350	C	G
1	chr1_91875989	0	91875989	C	T
1	chr1_91880558	0	91880558	C	T
1	chr1_91882248	0	91882248	A	G
1	chr1_91886702	0	91886702	C	T
1	chr1_91891166	0	91891166	C	T
1	chr1_91897680	0	91897680	C	G
1	chr1_91900171	0	91900171	C	A
1	chr1_91900872	0	91900872	A	G
1	chr1_91900939	0	91900939	T	C
1	chr1_91901311	0	91901311	C	G
1	chr1_91910440	0	91910440	C	T
1	chr1_91914079	0	91914079	A	C
1	chr1_91919601	0	91919601	T	C
1	chr1_91922258	0	91922258	A	G
1	chr1_91925910	0	91925910	A	G
1	chr1_91926572	0	91926572	C	A
1	chr1_91928955	0	91928955	G	A
1	chr1_91931420	0	91931420	A	G
1	chr1_91938625	0	91938625	G	A
1	chr1_91939736	0	91939736	C	T
1	chr1_91948590	0	91948590	G	C
1	chr1_91950401	0	91950401	T	C
1	chr1_91953317	0	91953317	T	A
1	chr1_91959902	0	91959902	A	C
1	chr1_91963714	0	91963714	A	G
1	chr1_91965156	0	91965156	A	G
1	chr1_91965184	0	91965184	T	C
1	chr1_91968889	0	91968889	A	G
1	chr1_91968969	0	91968969	T	C
1	chr1_91974202	0	91974202	C	G
1	chr1_91974448	0	91974448	G	T
1	chr1_91976314	0	91976314	G	A
1	chr1_91988923	0	91988923	T	G
1	chr1_91989245	0	91989245	G	C
1	chr1_91991674	0	91991674	T	C
1	chr1_91992180	0	91992180	G	A
1	chr1_91999850	0	91999850	T	C
1	chr1_92002029	0	92002029	G	A
1	chr1_92011262	0	92011262	G	A
1	chr1_92015206	0	92015206	T	C
1	chr1_92019020	0	92019020	C	T
1	chr1_92020687	0	92020687	A	G
1	chr1_92033923	0	92033923	G	C
1	chr1_92042449	0	92042449	T	C
1	chr1_92053937	0	92053937	A	C
1	chr1_92055826	0	92055826	G	A
1	chr1_92060151	0	92060151	G	A
1	chr1_92063185	0	92063185	A	G
1	chr1_92063540	0	92063540	A	G
1	chr1_92063598	0	92063598	C	T
1	chr1_92064316	0	92064316	T	A
1	chr1_92067907	0	92067907	T	A
1	chr1_92074927	0	92074927	A	G
1	chr1_92076166	0	92076166	G	C
1	chr1_92090063	0	92090063	G	T
1	chr1_92097445	0	92097445	A	G
1	chr1_92100863	0	92100863	C	T
1	chr1_92105526	0	92105526	G	A
1	chr1_92110794	0	92110794	G	A
1	chr1_92116163	0	92116163	T	A
1	chr1_92120733	0	92120733	T	C
1	chr1_92130639	0	92130639	C	T
1	chr1_92136972	0	92136972	C	A
1	chr1_92138183	0	92138183	A	G
1	chr1_92138839	0	92138839	T	C
1	chr1_92139364	0	92139364	A	G
1	chr1_92142658	0	92142658	G	A
1	chr1_92144297	0	92144297	T	C
1	chr1_92148730	0	92148730	T	G
1	chr1_92153092	0	92153092	C	T
1	chr1_92155866	0	92155866	C	T
1	chr1_92155960	0	92155960	A	G
1	chr1_92156216	0	92156216	G	A
1	chr1_92157240	0	92157240	A	G
1	chr1_92158674	0	92158674	A	G
1	chr1_92162408	0	92162408	G	A
1	chr1_92163423	0	92163423	C	A
1	chr1_92168152	0	92168152	T	C
1	chr1_92173958	0	92173958	T	C
1	chr1_92174011	0	92174011	A	C
1	chr1_92174446	0	92174446	C	T
1	chr1_92174909	0	92174909	T	G
1	chr1_92179794	0	92179794	C	T
1	chr1_92180413	0	92180413	T	C
1	chr1_92182974	0	92182974	C	T
1	chr1_92187930	0	92187930	T	C
1	chr1_92208223	0	92208223	G	T
1	chr1_92209339	0	92209339	C	T
1	chr1_92209389	0	92209389	A	G
1	chr1_92209560	0	92209560	C	G
1	chr1_92218231	0	92218231	G	A
1	chr1_92219735	0	92219735	A	G
1	chr1_92220801	0	92220801	C	T
1	chr1_92221929	0	92221929	T	G
1	chr1_92223722	0	92223722	C	T
1	chr1_92224540	0	92224540	A	T
1	chr1_92224889	0	92224889	T	C
1	chr1_92243123	0	92243123	T	C
1	chr1_92248693	0	92248693	A	G
1	chr1_92249111	0	92249111	A	G
1	chr1_92256106	0	92256106	T	C
1	chr1_92256806	0	92256806	T	G
1	chr1_92259297	0	92259297	T	C
1	chr1_92264512	0	92264512	T	C
1	chr1_92265324	0	92265324	C	T
1	chr1_92266826	0	92266826	T	A
1	chr1_92272087	0	92272087	A	G
1	chr1_92275969	0	92275969	A	G
1	chr1_92276267	0	92276267	C	T
1	chr1_92276407	0	92276407	A	T
1	chr1_92281093	0	92281093	A	G
1	chr1_92281099	0	92281099	C	T
1	chr1_92282884	0	92282884	C	T
1	chr1_92283627	0	92283627	A	C
1	chr1_92292555	0	92292555	T	C
1	chr1_92296427	0	92296427	T	C
1	chr1_92298124	0	92298124	A	G
1	chr1_92299716	0	92299716	T	C
1	chr1_92301997	0	92301997	G	A
1	chr1_92304675	0	92304675	G	A
1	chr1_92308607	0	92308607	G	C
1	chr1_92308950	0	92308950	G	A
1	chr1_92320127	0	92320127	A	G
1	chr1_92321532	0	92321532	A	C
1	chr1_92323996	0	92323996	A	G
1	chr1_92325071	0	92325071	A	C
1	chr1_92327214	0	92327214	G	A
1	chr1_92330934	0	92330934	A	T
1	chr1_92331169	0	92331169	T	C
1	chr1_92331351	0	92331351	T	C
1	chr1_92334050	0	92334050	T	C
1	chr1_92334325	0	92334325	T	C
1	chr1_92336433	0	92336433	A	G
1	chr1_92338297	0	92338297	T	C
1	chr1_92338555	0	92338555	T	C
1	chr1_92348620	0	92348620	G	C
1	chr1_92351342	0	92351342	C	T
1	chr1_92351952	0	92351952	T	C
1	chr1_92352851	0	92352851	C	T
1	chr1_92352891	0	92352891	A	C
1	chr1_92354229	0	92354229	C	T
1	chr1_92354686	0	92354686	T	C
1	chr1_92357211	0	92357211	T	C
1	chr1_92365462	0	92365462	T	C
1	chr1_92366554	0	92366554	T	C
1	chr1_92369015	0	92369015	A	G
1	chr1_92370143	0	92370143	A	G
1	chr1_92378288	0	92378288	C	G
1	chr1_92380662	0	92380662	C	T
1	chr1_92383466	0	92383466	A	G
1	chr1_92388394	0	92388394	C	G
1	chr1_92393850	0	92393850	G	C
1	chr1_92395772	0	92395772	C	A
1	chr1_92400793	0	92400793	A	C
1	chr1_92410087	0	92410087	G	A
1	chr1_92414645	0	92414645	T	C
1	chr1_92420157	0	92420157	A	G
1	chr1_92423552	0	92423552	G	A
1	chr1_92426979	0	92426979	G	A
1	chr1_92428425	0	92428425	A	G
1	chr1_92430104	0	92430104	T	C
1	chr1_92432204	0	92432204	G	A
1	chr1_92432582	0	92432582	T	C
1	chr1_92432942	0	92432942	C	A
1	chr1_92437211	0	92437211	G	A
1	chr1_92437581	0	92437581	C	T
1	chr1_92465950	0	92465950	C	T
1	chr1_92467550	0	92467550	T	G
1	chr1_92483506	0	92483506	C	T
1	chr1_92489538	0	92489538	C	G
1	chr1_92500896	0	92500896	T	C
1	chr1_92504133	0	92504133	T	C
1	chr1_92504190	0	92504190	T	C
1	chr1_92505614	0	92505614	G	C
1	chr1_92510332	0	92510332	A	G
1	chr1_92511041	0	92511041	A	G
1	chr1_92514133	0	92514133	A	G
1	chr1_92514555	0	92514555	A	G
1	chr1_92518831	0	92518831	A	T
1	chr1_92524463	0	92524463	G	A
1	chr1_92530173	0	92530173	G	A
1	chr1_92531190	0	92531190	T	C
1	chr1_92531856	0	92531856	G	A
1	chr1_92535555	0	92535555	A	G
1	chr1_92537701	0	92537701	G	A
1	chr1_92541581	0	92541581	G	C
1	chr1_92546581	0	92546581	T	C
1	chr1_92546747	0	92546747	T	C
1	chr1_92550554	0	92550554	A	C
1	chr1_92551108	0	92551108	T	C
1	chr1_92555231	0	92555231	A	C
1	chr1_92558133	0	92558133	A	G
1	chr1_92570810	0	92570810	C	G
1	chr1_92571301	0	92571301	A	C
1	chr1_92582496	0	92582496	G	C
1	chr1_92583375	0	92583375	G	A
1	chr1_92586781	0	92586781	T	A
1	chr1_92594504	0	92594504	C	G
1	chr1_92595922	0	92595922	C	T
1	chr1_92599632	0	92599632	G	A
1	chr1_92601869	0	92601869	A	G
1	chr1_92603806	0	92603806	T	C
1	chr1_92605657	0	92605657	T	C
1	chr1_92608322	0	92608322	A	G
1	chr1_92612097	0	92612097	G	A
1	chr1_92613520	0	92613520	T	C
1	chr1_92614871	0	92614871	C	A
1	chr1_92615149	0	92615149	G	A
1	chr1_92622101	0	92622101	T	C
1	chr1_92633559	0	92633559	A	C
1	chr1_92635597	0	92635597	C	T
1	chr1_92639864	0	92639864	T	C
1	chr1_92644984	0	92644984	T	C
1	chr1_92646266	0	92646266	G	A
1	chr1_92647510	0	92647510	C	T
1	chr1_92649588	0	92649588	G	A
1	chr1_92656723	0	92656723	A	G
1	chr1_92665634	0	92665634	A	G
1	chr1_92665967	0	92665967	A	G
1	chr1_92676655	0	92676655	G	C
1	chr1_92677472	0	92677472	C	T
1	chr1_92679077	0	92679077	T	C
1	chr1_92679831	0	92679831	T	C
1	chr1_92680139	0	92680139	T	C
1	chr1_92681790	0	92681790	T	A
1	chr1_92686107	0	92686107	G	A
1	chr1_92690273	0	92690273	G	A
1	chr1_92697149	0	92697149	T	C
1	chr1_92698924	0	92698924	A	G
1	chr1_92699055	0	92699055	A	G
1	chr1_92700529	0	92700529	T	C
1	chr1_92700724	0	92700724	C	T
1	chr1_92702093	0	92702093	C	G
1	chr1_92702164	0	92702164	T	C
1	chr1_92706205	0	92706205	G	C
1	chr1_92709933	0	92709933	A	G
1	chr1_92712995	0	92712995	A	G
1	chr1_92714865	0	92714865	G	A
1	chr1_92718307	0	92718307	G	C
1	chr1_92719250	0	92719250	A	G
1	chr1_92723478	0	92723478	G	A
1	chr1_92724512	0	92724512	A	G
1	chr1_92732504	0	92732504	T	C
1	chr1_92733630	0	92733630	T	G
1	chr1_92735219	0	92735219	G	A
1	chr1_92737612	0	92737612	C	T
1	chr1_92767181	0	92767181	A	G
1	chr1_92771746	0	92771746	T	C
1	chr1_92772172	0	92772172	C	G
1	chr1_92773707	0	92773707	G	A
1	chr1_92775453	0	92775453	A	G
1	chr1_92786836	0	92786836	T	C
1	chr1_92791554	0	92791554	G	A
1	chr1_92793549	0	92793549	C	T
1	chr1_92798639	0	92798639	T	A
1	chr1_92800010	0	92800010	G	C
1	chr1_92806575	0	92806575	T	C
1	chr1_92812542	0	92812542	A	G
1	chr1_92813530	0	92813530	A	T
1	chr1_92819038	0	92819038	C	A
1	chr1_92821299	0	92821299	A	G
1	chr1_92824750	0	92824750	G	A
1	chr1_92825642	0	92825642	T	C
1	chr1_92825691	0	92825691	T	C
1	chr1_92827104	0	92827104	T	C
1	chr1_92833005	0	92833005	T	C
1	chr1_92833012	0	92833012	T	C
1	chr1_92840485	0	92840485	G	A
1	chr1_92843921	0	92843921	A	G
1	chr1_92847844	0	92847844	C	T
1	chr1_92853353	0	92853353	C	G
1	chr1_92854727	0	92854727	T	A
1	chr1_92856521	0	92856521	A	G
1	chr1_92858464	0	92858464	A	G
1	chr1_92858786	0	92858786	T	C
1	chr1_92860495	0	92860495	T	C
1	chr1_92862329	0	92862329	T	G
1	chr1_92867971	0	92867971	A	G
1	chr1_92872885	0	92872885	T	C
1	chr1_92873034	0	92873034	A	G
1	chr1_92880052	0	92880052	C	T
1	chr1_92886693	0	92886693	G	A
1	chr1_92890872	0	92890872	C	T
1	chr1_92896442	0	92896442	G	A
1	chr1_92902145	0	92902145	G	A
1	chr1_92906356	0	92906356	A	T
1	chr1_92910541	0	92910541	G	A
1	chr1_92927988	0	92927988	G	A
1	chr1_92931689	0	92931689	A	G
1	chr1_92938198	0	92938198	A	G
1	chr1_92955498	0	92955498	C	T
1	chr1_92958865	0	92958865	A	G
1	chr1_92964571	0	92964571	T	C
1	chr1_92964711	0	92964711	T	G
1	chr1_92968429	0	92968429	A	G
1	chr1_92975121	0	92975121	A	G
1	chr1_92977536	0	92977536	G	A
1	chr1_92983718	0	92983718	A	G
1	chr1_92992737	0	92992737	A	G
1	chr1_92992797	0	92992797	A	G
1	chr1_93002643	0	93002643	G	A
1	chr1_93008161	0	93008161	A	G
1	chr1_93008552	0	93008552	C	G
1	chr1_93009322	0	93009322	A	G
1	chr1_93012019	0	93012019	A	C
1	chr1_93012409	0	93012409	T	C
1	chr1_93013044	0	93013044	C	T
1	chr1_93014540	0	93014540	G	C
1	chr1_93020627	0	93020627	G	A
1	chr1_93027973	0	93027973	T	C
1	chr1_93029107	0	93029107	T	C
1	chr1_93042096	0	93042096	A	G
1	chr1_93043686	0	93043686	T	C
1	chr1_93045925	0	93045925	T	C
1	chr1_93047392	0	93047392	C	T
1	chr1_93048518	0	93048518	T	C
1	chr1_93048693	0	93048693	T	C
1	chr1_93050041	0	93050041	C	T
1	chr1_93052096	0	93052096	T	C
1	chr1_93062770	0	93062770	A	G
1	chr1_93064345	0	93064345	A	G
1	chr1_93066418	0	93066418	A	G
1	chr1_93069439	0	93069439	T	C
1	chr1_93072385	0	93072385	T	C
1	chr1_93072888	0	93072888	A	T
1	chr1_93089047	0	93089047	T	C
1	chr1_93091572	0	93091572	A	G
1	chr1_93103000	0	93103000	T	C
1	chr1_93112452	0	93112452	G	T
1	chr1_93125219	0	93125219	G	C
1	chr1_93131588	0	93131588	A	G
1	chr1_93132148	0	93132148	G	T
1	chr1_93147001	0	93147001	T	C
1	chr1_93153892	0	93153892	C	G
1	chr1_93154118	0	93154118	T	G
1	chr1_93154741	0	93154741	C	A
1	chr1_93155461	0	93155461	A	G
1	chr1_93155875	0	93155875	A	G
1	chr1_93164397	0	93164397	A	G
1	chr1_93179313	0	93179313	A	G
1	chr1_93179775	0	93179775	C	T
1	chr1_93185996	0	93185996	G	C
1	chr1_93186019	0	93186019	T	C
1	chr1_93191485	0	93191485	C	T
1	chr1_93195438	0	93195438	A	G
1	chr1_93200284	0	93200284	C	T
1	chr1_93207611	0	93207611	A	G
1	chr1_93212760	0	93212760	A	G
1	chr1_93213234	0	93213234	A	G
1	chr1_93213360	0	93213360	T	C
1	chr1_93214567	0	93214567	G	T
1	chr1_93219358	0	93219358	G	A
1	chr1_93222082	0	93222082	A	G
1	chr1_93223103	0	93223103	G	T
1	chr1_93225974	0	93225974	T	C
1	chr1_93226026	0	93226026	C	T
1	chr1_93230257	0	93230257	C	T
1	chr1_93237137	0	93237137	T	C
1	chr1_93238127	0	93238127	G	C
1	chr1_93239880	0	93239880	T	C
1	chr1_93252172	0	93252172	G	A
1	chr1_93254480	0	93254480	T	C
1	chr1_93270426	0	93270426	C	G
1	chr1_93271537	0	93271537	T	C
1	chr1_93275096	0	93275096	C	T
1	chr1_93275239	0	93275239	T	C
1	chr1_93275426	0	93275426	T	C
1	chr1_93280119	0	93280119	G	A
1	chr1_93292997	0	93292997	C	T
1	chr1_93296884	0	93296884	G	A
1	chr1_93302054	0	93302054	C	T
1	chr1_93304848	0	93304848	C	G
1	chr1_93312722	0	93312722	A	G
1	chr1_93314953	0	93314953	A	G
1	chr1_93315037	0	93315037	A	T
1	chr1_93318675	0	93318675	A	G
1	chr1_93320369	0	93320369	G	A
1	chr1_93327096	0	93327096	T	G
1	chr1_93328003	0	93328003	C	T
1	chr1_93329489	0	93329489	A	G
1	chr1_93331574	0	93331574	C	G
1	chr1_93333393	0	93333393	C	G
1	chr1_93342864	0	93342864	G	A
1	chr1_93350623	0	93350623	A	C
1	chr1_93350674	0	93350674	T	C
1	chr1_93351506	0	93351506	A	G
1	chr1_93358695	0	93358695	C	G
1	chr1_93359748	0	93359748	A	G
1	chr1_93370418	0	93370418	G	A
1	chr1_93388697	0	93388697	T	C
1	chr1_93392863	0	93392863	C	A
1	chr1_93393718	0	93393718	T	G
1	chr1_93398263	0	93398263	G	A
1	chr1_93399490	0	93399490	A	G
1	chr1_93402593	0	93402593	C	T
1	chr1_93405250	0	93405250	T	C
1	chr1_93409750	0	93409750	T	C
1	chr1_93409924	0	93409924	T	A
1	chr1_93420602	0	93420602	C	T
1	chr1_93431287	0	93431287	T	C
1	chr1_93431295	0	93431295	C	T
1	chr1_93433117	0	93433117	G	A
1	chr1_93440231	0	93440231	T	C
1	chr1_93440694	0	93440694	T	C
1	chr1_93444758	0	93444758	A	C
1	chr1_93444981	0	93444981	C	A
1	chr1_93445077	0	93445077	T	C
1	chr1_93454182	0	93454182	T	C
1	chr1_93455936	0	93455936	G	A
1	chr1_93457810	0	93457810	T	C
1	chr1_93458583	0	93458583	T	C
1	chr1_93459332	0	93459332	T	C
1	chr1_93459930	0	93459930	A	G
1	chr1_93470610	0	93470610	C	T
1	chr1_93474708	0	93474708	A	G
1	chr1_93480584	0	93480584	C	T
1	chr1_93482329	0	93482329	A	T
1	chr1_93498036	0	93498036	T	C
1	chr1_93503263	0	93503263	G	T
1	chr1_93509176	0	93509176	G	C
1	chr1_93562060	0	93562060	T	C
1	chr1_93565674	0	93565674	T	C
1	chr1_93566015	0	93566015	A	G
1	chr1_93567736	0	93567736	A	G
1	chr1_93580272	0	93580272	T	C
1	chr1_93585712	0	93585712	T	C
1	chr1_93588651	0	93588651	G	A
1	chr1_93590863	0	93590863	A	G
1	chr1_93591932	0	93591932	C	T
1	chr1_93592437	0	93592437	A	C
1	chr1_93593041	0	93593041	G	C
1	chr1_93593906	0	93593906	C	G
1	chr1_93594518	0	93594518	A	G
1	chr1_93605214	0	93605214	T	A
1	chr1_93608258	0	93608258	A	T
1	chr1_93612019	0	93612019	C	G
1	chr1_93616331	0	93616331	T	C
1	chr1_93616599	0	93616599	A	G
1	chr1_93656676	0	93656676	G	A
1	chr1_93658886	0	93658886	A	G
1	chr1_93660626	0	93660626	C	A
1	chr1_93670125	0	93670125	T	C
1	chr1_93670835	0	93670835	T	C
1	chr1_93673334	0	93673334	T	A
1	chr1_93684306	0	93684306	C	G
1	chr1_93688637	0	93688637	T	C
1	chr1_93694365	0	93694365	G	T
1	chr1_93695297	0	93695297	T	C
1	chr1_93696100	0	93696100	C	T
1	chr1_93699612	0	93699612	C	G
1	chr1_93705339	0	93705339	G	A
1	chr1_93709971	0	93709971	C	T
1	chr1_93711312	0	93711312	T	G
1	chr1_93711821	0	93711821	T	C
1	chr1_93716544	0	93716544	T	C
1	chr1_93718374	0	93718374	T	C
1	chr1_93719843	0	93719843	T	C
1	chr1_93721376	0	93721376	T	C
1	chr1_93726910	0	93726910	C	A
1	chr1_93728806	0	93728806	G	A
1	chr1_93729381	0	93729381	A	G
1	chr1_93734828	0	93734828	T	C
1	chr1_93737218	0	93737218	G	A
1	chr1_93745701	0	93745701	T	C
1	chr1_93747269	0	93747269	A	G
1	chr1_93748750	0	93748750	T	C
1	chr1_93751433	0	93751433	A	C
1	chr1_93752189	0	93752189	A	G
1	chr1_93756819	0	93756819	G	A
1	chr1_93773076	0	93773076	T	C
1	chr1_93774052	0	93774052	A	G
1	chr1_93774288	0	93774288	C	A
1	chr1_93774315	0	93774315	T	C
1	chr1_93776937	0	93776937	A	G
1	chr1_93778855	0	93778855	A	G
1	chr1_93779455	0	93779455	T	C
1	chr1_93781975	0	93781975	T	A
1	chr1_93787340	0	93787340	T	C
1	chr1_93787785	0	93787785	A	G
1	chr1_93787786	0	93787786	A	C
1	chr1_93789775	0	93789775	A	T
1	chr1_93804906	0	93804906	G	A
1	chr1_93809172	0	93809172	C	A
1	chr1_93814314	0	93814314	A	G
1	chr1_93814636	0	93814636	A	G
1	chr1_93818493	0	93818493	T	C
1	chr1_93818649	0	93818649	G	C
1	chr1_93823964	0	93823964	G	T
1	chr1_93828336	0	93828336	T	C
1	chr1_93828828	0	93828828	T	C
1	chr1_93834007	0	93834007	A	G
1	chr1_93834555	0	93834555	G	T
1	chr1_93837333	0	93837333	T	C
1	chr1_93842415	0	93842415	T	C
1	chr1_93855591	0	93855591	T	C
1	chr1_93857846	0	93857846	T	C
1	chr1_93863619	0	93863619	A	G
1	chr1_93866469	0	93866469	T	C
1	chr1_93872854	0	93872854	T	C
1	chr1_93875676	0	93875676	T	A
1	chr1_93878516	0	93878516	G	C
1	chr1_93879119	0	93879119	T	C
1	chr1_93882813	0	93882813	A	G
1	chr1_93884357	0	93884357	A	G
1	chr1_93886279	0	93886279	A	G
1	chr1_93887658	0	93887658	A	G
1	chr1_93890343	0	93890343	A	C
1	chr1_93892411	0	93892411	A	G
1	chr1_93892638	0	93892638	C	A
1	chr1_93899688	0	93899688	T	G
1	chr1_93899734	0	93899734	G	A
1	chr1_93904469	0	93904469	A	G
1	chr1_93907100	0	93907100	G	A
1	chr1_93907367	0	93907367	T	A
1	chr1_93916682	0	93916682	A	G
1	chr1_93917336	0	93917336	C	G
1	chr1_93919130	0	93919130	T	C
1	chr1_93921001	0	93921001	A	G
1	chr1_93921980	0	93921980	A	T
1	chr1_93926714	0	93926714	C	A
1	chr1_93952722	0	93952722	A	C
1	chr1_93955924	0	93955924	A	G
1	chr1_93966427	0	93966427	A	G
1	chr1_93967551	0	93967551	T	G
1	chr1_93970075	0	93970075	C	G
1	chr1_93979247	0	93979247	T	C
1	chr1_93979753	0	93979753	T	C
1	chr1_93981097	0	93981097	C	G
1	chr1_93981745	0	93981745	G	C
1	chr1_93983544	0	93983544	C	T
1	chr1_93985677	0	93985677	T	C
1	chr1_93990074	0	93990074	T	G
1	chr1_93994110	0	93994110	T	C
1	chr1_93997307	0	93997307	T	C
1	chr1_94004248	0	94004248	C	G
1	chr1_94006748	0	94006748	A	G
1	chr1_94006821	0	94006821	T	C
1	chr1_94008009	0	94008009	T	C
1	chr1_94009902	0	94009902	A	G
1	chr1_94009916	0	94009916	G	C
1	chr1_94010649	0	94010649	A	G
1	chr1_94020436	0	94020436	T	C
1	chr1_94026956	0	94026956	A	C
1	chr1_94027557	0	94027557	G	A
1	chr1_94052105	0	94052105	C	T
1	chr1_94052763	0	94052763	T	C
1	chr1_94060302	0	94060302	T	C
1	chr1_94065494	0	94065494	T	C
1	chr1_94068137	0	94068137	G	A
1	chr1_94077760	0	94077760	C	T
1	chr1_94078411	0	94078411	C	T
1	chr1_94084966	0	94084966	T	C
1	chr1_94092159	0	94092159	C	T
1	chr1_94097188	0	94097188	C	T
1	chr1_94100230	0	94100230	T	C
1	chr1_94100360	0	94100360	C	A
1	chr1_94102082	0	94102082	C	T
1	chr1_94105644	0	94105644	A	G
1	chr1_94109070	0	94109070	G	A
1	chr1_94111692	0	94111692	C	T
1	chr1_94115094	0	94115094	G	T
1	chr1_94117420	0	94117420	G	C
1	chr1_94120288	0	94120288	C	T
1	chr1_94123890	0	94123890	A	G
1	chr1_94124441	0	94124441	C	T
1	chr1_94126947	0	94126947	C	T
1	chr1_94142284	0	94142284	T	C
1	chr1_94148086	0	94148086	A	G
1	chr1_94148481	0	94148481	G	T
1	chr1_94150431	0	94150431	T	C
1	chr1_94154223	0	94154223	A	C
1	chr1_94154818	0	94154818	C	T
1	chr1_94154910	0	94154910	T	C
1	chr1_94156390	0	94156390	T	C
1	chr1_94159855	0	94159855	A	G
1	chr1_94160853	0	94160853	A	G
1	chr1_94161726	0	94161726	C	T
1	chr1_94161842	0	94161842	C	T
1	chr1_94161955	0	94161955	T	C
1	chr1_94162251	0	94162251	C	A
1	chr1_94168597	0	94168597	G	C
1	chr1_94168948	0	94168948	T	C
1	chr1_94169490	0	94169490	T	C
1	chr1_94171874	0	94171874	C	T
1	chr1_94175277	0	94175277	T	C
1	chr1_94175955	0	94175955	G	T
1	chr1_94176149	0	94176149	A	G
1	chr1_94176578	0	94176578	T	C
1	chr1_94177852	0	94177852	A	G
1	chr1_94179043	0	94179043	T	C
1	chr1_94182830	0	94182830	T	C
1	chr1_94183397	0	94183397	G	A
1	chr1_94190479	0	94190479	G	A
1	chr1_94191730	0	94191730	A	G
1	chr1_94196049	0	94196049	G	C
1	chr1_94199097	0	94199097	G	A
1	chr1_94203672	0	94203672	G	A
1	chr1_94206193	0	94206193	C	T
1	chr1_94214511	0	94214511	T	C
1	chr1_94215026	0	94215026	A	G
1	chr1_94215749	0	94215749	A	G
1	chr1_94216841	0	94216841	A	G
1	chr1_94217646	0	94217646	G	A
1	chr1_94222406	0	94222406	T	G
1	chr1_94223369	0	94223369	G	A
1	chr1_94225709	0	94225709	A	C
1	chr1_94229060	0	94229060	T	C
1	chr1_94233020	0	94233020	G	C
1	chr1_94239276	0	94239276	T	C
1	chr1_94239861	0	94239861	T	C
1	chr1_94241134	0	94241134	G	T
1	chr1_94241742	0	94241742	C	T
1	chr1_94242644	0	94242644	A	G
1	chr1_94246301	0	94246301	G	C
1	chr1_94248606	0	94248606	C	A
1	chr1_94251147	0	94251147	T	C
1	chr1_94252729	0	94252729	T	C
1	chr1_94253263	0	94253263	A	C
1	chr1_94256841	0	94256841	G	A
1	chr1_94264526	0	94264526	G	A
1	chr1_94270136	0	94270136	A	G
1	chr1_94287591	0	94287591	A	G
1	chr1_94289148	0	94289148	A	G
1	chr1_94293537	0	94293537	C	G
1	chr1_94294662	0	94294662	T	C
1	chr1_94295310	0	94295310	A	C
1	chr1_94296617	0	94296617	A	G
1	chr1_94302230	0	94302230	T	C
1	chr1_94302311	0	94302311	C	G
1	chr1_94302624	0	94302624	G	A
1	chr1_94307779	0	94307779	T	C
1	chr1_94308363	0	94308363	G	C
1	chr1_94316526	0	94316526	T	C
1	chr1_94320210	0	94320210	G	A
1	chr1_94320546	0	94320546	T	C
1	chr1_94323963	0	94323963	G	C
1	chr1_94324977	0	94324977	C	T
1	chr1_94327899	0	94327899	A	C
1	chr1_94330252	0	94330252	T	C
1	chr1_94340730	0	94340730	C	A
1	chr1_94340972	0	94340972	G	C
1	chr1_94343210	0	94343210	T	C
1	chr1_94345497	0	94345497	A	C
1	chr1_94346716	0	94346716	C	T
1	chr1_94350989	0	94350989	T	C
1	chr1_94359692	0	94359692	T	C
1	chr1_94360523	0	94360523	C	T
1	chr1_94365191	0	94365191	C	T
1	chr1_94368122	0	94368122	A	G
1	chr1_94372998	0	94372998	A	G
1	chr1_94378024	0	94378024	T	C
1	chr1_94378475	0	94378475	A	C
1	chr1_94382742	0	94382742	A	T
1	chr1_94383020	0	94383020	A	G
1	chr1_94386247	0	94386247	C	T
1	chr1_94387442	0	94387442	T	C
1	chr1_94391120	0	94391120	A	G
1	chr1_94393152	0	94393152	T	C
1	chr1_94396081	0	94396081	A	G
1	chr1_94396240	0	94396240	A	G
1	chr1_94397388	0	94397388	A	G
1	chr1_94397963	0	94397963	A	G
1	chr1_94399358	0	94399358	G	C
1	chr1_94404648	0	94404648	T	C
1	chr1_94405929	0	94405929	A	C
1	chr1_94407320	0	94407320	A	C
1	chr1_94407589	0	94407589	G	A
1	chr1_94408039	0	94408039	A	T
1	chr1_94418342	0	94418342	C	G
1	chr1_94419504	0	94419504	A	G
1	chr1_94421322	0	94421322	A	G
1	chr1_94421324	0	94421324	A	G
1	chr1_94426022	0	94426022	A	G
1	chr1_94426728	0	94426728	A	G
1	chr1_94436194	0	94436194	T	C
1	chr1_94436500	0	94436500	G	A
1	chr1_94437615	0	94437615	T	C
1	chr1_94438346	0	94438346	A	G
1	chr1_94439506	0	94439506	C	A
1	chr1_94439684	0	94439684	T	G
1	chr1_94441369	0	94441369	T	C
1	chr1_94442509	0	94442509	G	A
1	chr1_94447406	0	94447406	T	A
1	chr1_94450547	0	94450547	G	C
1	chr1_94453234	0	94453234	T	C
1	chr1_94454507	0	94454507	T	C
1	chr1_94463038	0	94463038	G	A
1	chr1_94463726	0	94463726	A	G
1	chr1_94467422	0	94467422	T	A
1	chr1_94468731	0	94468731	G	T
1	chr1_94471900	0	94471900	G	C
1	chr1_94476555	0	94476555	T	C
1	chr1_94478415	0	94478415	C	G
1	chr1_94490700	0	94490700	G	A
1	chr1_94492826	0	94492826	G	A
1	chr1_94493477	0	94493477	C	T
1	chr1_94493647	0	94493647	A	G
1	chr1_94495514	0	94495514	T	C
1	chr1_94500756	0	94500756	C	G
1	chr1_94504584	0	94504584	T	C
1	chr1_94505138	0	94505138	T	C
1	chr1_94505201	0	94505201	A	G
1	chr1_94506357	0	94506357	T	C
1	chr1_94512507	0	94512507	T	C
1	chr1_94513778	0	94513778	A	G
1	chr1_94515229	0	94515229	A	G
1	chr1_94515544	0	94515544	C	G
1	chr1_94518668	0	94518668	A	G
1	chr1_94523439	0	94523439	C	A
1	chr1_94524811	0	94524811	T	C
1	chr1_94525191	0	94525191	T	A
1	chr1_94527672	0	94527672	T	C
1	chr1_94531456	0	94531456	T	C
1	chr1_94531950	0	94531950	A	G
1	chr1_94532663	0	94532663	A	G
1	chr1_94534365	0	94534365	T	C
1	chr1_94538480	0	94538480	T	C
1	chr1_94546423	0	94546423	T	C
1	chr1_94548498	0	94548498	G	T
1	chr1_94554477	0	94554477	A	C
1	chr1_94558670	0	94558670	C	T
1	chr1_94559934	0	94559934	T	C
1	chr1_94561049	0	94561049	A	G
1	chr1_94567256	0	94567256	T	A
1	chr1_94570638	0	94570638	A	G
1	chr1_94572859	0	94572859	A	G
1	chr1_94573479	0	94573479	G	A
1	chr1_94576418	0	94576418	C	T
1	chr1_94576420	0	94576420	C	G
1	chr1_94580270	0	94580270	G	C
1	chr1_94586499	0	94586499	G	A
1	chr1_94587759	0	94587759	T	G
1	chr1_94588001	0	94588001	G	A
1	chr1_94604601	0	94604601	G	A
1	chr1_94615528	0	94615528	T	C
1	chr1_94617996	0	94617996	G	A
1	chr1_94625692	0	94625692	C	G
1	chr1_94627504	0	94627504	G	A
1	chr1_94629331	0	94629331	T	C
1	chr1_94629688	0	94629688	C	G
1	chr1_94632259	0	94632259	G	A
1	chr1_94640881	0	94640881	A	G
1	chr1_94642424	0	94642424	T	C
1	chr1_94646143	0	94646143	T	C
1	chr1_94654560	0	94654560	G	A
1	chr1_94658261	0	94658261	G	C
1	chr1_94658328	0	94658328	A	C
1	chr1_94658957	0	94658957	G	A
1	chr1_94659313	0	94659313	T	C
1	chr1_94664474	0	94664474	A	G
1	chr1_94664602	0	94664602	T	C
1	chr1_94665629	0	94665629	G	A
1	chr1_94668916	0	94668916	A	G
1	chr1_94669139	0	94669139	T	C
1	chr1_94673293	0	94673293	G	C
1	chr1_94675231	0	94675231	A	G
1	chr1_94677212	0	94677212	C	A
1	chr1_94683312	0	94683312	A	G
1	chr1_94688981	0	94688981	A	G
1	chr1_94702432	0	94702432	G	A
1	chr1_94702822	0	94702822	A	C
1	chr1_94711828	0	94711828	G	T
1	chr1_94714262	0	94714262	C	T
1	chr1_94717325	0	94717325	T	C
1	chr1_94720929	0	94720929	C	A
1	chr1_94723421	0	94723421	T	G
1	chr1_94727792	0	94727792	T	C
1	chr1_94729070	0	94729070	C	G
1	chr1_94730733	0	94730733	A	G
1	chr1_94732927	0	94732927	T	C
1	chr1_94732933	0	94732933	T	C
1	chr1_94738202	0	94738202	G	A
1	chr1_94741966	0	94741966	G	A
1	chr1_94751895	0	94751895	T	C
1	chr1_94758645	0	94758645	A	C
1	chr1_94759714	0	94759714	C	T
1	chr1_94763527	0	94763527	G	C
1	chr1_94764137	0	94764137	A	G
1	chr1_94767039	0	94767039	A	G
1	chr1_94767375	0	94767375	A	G
1	chr1_94775281	0	94775281	C	T
1	chr1_94775901	0	94775901	C	T
1	chr1_94780720	0	94780720	T	C
1	chr1_94784941	0	94784941	T	C
1	chr1_94786904	0	94786904	T	C
1	chr1_94793127	0	94793127	T	A
1	chr1_94806622	0	94806622	C	T
1	chr1_94808189	0	94808189	G	T
1	chr1_94815692	0	94815692	A	G
1	chr1_94815953	0	94815953	A	G
1	chr1_94817712	0	94817712	A	G
1	chr1_94819307	0	94819307	T	C
1	chr1_94822921	0	94822921	A	G
1	chr1_94830733	0	94830733	G	A
1	chr1_94834770	0	94834770	A	G
1	chr1_94836138	0	94836138	A	G
1	chr1_94841191	0	94841191	G	A
1	chr1_94844640	0	94844640	T	C
1	chr1_94845303	0	94845303	A	G
1	chr1_94847475	0	94847475	A	G
1	chr1_94849185	0	94849185	G	A
1	chr1_94855323	0	94855323	G	T
1	chr1_94857615	0	94857615	G	A
1	chr1_94860506	0	94860506	A	G
1	chr1_94860865	0	94860865	T	C
1	chr1_94861048	0	94861048	G	A
1	chr1_94861344	0	94861344	A	G
1	chr1_94864585	0	94864585	A	C
1	chr1_94870182	0	94870182	C	T
1	chr1_94870492	0	94870492	A	C
1	chr1_94875502	0	94875502	G	A
1	chr1_94875982	0	94875982	G	A
1	chr1_94876165	0	94876165	T	C
1	chr1_94879046	0	94879046	T	C
1	chr1_94887540	0	94887540	A	G
1	chr1_94889253	0	94889253	T	C
1	chr1_94893625	0	94893625	A	T
1	chr1_94893634	0	94893634	A	G
1	chr1_94896577	0	94896577	A	G
1	chr1_94899579	0	94899579	A	G
1	chr1_94901499	0	94901499	T	C
1	chr1_94904329	0	94904329	T	G
1	chr1_94905801	0	94905801	G	A
1	chr1_94907590	0	94907590	G	C
1	chr1_94915795	0	94915795	T	C
1	chr1_94919338	0	94919338	T	G
1	chr1_94923388	0	94923388	T	A
1	chr1_94925806	0	94925806	T	C
1	chr1_94927009	0	94927009	A	T
1	chr1_94929997	0	94929997	A	G
1	chr1_94931263	0	94931263	A	G
1	chr1_94942550	0	94942550	A	G
1	chr1_94942980	0	94942980	T	C
1	chr1_94944563	0	94944563	C	A
1	chr1_94946789	0	94946789	T	G
1	chr1_94947672	0	94947672	T	C
1	chr1_94949829	0	94949829	T	C
1	chr1_94952766	0	94952766	C	T
1	chr1_94955182	0	94955182	T	C
1	chr1_94957328	0	94957328	T	C
1	chr1_94957634	0	94957634	A	T
1	chr1_94959982	0	94959982	C	T
1	chr1_94963131	0	94963131	A	C
1	chr1_94968226	0	94968226	G	C
1	chr1_94975956	0	94975956	T	A
1	chr1_94977460	0	94977460	T	C
1	chr1_94977881	0	94977881	T	A
1	chr1_94980003	0	94980003	A	T
1	chr1_94980413	0	94980413	C	T
1	chr1_94981133	0	94981133	T	C
1	chr1_94982659	0	94982659	C	T
1	chr1_94983717	0	94983717	A	G
1	chr1_94985328	0	94985328	T	C
1	chr1_94994458	0	94994458	G	A
1	chr1_94997662	0	94997662	T	A
1	chr1_94997905	0	94997905	A	G
1	chr1_94999481	0	94999481	T	C
1	chr1_95003741	0	95003741	A	G
1	chr1_95004374	0	95004374	C	T
1	chr1_95006640	0	95006640	T	C
1	chr1_95008057	0	95008057	T	C
1	chr1_95011189	0	95011189	C	T
1	chr1_95013333	0	95013333	C	T
1	chr1_95015875	0	95015875	A	C
1	chr1_95019370	0	95019370	A	G
1	chr1_95029138	0	95029138	A	G
1	chr1_95030117	0	95030117	A	G
1	chr1_95030824	0	95030824	C	T
1	chr1_95031089	0	95031089	A	G
1	chr1_95032469	0	95032469	A	G
1	chr1_95038153	0	95038153	C	T
1	chr1_95038176	0	95038176	A	G
1	chr1_95038975	0	95038975	C	T
1	chr1_95040296	0	95040296	T	C
1	chr1_95040413	0	95040413	A	G
1	chr1_95041641	0	95041641	T	G
1	chr1_95042212	0	95042212	T	C
1	chr1_95043106	0	95043106	G	A
1	chr1_95043233	0	95043233	C	G
1	chr1_95047564	0	95047564	C	A
1	chr1_95050954	0	95050954	T	C
1	chr1_95053754	0	95053754	G	T
1	chr1_95055855	0	95055855	T	C
1	chr1_95061201	0	95061201	A	C
1	chr1_95061540	0	95061540	A	C
1	chr1_95064777	0	95064777	C	T
1	chr1_95065707	0	95065707	G	A
1	chr1_95067330	0	95067330	A	G
1	chr1_95069215	0	95069215	A	G
1	chr1_95071068	0	95071068	T	C
1	chr1_95072597	0	95072597	G	A
1	chr1_95073405	0	95073405	T	C
1	chr1_95076092	0	95076092	C	A
1	chr1_95076326	0	95076326	G	A
1	chr1_95077017	0	95077017	T	C
1	chr1_95077319	0	95077319	G	A
1	chr1_95080136	0	95080136	A	T
1	chr1_95086589	0	95086589	A	G
1	chr1_95087325	0	95087325	A	G
1	chr1_95097251	0	95097251	C	A
1	chr1_95109295	0	95109295	G	A
1	chr1_95117899	0	95117899	T	C
1	chr1_95120487	0	95120487	C	T
1	chr1_95123319	0	95123319	G	T
1	chr1_95123780	0	95123780	G	A
1	chr1_95128062	0	95128062	G	A
1	chr1_95130444	0	95130444	G	A
1	chr1_95142063	0	95142063	G	T
1	chr1_95145298	0	95145298	T	C
1	chr1_95145995	0	95145995	C	G
1	chr1_95149623	0	95149623	T	C
1	chr1_95150001	0	95150001	A	T
1	chr1_95150767	0	95150767	T	C
1	chr1_95157173	0	95157173	A	G
1	chr1_95162792	0	95162792	T	G
1	chr1_95164172	0	95164172	C	A
1	chr1_95167900	0	95167900	T	C
1	chr1_95171408	0	95171408	A	G
1	chr1_95177522	0	95177522	C	T
1	chr1_95178994	0	95178994	A	G
1	chr1_95180412	0	95180412	A	G
1	chr1_95183273	0	95183273	G	C
1	chr1_95185137	0	95185137	T	A
1	chr1_95191492	0	95191492	A	C
1	chr1_95192382	0	95192382	T	C
1	chr1_95192903	0	95192903	T	C
1	chr1_95194577	0	95194577	A	G
1	chr1_95202072	0	95202072	C	T
1	chr1_95205197	0	95205197	A	C
1	chr1_95206539	0	95206539	C	T
1	chr1_95208314	0	95208314	A	G
1	chr1_95211986	0	95211986	T	C
1	chr1_95214793	0	95214793	T	C
1	chr1_95216998	0	95216998	A	T
1	chr1_95221877	0	95221877	T	C
1	chr1_95224694	0	95224694	G	C
1	chr1_95231148	0	95231148	G	A
1	chr1_95232331	0	95232331	C	T
1	chr1_95234513	0	95234513	C	A
1	chr1_95242783	0	95242783	G	C
1	chr1_95244161	0	95244161	T	C
1	chr1_95248498	0	95248498	C	T
1	chr1_95251463	0	95251463	G	A
1	chr1_95261233	0	95261233	G	A
1	chr1_95267041	0	95267041	A	G
1	chr1_95267565	0	95267565	C	T
1	chr1_95268535	0	95268535	T	G
1	chr1_95272408	0	95272408	T	C
1	chr1_95276050	0	95276050	T	C
1	chr1_95282052	0	95282052	G	A
1	chr1_95289426	0	95289426	A	C
1	chr1_95292252	0	95292252	G	T
1	chr1_95293934	0	95293934	A	G
1	chr1_95298965	0	95298965	C	T
1	chr1_95299769	0	95299769	G	T
1	chr1_95302946	0	95302946	G	A
1	chr1_95303980	0	95303980	A	G
1	chr1_95311037	0	95311037	G	C
1	chr1_95311205	0	95311205	A	C
1	chr1_95313521	0	95313521	G	A
1	chr1_95316088	0	95316088	T	C
1	chr1_95316108	0	95316108	G	A
1	chr1_95317417	0	95317417	T	C
1	chr1_95320517	0	95320517	A	G
1	chr1_95321508	0	95321508	G	A
1	chr1_95324612	0	95324612	T	C
1	chr1_95332763	0	95332763	T	C
1	chr1_95334383	0	95334383	A	G
1	chr1_95338984	0	95338984	C	T
1	chr1_95339649	0	95339649	C	A
1	chr1_95348424	0	95348424	T	C
1	chr1_95349085	0	95349085	A	G
1	chr1_95350173	0	95350173	T	C
1	chr1_95351555	0	95351555	T	C
1	chr1_95352284	0	95352284	G	T
1	chr1_95353334	0	95353334	T	A
1	chr1_95353666	0	95353666	C	T
1	chr1_95356053	0	95356053	G	A
1	chr1_95358147	0	95358147	A	G
1	chr1_95358739	0	95358739	G	A
1	chr1_95362452	0	95362452	G	A
1	chr1_95365082	0	95365082	C	A
1	chr1_95366274	0	95366274	T	G
1	chr1_95366968	0	95366968	C	G
1	chr1_95376559	0	95376559	A	C
1	chr1_95377830	0	95377830	G	A
1	chr1_95379555	0	95379555	G	A
1	chr1_95380451	0	95380451	G	T
1	chr1_95380940	0	95380940	A	C
1	chr1_95381897	0	95381897	A	T
1	chr1_95384060	0	95384060	G	A
1	chr1_95384545	0	95384545	A	G
1	chr1_95385033	0	95385033	A	G
1	chr1_95389048	0	95389048	T	A
1	chr1_95394165	0	95394165	A	G
1	chr1_95397400	0	95397400	G	C
1	chr1_95405980	0	95405980	G	C
1	chr1_95409629	0	95409629	G	A
1	chr1_95412920	0	95412920	G	A
1	chr1_95416873	0	95416873	T	C
1	chr1_95419925	0	95419925	T	G
1	chr1_95420607	0	95420607	T	G
1	chr1_95422410	0	95422410	G	A
1	chr1_95424578	0	95424578	C	T
1	chr1_95425974	0	95425974	A	G
1	chr1_95426637	0	95426637	G	A
1	chr1_95427224	0	95427224	A	C
1	chr1_95429079	0	95429079	A	G
1	chr1_95431579	0	95431579	G	A
1	chr1_95434070	0	95434070	G	A
1	chr1_95434919	0	95434919	A	C
1	chr1_95439147	0	95439147	C	A
1	chr1_95442776	0	95442776	A	G
1	chr1_95445565	0	95445565	G	C
1	chr1_95447628	0	95447628	A	G
1	chr1_95449009	0	95449009	T	C
1	chr1_95449686	0	95449686	C	T
1	chr1_95456121	0	95456121	G	A
1	chr1_95456223	0	95456223	A	G
1	chr1_95456893	0	95456893	G	A
1	chr1_95457190	0	95457190	A	T
1	chr1_95461302	0	95461302	C	G
1	chr1_95461937	0	95461937	C	T
1	chr1_95464166	0	95464166	A	G
1	chr1_95467124	0	95467124	C	G
1	chr1_95467887	0	95467887	G	A
1	chr1_95468057	0	95468057	C	T
1	chr1_95470060	0	95470060	C	T
1	chr1_95472054	0	95472054	G	A
1	chr1_95473184	0	95473184	G	A
1	chr1_95478356	0	95478356	C	T
1	chr1_95480250	0	95480250	T	C
1	chr1_95481282	0	95481282	C	G
1	chr1_95487165	0	95487165	C	T
1	chr1_95487192	0	95487192	T	G
1	chr1_95491281	0	95491281	G	A
1	chr1_95492164	0	95492164	G	T
1	chr1_95503451	0	95503451	T	C
1	chr1_95503834	0	95503834	G	A
1	chr1_95505018	0	95505018	C	T
1	chr1_95509149	0	95509149	T	C
1	chr1_95515754	0	95515754	G	C
1	chr1_95535048	0	95535048	T	C
1	chr1_95536727	0	95536727	G	A
1	chr1_95547345	0	95547345	G	A
1	chr1_95554039	0	95554039	A	G
1	chr1_95554687	0	95554687	A	G
1	chr1_95555057	0	95555057	G	A
1	chr1_95561866	0	95561866	G	A
1	chr1_95570151	0	95570151	A	G
1	chr1_95573855	0	95573855	T	G
1	chr1_95577782	0	95577782	A	G
1	chr1_95580254	0	95580254	T	A
1	chr1_95583741	0	95583741	G	A
1	chr1_95585515	0	95585515	G	C
1	chr1_95587863	0	95587863	C	T
1	chr1_95592778	0	95592778	A	G
1	chr1_95598315	0	95598315	G	A
1	chr1_95616146	0	95616146	A	C
1	chr1_95619199	0	95619199	C	T
1	chr1_95621325	0	95621325	C	T
1	chr1_95627567	0	95627567	T	G
1	chr1_95628643	0	95628643	G	A
1	chr1_95632336	0	95632336	T	C
1	chr1_95635030	0	95635030	G	A
1	chr1_95640713	0	95640713	G	C
1	chr1_95640740	0	95640740	C	T
1	chr1_95648053	0	95648053	T	C
1	chr1_95654231	0	95654231	A	G
1	chr1_95664486	0	95664486	A	G
1	chr1_95665777	0	95665777	T	A
1	chr1_95666971	0	95666971	C	T
1	chr1_95670629	0	95670629	G	A
1	chr1_95672210	0	95672210	C	T
1	chr1_95677174	0	95677174	C	T
1	chr1_95682510	0	95682510	A	G
1	chr1_95683968	0	95683968	C	T
1	chr1_95684217	0	95684217	T	C
1	chr1_95688068	0	95688068	A	G
1	chr1_95690468	0	95690468	T	C
1	chr1_95694893	0	95694893	C	T
1	chr1_95696613	0	95696613	T	C
1	chr1_95697481	0	95697481	A	C
1	chr1_95707009	0	95707009	T	C
1	chr1_95713996	0	95713996	G	T
1	chr1_95715247	0	95715247	T	G
1	chr1_95716292	0	95716292	T	C
1	chr1_95720007	0	95720007	T	C
1	chr1_95726974	0	95726974	G	A
1	chr1_95727075	0	95727075	T	C
1	chr1_95730005	0	95730005	T	G
1	chr1_95732624	0	95732624	T	G
1	chr1_95750091	0	95750091	T	C
1	chr1_95751005	0	95751005	G	A
1	chr1_95760711	0	95760711	T	G
1	chr1_95761542	0	95761542	G	T
1	chr1_95763248	0	95763248	G	A
1	chr1_95766294	0	95766294	A	G
1	chr1_95768561	0	95768561	C	A
1	chr1_95772206	0	95772206	G	A
1	chr1_95772386	0	95772386	A	C
1	chr1_95774324	0	95774324	G	A
1	chr1_95774543	0	95774543	G	A
1	chr1_95775293	0	95775293	A	G
1	chr1_95779558	0	95779558	C	T
1	chr1_95797463	0	95797463	T	C
1	chr1_95800347	0	95800347	A	T
1	chr1_95803407	0	95803407	C	T
1	chr1_95813023	0	95813023	G	A
1	chr1_95818291	0	95818291	G	A
1	chr1_95822311	0	95822311	A	T
1	chr1_95832780	0	95832780	T	C
1	chr1_95836740	0	95836740	A	G
1	chr1_95837675	0	95837675	A	G
1	chr1_95839386	0	95839386	C	T
1	chr1_95842198	0	95842198	C	T
1	chr1_95847672	0	95847672	G	T
1	chr1_95848250	0	95848250	T	G
1	chr1_95856657	0	95856657	C	G
1	chr1_95858365	0	95858365	A	C
1	chr1_95860128	0	95860128	C	T
1	chr1_95878893	0	95878893	T	C
1	chr1_95881851	0	95881851	C	G
1	chr1_95888134	0	95888134	G	A
1	chr1_95895902	0	95895902	G	A
1	chr1_95896167	0	95896167	T	C
1	chr1_95897326	0	95897326	A	G
1	chr1_95898322	0	95898322	A	C
1	chr1_95900836	0	95900836	T	C
1	chr1_95907401	0	95907401	A	C
1	chr1_95907676	0	95907676	T	C
1	chr1_95908084	0	95908084	T	C
1	chr1_95913780	0	95913780	T	A
1	chr1_95918230	0	95918230	T	C
1	chr1_95918456	0	95918456	G	T
1	chr1_95918705	0	95918705	A	G
1	chr1_95924721	0	95924721	T	C
1	chr1_95928086	0	95928086	A	G
1	chr1_95935359	0	95935359	C	A
1	chr1_95947747	0	95947747	C	G
1	chr1_95959831	0	95959831	A	G
1	chr1_95968379	0	95968379	T	C
1	chr1_95971522	0	95971522	C	A
1	chr1_95981422	0	95981422	C	A
1	chr1_95994097	0	95994097	C	T
1	chr1_95994359	0	95994359	A	G
1	chr1_95996304	0	95996304	G	A
1	chr1_95996387	0	95996387	T	C
1	chr1_96013612	0	96013612	G	T
1	chr1_96014321	0	96014321	T	C
1	chr1_96021265	0	96021265	C	T
1	chr1_96022695	0	96022695	G	C
1	chr1_96024444	0	96024444	G	T
1	chr1_96048102	0	96048102	T	C
1	chr1_96051460	0	96051460	A	G
1	chr1_96054485	0	96054485	A	G
1	chr1_96056270	0	96056270	A	G
1	chr1_96062822	0	96062822	G	A
1	chr1_96068857	0	96068857	T	C
1	chr1_96069783	0	96069783	A	G
1	chr1_96075953	0	96075953	C	T
1	chr1_96076085	0	96076085	A	G
1	chr1_96079692	0	96079692	T	C
1	chr1_96092073	0	96092073	A	G
1	chr1_96096202	0	96096202	C	T
1	chr1_96098519	0	96098519	T	C
1	chr1_96100150	0	96100150	T	C
1	chr1_96101258	0	96101258	C	T
1	chr1_96101648	0	96101648	T	C
1	chr1_96115573	0	96115573	A	G
1	chr1_96123772	0	96123772	T	G
1	chr1_96138091	0	96138091	A	C
1	chr1_96151427	0	96151427	T	C
1	chr1_96152049	0	96152049	T	C
1	chr1_96154164	0	96154164	T	C
1	chr1_96155686	0	96155686	C	T
1	chr1_96157692	0	96157692	A	G
1	chr1_96158138	0	96158138	C	T
1	chr1_96161506	0	96161506	C	T
1	chr1_96162226	0	96162226	T	C
1	chr1_96163279	0	96163279	A	G
1	chr1_96168370	0	96168370	C	T
1	chr1_96168941	0	96168941	G	T
1	chr1_96169182	0	96169182	T	C
1	chr1_96169954	0	96169954	A	G
1	chr1_96181916	0	96181916	A	C
1	chr1_96183120	0	96183120	A	G
1	chr1_96186844	0	96186844	C	T
1	chr1_96192387	0	96192387	G	A
1	chr1_96193785	0	96193785	C	T
1	chr1_96203063	0	96203063	T	C
1	chr1_96203281	0	96203281	T	C
1	chr1_96203827	0	96203827	G	T
1	chr1_96209679	0	96209679	A	T
1	chr1_96212278	0	96212278	A	T
1	chr1_96212399	0	96212399	C	A
1	chr1_96214082	0	96214082	C	T
1	chr1_96215797	0	96215797	G	T
1	chr1_96218571	0	96218571	A	G
1	chr1_96219699	0	96219699	G	T
1	chr1_96223085	0	96223085	G	A
1	chr1_96231465	0	96231465	C	T
1	chr1_96235886	0	96235886	A	G
1	chr1_96252571	0	96252571	A	G
1	chr1_96255125	0	96255125	C	T
1	chr1_96255966	0	96255966	C	T
1	chr1_96256047	0	96256047	G	T
1	chr1_96261720	0	96261720	A	G
1	chr1_96266208	0	96266208	C	T
1	chr1_96271994	0	96271994	T	G
1	chr1_96273402	0	96273402	T	C
1	chr1_96278960	0	96278960	A	C
1	chr1_96292284	0	96292284	T	C
1	chr1_96292868	0	96292868	G	A
1	chr1_96298468	0	96298468	C	T
1	chr1_96299965	0	96299965	A	C
1	chr1_96301873	0	96301873	C	T
1	chr1_96302727	0	96302727	G	T
1	chr1_96307258	0	96307258	T	C
1	chr1_96309382	0	96309382	T	G
1	chr1_96311552	0	96311552	A	G
1	chr1_96313030	0	96313030	A	C
1	chr1_96317674	0	96317674	T	G
1	chr1_96336649	0	96336649	C	G
1	chr1_96339852	0	96339852	A	T
1	chr1_96344303	0	96344303	T	A
1	chr1_96344645	0	96344645	A	G
1	chr1_96345696	0	96345696	C	T
1	chr1_96362080	0	96362080	A	G
1	chr1_96362443	0	96362443	C	T
1	chr1_96362521	0	96362521	G	A
1	chr1_96371313	0	96371313	C	G
1	chr1_96371866	0	96371866	G	C
1	chr1_96374917	0	96374917	G	A
1	chr1_96385175	0	96385175	A	G
1	chr1_96387821	0	96387821	T	A
1	chr1_96390601	0	96390601	T	A
1	chr1_96394111	0	96394111	A	G
1	chr1_96397269	0	96397269	T	C
1	chr1_96408807	0	96408807	C	T
1	chr1_96409482	0	96409482	T	G
1	chr1_96410068	0	96410068	T	C
1	chr1_96412595	0	96412595	A	C
1	chr1_96417427	0	96417427	A	G
1	chr1_96426411	0	96426411	C	A
1	chr1_96427389	0	96427389	A	G
1	chr1_96427785	0	96427785	G	A
1	chr1_96429509	0	96429509	C	A
1	chr1_96440044	0	96440044	T	C
1	chr1_96449908	0	96449908	C	T
1	chr1_96455410	0	96455410	G	C
1	chr1_96462061	0	96462061	T	C
1	chr1_96465002	0	96465002	G	C
1	chr1_96468754	0	96468754	G	C
1	chr1_96470785	0	96470785	T	C
1	chr1_96472332	0	96472332	T	C
1	chr1_96474788	0	96474788	C	T
1	chr1_96475882	0	96475882	A	G
1	chr1_96476396	0	96476396	C	G
1	chr1_96480956	0	96480956	C	G
1	chr1_96486766	0	96486766	T	C
1	chr1_96490076	0	96490076	T	C
1	chr1_96504909	0	96504909	A	G
1	chr1_96504963	0	96504963	C	T
1	chr1_96508445	0	96508445	G	A
1	chr1_96509104	0	96509104	T	C
1	chr1_96516422	0	96516422	C	G
1	chr1_96530979	0	96530979	T	C
1	chr1_96534816	0	96534816	T	A
1	chr1_96537629	0	96537629	T	C
1	chr1_96537675	0	96537675	G	T
1	chr1_96539359	0	96539359	C	T
1	chr1_96539806	0	96539806	G	C
1	chr1_96539824	0	96539824	G	T
1	chr1_96542034	0	96542034	T	G
1	chr1_96544807	0	96544807	A	G
1	chr1_96550826	0	96550826	G	T
1	chr1_96553091	0	96553091	C	T
1	chr1_96557206	0	96557206	G	A
1	chr1_96558932	0	96558932	A	G
1	chr1_96563361	0	96563361	A	G
1	chr1_96563879	0	96563879	A	G
1	chr1_96563969	0	96563969	G	T
1	chr1_96567022	0	96567022	T	C
1	chr1_96572873	0	96572873	T	C
1	chr1_96576034	0	96576034	T	C
1	chr1_96579751	0	96579751	T	C
1	chr1_96581906	0	96581906	C	A
1	chr1_96582260	0	96582260	A	C
1	chr1_96587997	0	96587997	A	G
1	chr1_96596108	0	96596108	C	T
1	chr1_96596800	0	96596800	A	G
1	chr1_96603866	0	96603866	A	G
1	chr1_96606063	0	96606063	A	C
1	chr1_96607781	0	96607781	A	C
1	chr1_96610316	0	96610316	T	C
1	chr1_96611473	0	96611473	T	C
1	chr1_96617186	0	96617186	T	C
1	chr1_96617187	0	96617187	A	G
1	chr1_96617532	0	96617532	C	T
1	chr1_96618539	0	96618539	G	A
1	chr1_96622327	0	96622327	A	C
1	chr1_96624038	0	96624038	A	G
1	chr1_96625897	0	96625897	C	A
1	chr1_96631262	0	96631262	T	G
1	chr1_96631946	0	96631946	C	T
1	chr1_96633236	0	96633236	A	G
1	chr1_96635469	0	96635469	A	G
1	chr1_96639433	0	96639433	T	G
1	chr1_96640458	0	96640458	A	G
1	chr1_96643862	0	96643862	G	A
1	chr1_96648500	0	96648500	A	G
1	chr1_96649600	0	96649600	A	T
1	chr1_96654282	0	96654282	T	G
1	chr1_96655606	0	96655606	C	T
1	chr1_96662020	0	96662020	G	C
1	chr1_96663269	0	96663269	A	G
1	chr1_96665734	0	96665734	A	G
1	chr1_96668214	0	96668214	C	G
1	chr1_96672163	0	96672163	T	C
1	chr1_96672497	0	96672497	T	C
1	chr1_96673825	0	96673825	G	A
1	chr1_96680611	0	96680611	G	A
1	chr1_96688685	0	96688685	T	C
1	chr1_96689166	0	96689166	T	G
1	chr1_96697797	0	96697797	A	G
1	chr1_96698332	0	96698332	C	T
1	chr1_96702803	0	96702803	T	A
1	chr1_96704630	0	96704630	A	G
1	chr1_96706306	0	96706306	A	G
1	chr1_96707026	0	96707026	C	A
1	chr1_96711687	0	96711687	C	A
1	chr1_96713418	0	96713418	A	G
1	chr1_96720199	0	96720199	T	C
1	chr1_96729496	0	96729496	G	A
1	chr1_96734854	0	96734854	T	C
1	chr1_96737956	0	96737956	A	G
1	chr1_96741275	0	96741275	T	G
1	chr1_96741427	0	96741427	G	A
1	chr1_96742174	0	96742174	A	G
1	chr1_96749036	0	96749036	C	T
1	chr1_96754781	0	96754781	A	G
1	chr1_96755193	0	96755193	C	A
1	chr1_96758632	0	96758632	A	G
1	chr1_96759202	0	96759202	T	C
1	chr1_96770380	0	96770380	C	T
1	chr1_96771014	0	96771014	C	T
1	chr1_96778303	0	96778303	T	C
1	chr1_96780387	0	96780387	T	C
1	chr1_96786339	0	96786339	T	C
1	chr1_96787398	0	96787398	A	G
1	chr1_96789240	0	96789240	G	A
1	chr1_96790840	0	96790840	C	G
1	chr1_96791216	0	96791216	A	G
1	chr1_96794692	0	96794692	G	A
1	chr1_96797438	0	96797438	T	C
1	chr1_96802283	0	96802283	A	G
1	chr1_96805212	0	96805212	A	G
1	chr1_96805629	0	96805629	C	T
1	chr1_96814138	0	96814138	G	A
1	chr1_96822225	0	96822225	A	G
1	chr1_96834838	0	96834838	A	G
1	chr1_96835939	0	96835939	A	G
1	chr1_96837312	0	96837312	A	G
1	chr1_96841242	0	96841242	A	G
1	chr1_96841869	0	96841869	A	G
1	chr1_96851635	0	96851635	A	C
1	chr1_96857489	0	96857489	A	G
1	chr1_96859601	0	96859601	C	G
1	chr1_96860617	0	96860617	A	G
1	chr1_96864937	0	96864937	T	C
1	chr1_96865361	0	96865361	C	T
1	chr1_96866965	0	96866965	T	C
1	chr1_96867178	0	96867178	T	C
1	chr1_96868236	0	96868236	A	G
1	chr1_96868928	0	96868928	C	T
1	chr1_96869697	0	96869697	A	C
1	chr1_96871100	0	96871100	T	C
1	chr1_96874672	0	96874672	T	C
1	chr1_96877413	0	96877413	A	G
1	chr1_96885176	0	96885176	A	G
1	chr1_96887063	0	96887063	A	G
1	chr1_96887316	0	96887316	A	G
1	chr1_96887375	0	96887375	T	C
1	chr1_96889797	0	96889797	C	T
1	chr1_96892194	0	96892194	G	A
1	chr1_96898277	0	96898277	A	G
1	chr1_96902357	0	96902357	A	G
1	chr1_96906134	0	96906134	C	A
1	chr1_96912306	0	96912306	C	T
1	chr1_96912346	0	96912346	A	G
1	chr1_96913954	0	96913954	T	C
1	chr1_96917341	0	96917341	T	C
1	chr1_96920397	0	96920397	T	C
1	chr1_96924012	0	96924012	A	G
1	chr1_96924186	0	96924186	T	C
1	chr1_96928464	0	96928464	C	T
1	chr1_96934572	0	96934572	T	C
1	chr1_96946081	0	96946081	T	C
1	chr1_96947202	0	96947202	T	C
1	chr1_96947247	0	96947247	C	T
1	chr1_96948342	0	96948342	A	G
1	chr1_96983859	0	96983859	C	T
1	chr1_96985744	0	96985744	A	G
1	chr1_96986801	0	96986801	T	C
1	chr1_96988172	0	96988172	T	C
1	chr1_96992516	0	96992516	G	A
1	chr1_97004690	0	97004690	A	T
1	chr1_97004933	0	97004933	G	A
1	chr1_97006889	0	97006889	T	A
1	chr1_97009739	0	97009739	A	G
1	chr1_97010498	0	97010498	A	G
1	chr1_97014066	0	97014066	A	G
1	chr1_97033134	0	97033134	T	C
1	chr1_97036127	0	97036127	C	T
1	chr1_97036718	0	97036718	T	C
1	chr1_97040608	0	97040608	C	G
1	chr1_97044640	0	97044640	G	A
1	chr1_97045485	0	97045485	A	G
1	chr1_97051610	0	97051610	A	G
1	chr1_97055065	0	97055065	C	T
1	chr1_97055628	0	97055628	T	C
1	chr1_97058865	0	97058865	A	G
1	chr1_97061195	0	97061195	T	C
1	chr1_97063672	0	97063672	C	G
1	chr1_97064905	0	97064905	C	A
1	chr1_97066696	0	97066696	A	C
1	chr1_97067864	0	97067864	T	C
1	chr1_97069118	0	97069118	T	C
1	chr1_97070714	0	97070714	A	G
1	chr1_97071289	0	97071289	T	C
1	chr1_97082328	0	97082328	T	C
1	chr1_97091309	0	97091309	A	G
1	chr1_97092849	0	97092849	G	A
1	chr1_97105032	0	97105032	T	C
1	chr1_97105318	0	97105318	T	A
1	chr1_97106547	0	97106547	A	G
1	chr1_97108312	0	97108312	C	T
1	chr1_97109102	0	97109102	T	C
1	chr1_97118345	0	97118345	G	A
1	chr1_97119236	0	97119236	C	T
1	chr1_97122221	0	97122221	G	C
1	chr1_97131230	0	97131230	T	C
1	chr1_97131277	0	97131277	A	G
1	chr1_97132859	0	97132859	A	G
1	chr1_97133103	0	97133103	T	C
1	chr1_97139237	0	97139237	G	T
1	chr1_97142938	0	97142938	T	C
1	chr1_97143402	0	97143402	A	G
1	chr1_97149528	0	97149528	C	T
1	chr1_97153044	0	97153044	A	G
1	chr1_97158436	0	97158436	T	C
1	chr1_97159361	0	97159361	T	C
1	chr1_97169938	0	97169938	G	T
1	chr1_97174791	0	97174791	C	T
1	chr1_97176039	0	97176039	A	T
1	chr1_97180619	0	97180619	T	C
1	chr1_97181816	0	97181816	G	T
1	chr1_97182500	0	97182500	G	A
1	chr1_97182578	0	97182578	A	G
1	chr1_97183148	0	97183148	T	C
1	chr1_97185974	0	97185974	A	G
1	chr1_97187158	0	97187158	C	T
1	chr1_97193193	0	97193193	G	A
1	chr1_97198100	0	97198100	T	C
1	chr1_97201489	0	97201489	A	G
1	chr1_97203365	0	97203365	C	T
1	chr1_97204054	0	97204054	C	T
1	chr1_97208228	0	97208228	T	C
1	chr1_97214529	0	97214529	A	G
1	chr1_97222413	0	97222413	G	A
1	chr1_97225145	0	97225145	C	A
1	chr1_97231372	0	97231372	C	G
1	chr1_97231639	0	97231639	G	A
1	chr1_97243175	0	97243175	C	T
1	chr1_97248335	0	97248335	G	A
1	chr1_97256532	0	97256532	A	C
1	chr1_97258251	0	97258251	G	A
1	chr1_97265459	0	97265459	T	C
1	chr1_97266078	0	97266078	A	C
1	chr1_97267392	0	97267392	C	T
1	chr1_97268731	0	97268731	A	C
1	chr1_97279741	0	97279741	C	T
1	chr1_97280995	0	97280995	T	C
1	chr1_97288765	0	97288765	C	G
1	chr1_97309799	0	97309799	A	C
1	chr1_97312862	0	97312862	T	C
1	chr1_97313684	0	97313684	A	G
1	chr1_97316113	0	97316113	T	C
1	chr1_97317690	0	97317690	A	G
1	chr1_97320575	0	97320575	A	G
1	chr1_97324342	0	97324342	G	T
1	chr1_97326541	0	97326541	C	G
1	chr1_97328152	0	97328152	A	G
1	chr1_97336566	0	97336566	G	T
1	chr1_97338093	0	97338093	C	G
1	chr1_97341272	0	97341272	G	C
1	chr1_97343780	0	97343780	C	A
1	chr1_97344699	0	97344699	A	T
1	chr1_97344864	0	97344864	G	C
1	chr1_97352581	0	97352581	C	T
1	chr1_97359292	0	97359292	G	C
1	chr1_97362872	0	97362872	T	C
1	chr1_97373242	0	97373242	C	T
1	chr1_97375724	0	97375724	C	T
1	chr1_97379015	0	97379015	G	A
1	chr1_97389610	0	97389610	G	T
1	chr1_97395485	0	97395485	T	C
1	chr1_97396655	0	97396655	G	C
1	chr1_97398107	0	97398107	A	G
1	chr1_97410994	0	97410994	A	G
1	chr1_97411989	0	97411989	T	C
1	chr1_97412900	0	97412900	A	T
1	chr1_97413897	0	97413897	C	G
1	chr1_97416262	0	97416262	A	G
1	chr1_97419691	0	97419691	T	C
1	chr1_97419753	0	97419753	T	C
1	chr1_97421777	0	97421777	A	G
1	chr1_97424706	0	97424706	C	A
1	chr1_97434631	0	97434631	A	G
1	chr1_97440079	0	97440079	C	T
1	chr1_97447699	0	97447699	C	G
1	chr1_97448557	0	97448557	A	G
1	chr1_97453032	0	97453032	C	T
1	chr1_97460155	0	97460155	A	G
1	chr1_97461507	0	97461507	T	G
1	chr1_97463179	0	97463179	A	C
1	chr1_97466132	0	97466132	A	G
1	chr1_97466900	0	97466900	T	C
1	chr1_97475115	0	97475115	G	A
1	chr1_97477343	0	97477343	A	G
1	chr1_97477506	0	97477506	G	T
1	chr1_97479128	0	97479128	A	G
1	chr1_97482061	0	97482061	G	A
1	chr1_97483428	0	97483428	C	T
1	chr1_97484092	0	97484092	T	C
1	chr1_97491870	0	97491870	C	A
1	chr1_97495731	0	97495731	A	G
1	chr1_97503506	0	97503506	T	C
1	chr1_97513723	0	97513723	T	A
1	chr1_97517200	0	97517200	C	G
1	chr1_97521253	0	97521253	T	C
1	chr1_97527053	0	97527053	G	A
1	chr1_97527753	0	97527753	A	G
1	chr1_97535413	0	97535413	T	C
1	chr1_97536050	0	97536050	G	A
1	chr1_97539880	0	97539880	C	T
1	chr1_97540472	0	97540472	G	A
1	chr1_97541375	0	97541375	G	A
1	chr1_97542525	0	97542525	A	G
1	chr1_97543129	0	97543129	G	A
1	chr1_97544618	0	97544618	T	C
1	chr1_97546185	0	97546185	C	T
1	chr1_97548872	0	97548872	T	C
1	chr1_97557758	0	97557758	T	A
1	chr1_97565271	0	97565271	A	C
1	chr1_97572178	0	97572178	T	C
1	chr1_97574965	0	97574965	A	G
1	chr1_97580888	0	97580888	T	C
1	chr1_97585139	0	97585139	A	G
1	chr1_97587579	0	97587579	T	C
1	chr1_97596830	0	97596830	G	A
1	chr1_97612041	0	97612041	C	G
1	chr1_97615456	0	97615456	C	A
1	chr1_97617579	0	97617579	A	G
1	chr1_97619907	0	97619907	A	G
1	chr1_97622720	0	97622720	T	A
1	chr1_97626890	0	97626890	A	G
1	chr1_97627265	0	97627265	A	G
1	chr1_97627973	0	97627973	C	A
1	chr1_97629467	0	97629467	C	T
1	chr1_97632707	0	97632707	T	C
1	chr1_97642052	0	97642052	C	A
1	chr1_97648553	0	97648553	G	A
1	chr1_97650499	0	97650499	T	C
1	chr1_97652786	0	97652786	G	A
1	chr1_97659484	0	97659484	C	T
1	chr1_97662415	0	97662415	A	G
1	chr1_97663766	0	97663766	G	T
1	chr1_97664866	0	97664866	C	T
1	chr1_97679243	0	97679243	C	T
1	chr1_97684904	0	97684904	T	C
1	chr1_97687499	0	97687499	C	G
1	chr1_97689517	0	97689517	T	C
1	chr1_97690727	0	97690727	G	C
1	chr1_97694731	0	97694731	A	G
1	chr1_97700153	0	97700153	T	C
1	chr1_97700154	0	97700154	A	G
1	chr1_97704766	0	97704766	T	C
1	chr1_97707251	0	97707251	A	G
1	chr1_97715768	0	97715768	T	C
1	chr1_97716089	0	97716089	G	A
1	chr1_97718982	0	97718982	C	T
1	chr1_97721270	0	97721270	A	G
1	chr1_97725109	0	97725109	T	C
1	chr1_97728247	0	97728247	A	G
1	chr1_97735856	0	97735856	T	C
1	chr1_97754540	0	97754540	T	C
1	chr1_97754611	0	97754611	T	C
1	chr1_97754676	0	97754676	A	T
1	chr1_97755112	0	97755112	T	C
1	chr1_97757198	0	97757198	C	T
1	chr1_97766931	0	97766931	T	G
1	chr1_97775343	0	97775343	A	C
1	chr1_97786397	0	97786397	C	T
1	chr1_97786647	0	97786647	C	T
1	chr1_97790765	0	97790765	C	T
1	chr1_97793150	0	97793150	T	C
1	chr1_97797131	0	97797131	T	C
1	chr1_97806037	0	97806037	A	C
1	chr1_97807365	0	97807365	G	C
1	chr1_97810738	0	97810738	T	C
1	chr1_97810874	0	97810874	G	A
1	chr1_97812054	0	97812054	C	T
1	chr1_97827156	0	97827156	A	C
1	chr1_97829257	0	97829257	T	C
1	chr1_97831480	0	97831480	T	C
1	chr1_97840049	0	97840049	T	C
1	chr1_97840407	0	97840407	G	A
1	chr1_97842187	0	97842187	A	G
1	chr1_97850058	0	97850058	A	G
1	chr1_97852243	0	97852243	G	A
1	chr1_97860698	0	97860698	G	T
1	chr1_97868388	0	97868388	A	G
1	chr1_97872176	0	97872176	C	T
1	chr1_97873025	0	97873025	T	G
1	chr1_97874096	0	97874096	T	C
1	chr1_97877329	0	97877329	A	G
1	chr1_97890731	0	97890731	A	G
1	chr1_97890867	0	97890867	C	T
1	chr1_97891494	0	97891494	C	T
1	chr1_97904017	0	97904017	T	C
1	chr1_97904050	0	97904050	C	T
1	chr1_97907026	0	97907026	C	A
1	chr1_97913006	0	97913006	G	A
1	chr1_97921099	0	97921099	T	G
1	chr1_97923265	0	97923265	G	A
1	chr1_97939285	0	97939285	T	A
1	chr1_97941456	0	97941456	C	T
1	chr1_97943841	0	97943841	G	T
1	chr1_97944364	0	97944364	C	T
1	chr1_97955042	0	97955042	T	G
1	chr1_97959622	0	97959622	A	G
1	chr1_97961399	0	97961399	G	A
1	chr1_97961829	0	97961829	A	T
1	chr1_97965296	0	97965296	A	T
1	chr1_97970685	0	97970685	C	T
1	chr1_97976315	0	97976315	C	T
1	chr1_97977951	0	97977951	T	C
1	chr1_97982720	0	97982720	A	G
1	chr1_97984160	0	97984160	G	C
1	chr1_97984964	0	97984964	C	T
1	chr1_97989555	0	97989555	T	C
1	chr1_97989720	0	97989720	G	A
1	chr1_98010344	0	98010344	C	T
1	chr1_98011036	0	98011036	T	C
1	chr1_98011735	0	98011735	T	C
1	chr1_98016103	0	98016103	C	T
1	chr1_98019138	0	98019138	G	T
1	chr1_98019378	0	98019378	G	A
1	chr1_98020863	0	98020863	A	G
1	chr1_98032070	0	98032070	C	T
1	chr1_98032507	0	98032507	C	T
1	chr1_98038530	0	98038530	A	C
1	chr1_98039216	0	98039216	T	C
1	chr1_98039637	0	98039637	T	C
1	chr1_98040350	0	98040350	T	C
1	chr1_98040740	0	98040740	G	A
1	chr1_98044168	0	98044168	A	G
1	chr1_98051020	0	98051020	C	G
1	chr1_98051431	0	98051431	T	C
1	chr1_98053259	0	98053259	C	T
1	chr1_98076965	0	98076965	T	C
1	chr1_98084042	0	98084042	A	G
1	chr1_98089924	0	98089924	A	G
1	chr1_98090770	0	98090770	A	G
1	chr1_98092160	0	98092160	G	A
1	chr1_98092617	0	98092617	T	C
1	chr1_98100468	0	98100468	A	T
1	chr1_98105204	0	98105204	A	C
1	chr1_98117038	0	98117038	T	C
1	chr1_98130275	0	98130275	T	C
1	chr1_98131081	0	98131081	A	G
1	chr1_98133759	0	98133759	A	T
1	chr1_98133994	0	98133994	T	G
1	chr1_98136396	0	98136396	G	A
1	chr1_98137229	0	98137229	A	G
1	chr1_98140678	0	98140678	T	C
1	chr1_98144560	0	98144560	G	A
1	chr1_98144641	0	98144641	C	A
1	chr1_98146649	0	98146649	C	T
1	chr1_98146823	0	98146823	T	G
1	chr1_98149349	0	98149349	G	A
1	chr1_98160407	0	98160407	T	A
1	chr1_98161395	0	98161395	A	G
1	chr1_98170288	0	98170288	C	T
1	chr1_98170926	0	98170926	A	G
1	chr1_98172260	0	98172260	A	G
1	chr1_98173718	0	98173718	T	C
1	chr1_98173815	0	98173815	C	T
1	chr1_98179855	0	98179855	G	C
1	chr1_98198842	0	98198842	C	T
1	chr1_98199420	0	98199420	T	C
1	chr1_98202485	0	98202485	T	C
1	chr1_98204563	0	98204563	T	C
1	chr1_98207505	0	98207505	T	C
1	chr1_98227945	0	98227945	C	T
1	chr1_98230494	0	98230494	T	C
1	chr1_98231450	0	98231450	G	A
1	chr1_98235065	0	98235065	T	C
1	chr1_98235109	0	98235109	T	C
1	chr1_98235704	0	98235704	A	G
1	chr1_98243174	0	98243174	T	C
1	chr1_98243181	0	98243181	G	T
1	chr1_98246968	0	98246968	C	G
1	chr1_98247614	0	98247614	G	A
1	chr1_98248027	0	98248027	T	C
1	chr1_98251621	0	98251621	A	G
1	chr1_98251716	0	98251716	A	G
1	chr1_98251783	0	98251783	T	G
1	chr1_98257655	0	98257655	T	C
1	chr1_98258320	0	98258320	G	A
1	chr1_98263884	0	98263884	G	A
1	chr1_98266561	0	98266561	C	A
1	chr1_98270355	0	98270355	G	A
1	chr1_98271417	0	98271417	G	A
1	chr1_98273155	0	98273155	T	C
1	chr1_98275190	0	98275190	A	G
1	chr1_98275334	0	98275334	C	T
1	chr1_98277340	0	98277340	G	C
1	chr1_98279650	0	98279650	A	C
1	chr1_98280163	0	98280163	G	A
1	chr1_98280338	0	98280338	T	A
1	chr1_98282396	0	98282396	A	G
1	chr1_98285206	0	98285206	G	C
1	chr1_98301775	0	98301775	T	C
1	chr1_98302469	0	98302469	G	A
1	chr1_98305873	0	98305873	A	G
1	chr1_98306064	0	98306064	T	C
1	chr1_98307920	0	98307920	G	A
1	chr1_98307993	0	98307993	A	G
1	chr1_98315860	0	98315860	C	T
1	chr1_98334925	0	98334925	G	A
1	chr1_98335785	0	98335785	C	A
1	chr1_98337368	0	98337368	A	G
1	chr1_98344201	0	98344201	A	G
1	chr1_98344259	0	98344259	T	G
1	chr1_98346911	0	98346911	T	C
1	chr1_98351418	0	98351418	T	C
1	chr1_98352381	0	98352381	A	G
1	chr1_98355410	0	98355410	G	A
1	chr1_98361861	0	98361861	G	A
1	chr1_98367617	0	98367617	A	G
1	chr1_98367893	0	98367893	T	G
1	chr1_98368977	0	98368977	T	C
1	chr1_98370701	0	98370701	C	T
1	chr1_98370749	0	98370749	A	G
1	chr1_98373063	0	98373063	A	G
1	chr1_98373360	0	98373360	T	C
1	chr1_98373446	0	98373446	T	C
1	chr1_98376601	0	98376601	A	T
1	chr1_98379307	0	98379307	C	T
1	chr1_98380088	0	98380088	G	A
1	chr1_98380115	0	98380115	A	C
1	chr1_98380678	0	98380678	A	G
1	chr1_98382351	0	98382351	A	G
1	chr1_98385098	0	98385098	T	G
1	chr1_98390507	0	98390507	C	T
1	chr1_98393656	0	98393656	G	A
1	chr1_98393816	0	98393816	T	G
1	chr1_98396192	0	98396192	C	T
1	chr1_98396263	0	98396263	G	A
1	chr1_98400906	0	98400906	G	C
1	chr1_98401506	0	98401506	C	T
1	chr1_98403304	0	98403304	C	G
1	chr1_98403700	0	98403700	T	A
1	chr1_98407991	0	98407991	T	C
1	chr1_98416186	0	98416186	T	C
1	chr1_98421190	0	98421190	A	G
1	chr1_98422183	0	98422183	T	C
1	chr1_98426538	0	98426538	T	C
1	chr1_98430015	0	98430015	A	G
1	chr1_98430951	0	98430951	G	A
1	chr1_98432952	0	98432952	G	C
1	chr1_98437779	0	98437779	G	A
1	chr1_98440286	0	98440286	T	C
1	chr1_98448313	0	98448313	T	C
1	chr1_98450034	0	98450034	G	A
1	chr1_98450131	0	98450131	C	T
1	chr1_98451522	0	98451522	C	T
1	chr1_98456969	0	98456969	G	A
1	chr1_98458234	0	98458234	A	T
1	chr1_98460987	0	98460987	T	C
1	chr1_98463979	0	98463979	T	C
1	chr1_98464091	0	98464091	G	T
1	chr1_98477889	0	98477889	G	C
1	chr1_98480082	0	98480082	T	C
1	chr1_98481273	0	98481273	A	C
1	chr1_98481369	0	98481369	T	G
1	chr1_98486829	0	98486829	G	A
1	chr1_98488990	0	98488990	A	G
1	chr1_98489560	0	98489560	A	G
1	chr1_98491508	0	98491508	A	T
1	chr1_98497930	0	98497930	G	A
1	chr1_98499797	0	98499797	A	G
1	chr1_98499821	0	98499821	A	G
1	chr1_98505700	0	98505700	A	G
1	chr1_98514561	0	98514561	G	C
1	chr1_98515152	0	98515152	C	T
1	chr1_98515303	0	98515303	T	C
1	chr1_98515874	0	98515874	G	A
1	chr1_98516761	0	98516761	A	G
1	chr1_98523073	0	98523073	T	A
1	chr1_98524092	0	98524092	T	C
1	chr1_98526731	0	98526731	G	T
1	chr1_98535105	0	98535105	G	C
1	chr1_98560054	0	98560054	C	G
1	chr1_98561629	0	98561629	C	T
1	chr1_98567722	0	98567722	C	T
1	chr1_98567799	0	98567799	T	C
1	chr1_98570604	0	98570604	T	C
1	chr1_98580440	0	98580440	C	G
1	chr1_98580635	0	98580635	A	G
1	chr1_98581213	0	98581213	G	C
1	chr1_98590483	0	98590483	C	T
1	chr1_98591829	0	98591829	G	A
1	chr1_98593661	0	98593661	T	C
1	chr1_98595695	0	98595695	A	G
1	chr1_98597771	0	98597771	C	T
1	chr1_98597832	0	98597832	G	C
1	chr1_98603208	0	98603208	A	G
1	chr1_98604396	0	98604396	G	A
1	chr1_98605771	0	98605771	A	G
1	chr1_98605970	0	98605970	T	C
1	chr1_98608205	0	98608205	C	T
1	chr1_98609738	0	98609738	T	G
1	chr1_98612164	0	98612164	C	T
1	chr1_98614132	0	98614132	T	C
1	chr1_98615213	0	98615213	A	G
1	chr1_98617768	0	98617768	A	G
1	chr1_98632155	0	98632155	A	G
1	chr1_98632157	0	98632157	A	G
1	chr1_98635102	0	98635102	C	T
1	chr1_98636436	0	98636436	T	A
1	chr1_98640148	0	98640148	C	A
1	chr1_98641895	0	98641895	G	A
1	chr1_98644053	0	98644053	C	T
1	chr1_98647010	0	98647010	C	T
1	chr1_98650828	0	98650828	A	G
1	chr1_98651284	0	98651284	T	G
1	chr1_98651519	0	98651519	A	G
1	chr1_98654305	0	98654305	G	A
1	chr1_98663140	0	98663140	G	A
1	chr1_98664629	0	98664629	T	C
1	chr1_98666397	0	98666397	T	C
1	chr1_98674978	0	98674978	A	G
1	chr1_98676295	0	98676295	G	C
1	chr1_98678839	0	98678839	T	C
1	chr1_98687085	0	98687085	A	G
1	chr1_98687819	0	98687819	T	C
1	chr1_98687946	0	98687946	T	C
1	chr1_98689580	0	98689580	C	T
1	chr1_98699441	0	98699441	T	C
1	chr1_98702951	0	98702951	T	C
1	chr1_98705018	0	98705018	C	T
1	chr1_98705173	0	98705173	G	T
1	chr1_98706307	0	98706307	T	A
1	chr1_98707211	0	98707211	C	T
1	chr1_98713017	0	98713017	A	T
1	chr1_98713349	0	98713349	A	G
1	chr1_98713478	0	98713478	A	C
1	chr1_98718685	0	98718685	T	C
1	chr1_98718876	0	98718876	A	G
1	chr1_98723316	0	98723316	T	G
1	chr1_98723716	0	98723716	G	A
1	chr1_98733032	0	98733032	T	C
1	chr1_98736141	0	98736141	C	T
1	chr1_98736768	0	98736768	C	A
1	chr1_98737631	0	98737631	A	G
1	chr1_98738021	0	98738021	A	G
1	chr1_98741783	0	98741783	A	G
1	chr1_98750403	0	98750403	A	G
1	chr1_98750628	0	98750628	G	A
1	chr1_98750794	0	98750794	G	T
1	chr1_98751479	0	98751479	C	T
1	chr1_98752693	0	98752693	T	C
1	chr1_98754577	0	98754577	C	T
1	chr1_98755079	0	98755079	C	T
1	chr1_98755318	0	98755318	A	G
1	chr1_98758978	0	98758978	C	T
1	chr1_98760386	0	98760386	T	A
1	chr1_98765379	0	98765379	G	T
1	chr1_98776587	0	98776587	C	T
1	chr1_98800511	0	98800511	T	C
1	chr1_98804638	0	98804638	A	C
1	chr1_98806850	0	98806850	T	A
1	chr1_98807369	0	98807369	T	C
1	chr1_98810123	0	98810123	G	A
1	chr1_98811214	0	98811214	G	T
1	chr1_98813106	0	98813106	A	G
1	chr1_98813735	0	98813735	T	C
1	chr1_98814220	0	98814220	T	G
1	chr1_98814722	0	98814722	C	T
1	chr1_98819948	0	98819948	A	G
1	chr1_98824768	0	98824768	C	T
1	chr1_98833400	0	98833400	A	G
1	chr1_98838432	0	98838432	A	G
1	chr1_98840689	0	98840689	G	A
1	chr1_98842102	0	98842102	C	A
1	chr1_98851218	0	98851218	A	C
1	chr1_98854101	0	98854101	T	A
1	chr1_98856279	0	98856279	T	A
1	chr1_98860425	0	98860425	G	C
1	chr1_98864126	0	98864126	A	G
1	chr1_98864354	0	98864354	A	T
1	chr1_98864771	0	98864771	G	T
1	chr1_98867359	0	98867359	A	G
1	chr1_98869239	0	98869239	C	A
1	chr1_98870890	0	98870890	G	A
1	chr1_98871566	0	98871566	T	C
1	chr1_98875917	0	98875917	A	G
1	chr1_98882933	0	98882933	T	C
1	chr1_98884581	0	98884581	G	A
1	chr1_98886909	0	98886909	C	A
1	chr1_98887160	0	98887160	C	A
1	chr1_98889644	0	98889644	A	C
1	chr1_98897748	0	98897748	A	G
1	chr1_98902285	0	98902285	A	G
1	chr1_98904870	0	98904870	C	A
1	chr1_98908104	0	98908104	T	C
1	chr1_98909011	0	98909011	T	C
1	chr1_98909075	0	98909075	T	C
1	chr1_98911138	0	98911138	C	A
1	chr1_98913929	0	98913929	C	T
1	chr1_98915962	0	98915962	C	T
1	chr1_98917867	0	98917867	A	G
1	chr1_98920596	0	98920596	C	T
1	chr1_98922702	0	98922702	A	G
1	chr1_98925735	0	98925735	T	C
1	chr1_98931208	0	98931208	C	T
1	chr1_98932413	0	98932413	G	A
1	chr1_98932621	0	98932621	A	G
1	chr1_98942919	0	98942919	A	G
1	chr1_98943225	0	98943225	T	G
1	chr1_98943877	0	98943877	C	T
1	chr1_98947038	0	98947038	T	C
1	chr1_98947992	0	98947992	C	T
1	chr1_98954893	0	98954893	T	C
1	chr1_98957963	0	98957963	T	C
1	chr1_98958343	0	98958343	C	T
1	chr1_98960756	0	98960756	C	A
1	chr1_98967734	0	98967734	G	C
1	chr1_98975581	0	98975581	T	C
1	chr1_98982596	0	98982596	G	A
1	chr1_98986625	0	98986625	G	A
1	chr1_98986970	0	98986970	A	G
1	chr1_98989962	0	98989962	G	T
1	chr1_98990544	0	98990544	A	G
1	chr1_98995518	0	98995518	T	C
1	chr1_99003612	0	99003612	A	C
1	chr1_99009989	0	99009989	T	C
1	chr1_99020787	0	99020787	A	G
1	chr1_99021816	0	99021816	C	T
1	chr1_99031352	0	99031352	T	C
1	chr1_99033011	0	99033011	G	C
1	chr1_99033459	0	99033459	G	A
1	chr1_99035925	0	99035925	C	T
1	chr1_99036053	0	99036053	G	A
1	chr1_99047883	0	99047883	A	C
1	chr1_99048187	0	99048187	C	A
1	chr1_99048546	0	99048546	C	T
1	chr1_99049550	0	99049550	C	G
1	chr1_99059036	0	99059036	G	A
1	chr1_99059060	0	99059060	G	A
1	chr1_99062197	0	99062197	T	G
1	chr1_99072914	0	99072914	T	C
1	chr1_99075654	0	99075654	C	T
1	chr1_99085875	0	99085875	G	A
1	chr1_99094228	0	99094228	G	C
1	chr1_99096155	0	99096155	T	C
1	chr1_99098754	0	99098754	T	C
1	chr1_99101058	0	99101058	A	G
1	chr1_99109906	0	99109906	G	C
1	chr1_99112268	0	99112268	T	C
1	chr1_99121348	0	99121348	G	C
1	chr1_99124348	0	99124348	G	C
1	chr1_99126677	0	99126677	C	G
1	chr1_99139096	0	99139096	G	A
1	chr1_99144605	0	99144605	G	T
1	chr1_99147391	0	99147391	A	G
1	chr1_99148975	0	99148975	G	A
1	chr1_99152537	0	99152537	T	C
1	chr1_99156846	0	99156846	G	C
1	chr1_99166882	0	99166882	T	C
1	chr1_99167068	0	99167068	T	C
1	chr1_99167726	0	99167726	T	C
1	chr1_99173733	0	99173733	T	C
1	chr1_99175280	0	99175280	C	G
1	chr1_99180540	0	99180540	A	G
1	chr1_99181527	0	99181527	A	G
1	chr1_99184599	0	99184599	T	G
1	chr1_99188242	0	99188242	A	C
1	chr1_99189306	0	99189306	A	G
1	chr1_99189395	0	99189395	A	G
1	chr1_99205572	0	99205572	G	C
1	chr1_99209940	0	99209940	A	T
1	chr1_99210778	0	99210778	A	C
1	chr1_99211739	0	99211739	C	G
1	chr1_99213444	0	99213444	T	C
1	chr1_99213818	0	99213818	A	G
1	chr1_99221893	0	99221893	T	C
1	chr1_99223907	0	99223907	A	G
1	chr1_99225079	0	99225079	T	C
1	chr1_99232713	0	99232713	T	C
1	chr1_99235180	0	99235180	G	C
1	chr1_99238513	0	99238513	T	C
1	chr1_99246850	0	99246850	T	C
1	chr1_99249685	0	99249685	G	A
1	chr1_99253577	0	99253577	C	T
1	chr1_99256571	0	99256571	C	T
1	chr1_99257417	0	99257417	T	G
1	chr1_99259769	0	99259769	T	C
1	chr1_99260624	0	99260624	C	G
1	chr1_99264172	0	99264172	A	G
1	chr1_99266184	0	99266184	A	G
1	chr1_99267458	0	99267458	A	G
1	chr1_99272366	0	99272366	T	C
1	chr1_99275305	0	99275305	A	G
1	chr1_99276056	0	99276056	A	G
1	chr1_99277818	0	99277818	G	C
1	chr1_99283551	0	99283551	A	C
1	chr1_99283804	0	99283804	T	G
1	chr1_99284506	0	99284506	A	T
1	chr1_99292811	0	99292811	G	T
1	chr1_99294732	0	99294732	C	G
1	chr1_99295641	0	99295641	T	C
1	chr1_99299808	0	99299808	G	A
1	chr1_99315586	0	99315586	C	G
1	chr1_99317714	0	99317714	A	G
1	chr1_99319202	0	99319202	T	G
1	chr1_99330491	0	99330491	T	A
1	chr1_99341447	0	99341447	T	C
1	chr1_99343766	0	99343766	G	T
1	chr1_99344133	0	99344133	C	T
1	chr1_99351484	0	99351484	T	C
1	chr1_99355937	0	99355937	G	T
1	chr1_99357955	0	99357955	C	A
1	chr1_99359192	0	99359192	T	C
1	chr1_99360877	0	99360877	T	C
1	chr1_99361372	0	99361372	C	T
1	chr1_99366939	0	99366939	T	C
1	chr1_99368225	0	99368225	T	C
1	chr1_99370402	0	99370402	C	T
1	chr1_99373386	0	99373386	T	C
1	chr1_99377519	0	99377519	A	G
1	chr1_99378787	0	99378787	T	C
1	chr1_99379282	0	99379282	T	C
1	chr1_99381856	0	99381856	T	C
1	chr1_99387434	0	99387434	T	C
1	chr1_99389790	0	99389790	T	G
1	chr1_99391449	0	99391449	G	A
1	chr1_99397281	0	99397281	G	A
1	chr1_99397794	0	99397794	C	A
1	chr1_99399828	0	99399828	G	C
1	chr1_99399853	0	99399853	T	G
1	chr1_99400059	0	99400059	T	C
1	chr1_99400833	0	99400833	T	C
1	chr1_99410550	0	99410550	G	A
1	chr1_99412453	0	99412453	T	C
1	chr1_99413517	0	99413517	A	T
1	chr1_99413653	0	99413653	A	C
1	chr1_99424977	0	99424977	T	C
1	chr1_99425541	0	99425541	G	A
1	chr1_99432134	0	99432134	G	A
1	chr1_99437444	0	99437444	G	A
1	chr1_99440972	0	99440972	A	G
1	chr1_99441035	0	99441035	T	G
1	chr1_99443655	0	99443655	C	T
1	chr1_99452887	0	99452887	T	C
1	chr1_99454811	0	99454811	T	G
1	chr1_99457232	0	99457232	C	T
1	chr1_99457526	0	99457526	C	A
1	chr1_99461792	0	99461792	A	G
1	chr1_99463599	0	99463599	T	C
1	chr1_99466131	0	99466131	A	T
1	chr1_99469222	0	99469222	C	G
1	chr1_99469743	0	99469743	G	A
1	chr1_99470430	0	99470430	A	C
1	chr1_99470846	0	99470846	A	G
1	chr1_99471166	0	99471166	C	T
1	chr1_99484939	0	99484939	A	T
1	chr1_99486653	0	99486653	A	G
1	chr1_99490237	0	99490237	C	T
1	chr1_99495272	0	99495272	A	G
1	chr1_99495539	0	99495539	A	G
1	chr1_99497562	0	99497562	T	C
1	chr1_99499404	0	99499404	G	A
1	chr1_99502232	0	99502232	T	G
1	chr1_99503970	0	99503970	T	C
1	chr1_99505272	0	99505272	C	A
1	chr1_99509580	0	99509580	G	T
1	chr1_99516096	0	99516096	T	C
1	chr1_99523374	0	99523374	A	G
1	chr1_99523424	0	99523424	C	T
1	chr1_99534155	0	99534155	C	G
1	chr1_99544498	0	99544498	T	C
1	chr1_99549568	0	99549568	T	A
1	chr1_99550240	0	99550240	G	C
1	chr1_99550888	0	99550888	A	G
1	chr1_99552044	0	99552044	G	A
1	chr1_99552402	0	99552402	G	A
1	chr1_99554536	0	99554536	A	G
1	chr1_99554686	0	99554686	G	A
1	chr1_99571219	0	99571219	T	C
1	chr1_99574861	0	99574861	T	C
1	chr1_99577437	0	99577437	T	A
1	chr1_99590160	0	99590160	G	A
1	chr1_99590481	0	99590481	G	A
1	chr1_99590565	0	99590565	G	T
1	chr1_99592390	0	99592390	A	G
1	chr1_99594387	0	99594387	G	T
1	chr1_99594826	0	99594826	C	T
1	chr1_99600667	0	99600667	A	G
1	chr1_99601326	0	99601326	G	C
1	chr1_99603596	0	99603596	A	C
1	chr1_99604126	0	99604126	C	T
1	chr1_99612815	0	99612815	G	A
1	chr1_99619321	0	99619321	G	A
1	chr1_99621806	0	99621806	G	A
1	chr1_99631340	0	99631340	T	C
1	chr1_99633296	0	99633296	C	T
1	chr1_99635986	0	99635986	C	T
1	chr1_99638994	0	99638994	C	T
1	chr1_99646046	0	99646046	G	T
1	chr1_99649717	0	99649717	A	G
1	chr1_99654375	0	99654375	C	G
1	chr1_99663087	0	99663087	G	C
1	chr1_99665085	0	99665085	C	T
1	chr1_99666789	0	99666789	T	A
1	chr1_99667491	0	99667491	C	T
1	chr1_99669010	0	99669010	C	T
1	chr1_99669439	0	99669439	C	A
1	chr1_99672707	0	99672707	G	A
1	chr1_99674140	0	99674140	A	G
1	chr1_99681390	0	99681390	A	G
1	chr1_99695484	0	99695484	G	C
1	chr1_99696061	0	99696061	A	C
1	chr1_99696393	0	99696393	G	A
1	chr1_99696925	0	99696925	G	A
1	chr1_99697524	0	99697524	T	C
1	chr1_99703766	0	99703766	T	C
1	chr1_99705940	0	99705940	G	A
1	chr1_99720623	0	99720623	G	C
1	chr1_99725303	0	99725303	G	A
1	chr1_99734817	0	99734817	T	C
1	chr1_99745071	0	99745071	A	G
1	chr1_99748096	0	99748096	T	C
1	chr1_99756423	0	99756423	T	C
1	chr1_99757031	0	99757031	G	A
1	chr1_99760488	0	99760488	A	G
1	chr1_99760536	0	99760536	C	T
1	chr1_99785041	0	99785041	A	G
1	chr1_99791471	0	99791471	C	T
1	chr1_99799514	0	99799514	T	C
1	chr1_99800969	0	99800969	A	G
1	chr1_99808185	0	99808185	T	C
1	chr1_99808609	0	99808609	A	C
1	chr1_99810663	0	99810663	G	T
1	chr1_99810682	0	99810682	A	G
1	chr1_99812561	0	99812561	C	G
1	chr1_99815091	0	99815091	A	G
1	chr1_99822124	0	99822124	G	A
1	chr1_99829830	0	99829830	T	C
1	chr1_99831956	0	99831956	T	C
1	chr1_99834951	0	99834951	T	G
1	chr1_99835754	0	99835754	C	G
1	chr1_99849286	0	99849286	C	T
1	chr1_99854768	0	99854768	A	C
1	chr1_99858301	0	99858301	T	C
1	chr1_99859986	0	99859986	T	C
1	chr1_99876164	0	99876164	A	G
1	chr1_99880381	0	99880381	G	A
1	chr1_99880386	0	99880386	G	C
1	chr1_99881209	0	99881209	G	C
1	chr1_99881407	0	99881407	A	T
1	chr1_99894224	0	99894224	A	T
1	chr1_99915340	0	99915340	G	T
1	chr1_99915849	0	99915849	A	G
1	chr1_99918352	0	99918352	C	T
1	chr1_99926694	0	99926694	G	C
1	chr1_99941689	0	99941689	G	A
1	chr1_99950394	0	99950394	T	C
1	chr1_99959768	0	99959768	C	G
1	chr1_99962136	0	99962136	A	G
1	chr1_99968236	0	99968236	C	G
1	chr1_99969120	0	99969120	T	A
1	chr1_99972742	0	99972742	G	A
1	chr1_99974555	0	99974555	C	T
1	chr1_99981497	0	99981497	A	G
1	chr1_99981626	0	99981626	T	C
1	chr1_99982486	0	99982486	A	G
1	chr1_99983183	0	99983183	G	A
1	chr1_99986556	0	99986556	C	A
1	chr1_99991830	0	99991830	G	A
1	chr1_100000271	0	100000271	G	A
1	chr1_100010341	0	100010341	G	T
1	chr1_100015485	0	100015485	G	A
1	chr1_100026140	0	100026140	G	T
1	chr1_100035456	0	100035456	C	G
1	chr1_100037905	0	100037905	A	G
1	chr1_100040223	0	100040223	G	A
1	chr1_100042617	0	100042617	T	A
1	chr1_100045236	0	100045236	G	A
1	chr1_100045921	0	100045921	A	G
1	chr1_100047009	0	100047009	G	A
1	chr1_100047474	0	100047474	C	G
1	chr1_100048140	0	100048140	C	G
1	chr1_100051314	0	100051314	A	G
1	chr1_100053285	0	100053285	G	T
1	chr1_100057659	0	100057659	A	G
1	chr1_100058099	0	100058099	A	G
1	chr1_100058470	0	100058470	A	C
1	chr1_100062346	0	100062346	G	C
1	chr1_100062607	0	100062607	G	C
1	chr1_100062804	0	100062804	A	C
1	chr1_100064014	0	100064014	T	C
1	chr1_100067404	0	100067404	A	G
1	chr1_100071771	0	100071771	T	G
1	chr1_100071834	0	100071834	C	G
1	chr1_100071988	0	100071988	G	A
1	chr1_100073049	0	100073049	A	G
1	chr1_100076833	0	100076833	T	C
1	chr1_100082788	0	100082788	A	G
1	chr1_100091933	0	100091933	T	A
1	chr1_100097563	0	100097563	C	G
1	chr1_100104479	0	100104479	A	G
1	chr1_100108518	0	100108518	A	G
1	chr1_100108963	0	100108963	T	C
1	chr1_100114184	0	100114184	C	A
1	chr1_100114776	0	100114776	C	G
1	chr1_100116495	0	100116495	T	G
1	chr1_100116880	0	100116880	G	A
1	chr1_100120393	0	100120393	A	G
1	chr1_100127684	0	100127684	A	T
1	chr1_100128369	0	100128369	T	A
1	chr1_100146442	0	100146442	T	C
1	chr1_100147189	0	100147189	T	C
1	chr1_100151245	0	100151245	G	A
1	chr1_100153083	0	100153083	C	T
1	chr1_100155356	0	100155356	T	G
1	chr1_100162725	0	100162725	T	C
1	chr1_100173663	0	100173663	T	C
1	chr1_100175356	0	100175356	A	G
1	chr1_100180040	0	100180040	A	G
1	chr1_100182772	0	100182772	A	G
1	chr1_100195761	0	100195761	A	G
1	chr1_100201180	0	100201180	C	T
1	chr1_100204138	0	100204138	A	C
1	chr1_100204367	0	100204367	T	G
1	chr1_100204566	0	100204566	G	A
1	chr1_100211643	0	100211643	T	C
1	chr1_100213301	0	100213301	A	T
1	chr1_100214283	0	100214283	A	G
1	chr1_100215163	0	100215163	G	T
1	chr1_100215709	0	100215709	G	T
1	chr1_100215773	0	100215773	T	C
1	chr1_100217205	0	100217205	T	G
1	chr1_100219585	0	100219585	G	A
1	chr1_100221428	0	100221428	T	C
1	chr1_100226504	0	100226504	T	C
1	chr1_100228976	0	100228976	T	C
1	chr1_100233802	0	100233802	T	C
1	chr1_100242329	0	100242329	T	C
1	chr1_100246128	0	100246128	G	A
1	chr1_100247232	0	100247232	C	G
1	chr1_100251531	0	100251531	T	G
1	chr1_100252869	0	100252869	C	G
1	chr1_100253383	0	100253383	C	T
1	chr1_100253566	0	100253566	C	T
1	chr1_100253941	0	100253941	C	T
1	chr1_100254024	0	100254024	G	A
1	chr1_100256989	0	100256989	A	G
1	chr1_100260858	0	100260858	G	T
1	chr1_100261693	0	100261693	C	A
1	chr1_100263203	0	100263203	G	T
1	chr1_100274161	0	100274161	C	T
1	chr1_100277420	0	100277420	C	T
1	chr1_100303282	0	100303282	C	A
1	chr1_100304319	0	100304319	A	T
1	chr1_100312947	0	100312947	C	T
1	chr1_100313244	0	100313244	T	C
1	chr1_100315610	0	100315610	A	C
1	chr1_100321888	0	100321888	A	G
1	chr1_100324917	0	100324917	G	T
1	chr1_100326913	0	100326913	A	G
1	chr1_100330412	0	100330412	G	A
1	chr1_100338333	0	100338333	T	C
1	chr1_100340030	0	100340030	T	C
1	chr1_100343125	0	100343125	C	A
1	chr1_100344307	0	100344307	T	C
1	chr1_100347469	0	100347469	A	G
1	chr1_100354215	0	100354215	A	G
1	chr1_100355759	0	100355759	C	T
1	chr1_100362409	0	100362409	T	A
1	chr1_100363422	0	100363422	G	A
1	chr1_100364127	0	100364127	A	G
1	chr1_100366877	0	100366877	G	T
1	chr1_100376767	0	100376767	T	C
1	chr1_100385934	0	100385934	C	G
1	chr1_100388589	0	100388589	A	G
1	chr1_100390370	0	100390370	T	C
1	chr1_100399776	0	100399776	G	A
1	chr1_100400948	0	100400948	A	T
1	chr1_100407787	0	100407787	T	C
1	chr1_100409049	0	100409049	G	A
1	chr1_100410995	0	100410995	A	G
1	chr1_100411553	0	100411553	A	T
1	chr1_100416563	0	100416563	G	T
1	chr1_100434867	0	100434867	A	G
1	chr1_100435566	0	100435566	G	A
1	chr1_100439875	0	100439875	A	G
1	chr1_100442274	0	100442274	C	T
1	chr1_100444117	0	100444117	T	C
1	chr1_100445785	0	100445785	T	C
1	chr1_100445859	0	100445859	A	G
1	chr1_100446535	0	100446535	A	G
1	chr1_100470159	0	100470159	G	C
1	chr1_100474760	0	100474760	A	G
1	chr1_100475888	0	100475888	G	A
1	chr1_100481865	0	100481865	G	C
1	chr1_100483165	0	100483165	T	C
1	chr1_100485838	0	100485838	T	C
1	chr1_100488523	0	100488523	T	C
1	chr1_100491702	0	100491702	T	A
1	chr1_100494201	0	100494201	C	T
1	chr1_100494891	0	100494891	T	C
1	chr1_100500245	0	100500245	C	T
1	chr1_100503680	0	100503680	G	A
1	chr1_100503879	0	100503879	T	G
1	chr1_100509209	0	100509209	C	A
1	chr1_100509433	0	100509433	T	G
1	chr1_100511617	0	100511617	A	G
1	chr1_100523229	0	100523229	A	T
1	chr1_100525262	0	100525262	C	T
1	chr1_100527399	0	100527399	C	A
1	chr1_100532399	0	100532399	A	T
1	chr1_100533634	0	100533634	T	G
1	chr1_100542322	0	100542322	T	C
1	chr1_100542592	0	100542592	A	G
1	chr1_100547497	0	100547497	C	A
1	chr1_100555071	0	100555071	C	G
1	chr1_100560770	0	100560770	T	C
1	chr1_100579753	0	100579753	A	C
1	chr1_100583319	0	100583319	C	T
1	chr1_100585065	0	100585065	C	G
1	chr1_100585402	0	100585402	G	T
1	chr1_100587176	0	100587176	G	A
1	chr1_100596020	0	100596020	C	T
1	chr1_100599847	0	100599847	C	G
1	chr1_100600639	0	100600639	A	C
1	chr1_100600797	0	100600797	G	A
1	chr1_100604469	0	100604469	T	A
1	chr1_100606134	0	100606134	C	T
1	chr1_100616265	0	100616265	C	T
1	chr1_100620281	0	100620281	T	C
1	chr1_100630151	0	100630151	T	C
1	chr1_100632098	0	100632098	A	G
1	chr1_100651140	0	100651140	A	G
1	chr1_100651973	0	100651973	A	C
1	chr1_100653811	0	100653811	T	G
1	chr1_100653988	0	100653988	A	G
1	chr1_100665012	0	100665012	A	G
1	chr1_100669859	0	100669859	T	C
1	chr1_100685742	0	100685742	A	T
1	chr1_100687829	0	100687829	A	G
1	chr1_100689306	0	100689306	C	T
1	chr1_100693219	0	100693219	T	C
1	chr1_100694210	0	100694210	G	A
1	chr1_100696906	0	100696906	T	C
1	chr1_100702178	0	100702178	G	C
1	chr1_100706793	0	100706793	A	G
1	chr1_100713753	0	100713753	G	A
1	chr1_100725517	0	100725517	G	A
1	chr1_100728064	0	100728064	C	T
1	chr1_100729468	0	100729468	C	T
1	chr1_100731324	0	100731324	G	A
1	chr1_100738192	0	100738192	A	G
1	chr1_100751960	0	100751960	G	A
1	chr1_100753214	0	100753214	G	A
1	chr1_100758881	0	100758881	C	T
1	chr1_100761540	0	100761540	G	C
1	chr1_100764066	0	100764066	T	C
1	chr1_100768846	0	100768846	A	T
1	chr1_100770154	0	100770154	A	C
1	chr1_100770922	0	100770922	T	G
1	chr1_100771120	0	100771120	A	G
1	chr1_100775797	0	100775797	A	G
1	chr1_100781189	0	100781189	G	A
1	chr1_100781680	0	100781680	T	C
1	chr1_100782643	0	100782643	C	T
1	chr1_100785387	0	100785387	A	T
1	chr1_100786700	0	100786700	T	C
1	chr1_100787971	0	100787971	C	T
1	chr1_100789252	0	100789252	T	C
1	chr1_100801104	0	100801104	A	G
1	chr1_100810916	0	100810916	T	C
1	chr1_100814726	0	100814726	T	C
1	chr1_100816134	0	100816134	G	A
1	chr1_100817393	0	100817393	T	C
1	chr1_100819541	0	100819541	T	C
1	chr1_100821210	0	100821210	C	T
1	chr1_100821677	0	100821677	T	C
1	chr1_100827854	0	100827854	G	A
1	chr1_100834235	0	100834235	A	G
1	chr1_100834919	0	100834919	T	C
1	chr1_100840104	0	100840104	T	A
1	chr1_100841721	0	100841721	A	C
1	chr1_100843085	0	100843085	C	T
1	chr1_100848214	0	100848214	A	G
1	chr1_100849155	0	100849155	C	T
1	chr1_100856390	0	100856390	G	A
1	chr1_100856726	0	100856726	G	T
1	chr1_100862037	0	100862037	G	A
1	chr1_100868802	0	100868802	C	T
1	chr1_100874244	0	100874244	A	C
1	chr1_100874738	0	100874738	G	A
1	chr1_100876024	0	100876024	A	G
1	chr1_100877565	0	100877565	T	A
1	chr1_100884368	0	100884368	G	A
1	chr1_100887187	0	100887187	C	T
1	chr1_100888832	0	100888832	A	C
1	chr1_100890080	0	100890080	C	A
1	chr1_100891087	0	100891087	A	T
1	chr1_100891442	0	100891442	T	C
1	chr1_100894059	0	100894059	A	G
1	chr1_100898879	0	100898879	C	A
1	chr1_100906914	0	100906914	C	T
1	chr1_100909448	0	100909448	C	G
1	chr1_100910421	0	100910421	C	T
1	chr1_100920939	0	100920939	C	A
1	chr1_100924132	0	100924132	G	C
1	chr1_100925375	0	100925375	A	G
1	chr1_100926099	0	100926099	C	T
1	chr1_100930598	0	100930598	T	G
1	chr1_100942521	0	100942521	T	C
1	chr1_100952191	0	100952191	G	A
1	chr1_100961956	0	100961956	A	G
1	chr1_100967206	0	100967206	T	C
1	chr1_100970585	0	100970585	T	C
1	chr1_100974057	0	100974057	C	T
1	chr1_100976611	0	100976611	T	C
1	chr1_100980144	0	100980144	C	T
1	chr1_100981599	0	100981599	T	C
1	chr1_100984153	0	100984153	C	T
1	chr1_100986156	0	100986156	C	T
1	chr1_100991960	0	100991960	C	A
1	chr1_100993854	0	100993854	A	G
1	chr1_101000517	0	101000517	G	C
1	chr1_101007073	0	101007073	G	A
1	chr1_101011244	0	101011244	C	T
1	chr1_101036537	0	101036537	T	C
1	chr1_101039097	0	101039097	G	T
1	chr1_101040049	0	101040049	G	A
1	chr1_101042490	0	101042490	G	T
1	chr1_101049251	0	101049251	C	A
1	chr1_101056515	0	101056515	A	G
1	chr1_101059012	0	101059012	G	A
1	chr1_101059274	0	101059274	T	C
1	chr1_101059507	0	101059507	A	C
1	chr1_101060259	0	101060259	A	G
1	chr1_101063323	0	101063323	T	C
1	chr1_101066861	0	101066861	T	G
1	chr1_101071121	0	101071121	G	T
1	chr1_101071348	0	101071348	A	G
1	chr1_101073079	0	101073079	G	A
1	chr1_101082332	0	101082332	T	A
1	chr1_101112884	0	101112884	C	T
1	chr1_101114897	0	101114897	T	C
1	chr1_101116789	0	101116789	T	C
1	chr1_101116803	0	101116803	T	C
1	chr1_101141502	0	101141502	G	A
1	chr1_101142108	0	101142108	A	G
1	chr1_101146735	0	101146735	A	G
1	chr1_101151927	0	101151927	A	G
1	chr1_101163957	0	101163957	T	G
1	chr1_101174774	0	101174774	G	A
1	chr1_101177375	0	101177375	C	T
1	chr1_101180897	0	101180897	T	C
1	chr1_101182261	0	101182261	C	T
1	chr1_101184482	0	101184482	T	C
1	chr1_101193336	0	101193336	T	C
1	chr1_101200860	0	101200860	A	G
1	chr1_101209554	0	101209554	A	G
1	chr1_101213743	0	101213743	A	G
1	chr1_101213813	0	101213813	C	T
1	chr1_101225774	0	101225774	A	C
1	chr1_101238089	0	101238089	G	A
1	chr1_101240731	0	101240731	A	T
1	chr1_101250299	0	101250299	A	T
1	chr1_101253439	0	101253439	T	A
1	chr1_101253517	0	101253517	A	G
1	chr1_101254026	0	101254026	A	G
1	chr1_101262870	0	101262870	T	A
1	chr1_101263630	0	101263630	C	T
1	chr1_101265887	0	101265887	G	A
1	chr1_101268605	0	101268605	T	C
1	chr1_101269167	0	101269167	A	G
1	chr1_101269773	0	101269773	C	G
1	chr1_101272515	0	101272515	G	A
1	chr1_101272852	0	101272852	A	C
1	chr1_101274033	0	101274033	T	C
1	chr1_101274125	0	101274125	G	A
1	chr1_101277837	0	101277837	A	T
1	chr1_101285082	0	101285082	C	T
1	chr1_101298441	0	101298441	A	T
1	chr1_101302189	0	101302189	T	C
1	chr1_101308661	0	101308661	A	C
1	chr1_101310263	0	101310263	T	C
1	chr1_101314530	0	101314530	T	A
1	chr1_101320368	0	101320368	C	A
1	chr1_101333727	0	101333727	G	A
1	chr1_101334817	0	101334817	A	G
1	chr1_101337940	0	101337940	T	C
1	chr1_101338171	0	101338171	T	C
1	chr1_101339545	0	101339545	T	C
1	chr1_101341143	0	101341143	C	T
1	chr1_101347002	0	101347002	A	G
1	chr1_101351005	0	101351005	G	A
1	chr1_101354069	0	101354069	C	T
1	chr1_101354109	0	101354109	C	T
1	chr1_101355707	0	101355707	T	C
1	chr1_101357052	0	101357052	T	G
1	chr1_101358703	0	101358703	G	A
1	chr1_101362585	0	101362585	A	G
1	chr1_101367757	0	101367757	A	C
1	chr1_101375043	0	101375043	T	A
1	chr1_101383637	0	101383637	A	G
1	chr1_101385808	0	101385808	G	A
1	chr1_101391390	0	101391390	G	C
1	chr1_101397923	0	101397923	C	T
1	chr1_101398669	0	101398669	A	G
1	chr1_101401181	0	101401181	A	C
1	chr1_101404187	0	101404187	C	G
1	chr1_101408317	0	101408317	C	A
1	chr1_101412902	0	101412902	C	T
1	chr1_101422469	0	101422469	T	C
1	chr1_101424020	0	101424020	A	G
1	chr1_101425113	0	101425113	A	C
1	chr1_101429059	0	101429059	A	T
1	chr1_101432733	0	101432733	T	A
1	chr1_101436561	0	101436561	C	T
1	chr1_101445076	0	101445076	A	C
1	chr1_101465561	0	101465561	T	G
1	chr1_101467366	0	101467366	A	G
1	chr1_101472514	0	101472514	A	G
1	chr1_101472573	0	101472573	T	C
1	chr1_101476523	0	101476523	G	T
1	chr1_101501111	0	101501111	A	C
1	chr1_101507335	0	101507335	G	T
1	chr1_101508447	0	101508447	T	C
1	chr1_101515936	0	101515936	A	G
1	chr1_101517389	0	101517389	C	T
1	chr1_101522543	0	101522543	A	T
1	chr1_101528459	0	101528459	C	T
1	chr1_101529449	0	101529449	C	A
1	chr1_101531171	0	101531171	T	C
1	chr1_101532390	0	101532390	T	C
1	chr1_101533889	0	101533889	C	T
1	chr1_101536818	0	101536818	C	T
1	chr1_101538554	0	101538554	C	A
1	chr1_101548671	0	101548671	C	T
1	chr1_101551951	0	101551951	A	G
1	chr1_101554358	0	101554358	G	T
1	chr1_101572104	0	101572104	C	A
1	chr1_101575987	0	101575987	G	T
1	chr1_101580942	0	101580942	T	C
1	chr1_101583153	0	101583153	T	C
1	chr1_101586174	0	101586174	G	A
1	chr1_101590505	0	101590505	T	G
1	chr1_101593089	0	101593089	G	A
1	chr1_101608384	0	101608384	C	T
1	chr1_101609908	0	101609908	A	G
1	chr1_101613722	0	101613722	T	C
1	chr1_101614468	0	101614468	C	A
1	chr1_101615875	0	101615875	C	A
1	chr1_101618193	0	101618193	T	C
1	chr1_101627914	0	101627914	C	T
1	chr1_101627948	0	101627948	G	A
1	chr1_101629029	0	101629029	G	C
1	chr1_101641172	0	101641172	C	G
1	chr1_101643469	0	101643469	A	G
1	chr1_101644869	0	101644869	G	A
1	chr1_101645293	0	101645293	A	G
1	chr1_101649566	0	101649566	A	G
1	chr1_101663912	0	101663912	C	G
1	chr1_101666695	0	101666695	G	A
1	chr1_101666714	0	101666714	T	A
1	chr1_101671762	0	101671762	C	T
1	chr1_101679010	0	101679010	A	G
1	chr1_101679086	0	101679086	G	A
1	chr1_101684056	0	101684056	A	G
1	chr1_101685382	0	101685382	C	T
1	chr1_101686898	0	101686898	T	C
1	chr1_101687666	0	101687666	T	C
1	chr1_101696943	0	101696943	T	C
1	chr1_101697385	0	101697385	T	A
1	chr1_101710438	0	101710438	A	G
1	chr1_101711369	0	101711369	G	A
1	chr1_101715504	0	101715504	G	A
1	chr1_101720136	0	101720136	T	A
1	chr1_101720811	0	101720811	C	T
1	chr1_101721991	0	101721991	A	G
1	chr1_101722105	0	101722105	G	A
1	chr1_101726461	0	101726461	C	T
1	chr1_101729391	0	101729391	G	T
1	chr1_101732211	0	101732211	T	C
1	chr1_101738544	0	101738544	G	C
1	chr1_101738619	0	101738619	C	T
1	chr1_101750729	0	101750729	T	C
1	chr1_101756028	0	101756028	G	T
1	chr1_101759767	0	101759767	A	G
1	chr1_101769662	0	101769662	T	C
1	chr1_101770068	0	101770068	C	T
1	chr1_101773795	0	101773795	G	A
1	chr1_101773815	0	101773815	T	C
1	chr1_101782525	0	101782525	G	C
1	chr1_101800561	0	101800561	T	C
1	chr1_101801156	0	101801156	C	T
1	chr1_101803516	0	101803516	G	C
1	chr1_101808392	0	101808392	A	C
1	chr1_101811231	0	101811231	T	C
1	chr1_101812844	0	101812844	G	A
1	chr1_101817827	0	101817827	A	G
1	chr1_101822150	0	101822150	G	C
1	chr1_101823190	0	101823190	T	A
1	chr1_101823776	0	101823776	T	C
1	chr1_101838321	0	101838321	C	T
1	chr1_101847366	0	101847366	G	A
1	chr1_101848309	0	101848309	A	C
1	chr1_101848398	0	101848398	G	A
1	chr1_101851923	0	101851923	G	A
1	chr1_101853467	0	101853467	C	T
1	chr1_101853735	0	101853735	T	C
1	chr1_101855549	0	101855549	C	G
1	chr1_101863926	0	101863926	G	A
1	chr1_101877251	0	101877251	A	G
1	chr1_101884405	0	101884405	A	G
1	chr1_101887055	0	101887055	A	T
1	chr1_101898224	0	101898224	G	A
1	chr1_101898850	0	101898850	A	C
1	chr1_101903130	0	101903130	G	A
1	chr1_101909943	0	101909943	A	G
1	chr1_101911340	0	101911340	G	A
1	chr1_101914219	0	101914219	A	G
1	chr1_101922159	0	101922159	A	C
1	chr1_101926649	0	101926649	A	G
1	chr1_101929312	0	101929312	A	G
1	chr1_101931736	0	101931736	C	T
1	chr1_101933296	0	101933296	T	A
1	chr1_101934372	0	101934372	C	T
1	chr1_101940600	0	101940600	A	G
1	chr1_101945047	0	101945047	C	T
1	chr1_101949929	0	101949929	A	G
1	chr1_101960063	0	101960063	G	T
1	chr1_101963491	0	101963491	C	T
1	chr1_101973652	0	101973652	C	T
1	chr1_101984582	0	101984582	A	G
1	chr1_101990312	0	101990312	A	T
1	chr1_101991936	0	101991936	C	T
1	chr1_102014788	0	102014788	A	G
1	chr1_102015873	0	102015873	C	T
1	chr1_102034208	0	102034208	T	C
1	chr1_102035498	0	102035498	C	T
1	chr1_102035762	0	102035762	T	C
1	chr1_102035988	0	102035988	T	C
1	chr1_102043960	0	102043960	G	A
1	chr1_102053558	0	102053558	T	C
1	chr1_102063726	0	102063726	A	G
1	chr1_102070321	0	102070321	T	C
1	chr1_102088349	0	102088349	T	C
1	chr1_102092880	0	102092880	T	C
1	chr1_102095224	0	102095224	A	G
1	chr1_102095561	0	102095561	T	G
1	chr1_102099107	0	102099107	G	A
1	chr1_102101914	0	102101914	A	G
1	chr1_102115235	0	102115235	A	C
1	chr1_102121432	0	102121432	A	G
1	chr1_102132094	0	102132094	C	T
1	chr1_102133972	0	102133972	C	A
1	chr1_102136489	0	102136489	C	G
1	chr1_102143493	0	102143493	G	A
1	chr1_102161048	0	102161048	G	A
1	chr1_102167703	0	102167703	C	A
1	chr1_102172276	0	102172276	A	G
1	chr1_102174874	0	102174874	A	G
1	chr1_102180445	0	102180445	T	C
1	chr1_102183353	0	102183353	C	T
1	chr1_102190547	0	102190547	C	T
1	chr1_102196455	0	102196455	T	C
1	chr1_102198644	0	102198644	A	G
1	chr1_102199267	0	102199267	T	C
1	chr1_102203874	0	102203874	T	C
1	chr1_102208619	0	102208619	A	G
1	chr1_102213373	0	102213373	A	C
1	chr1_102218057	0	102218057	T	C
1	chr1_102219167	0	102219167	G	A
1	chr1_102238335	0	102238335	G	A
1	chr1_102241497	0	102241497	G	C
1	chr1_102251849	0	102251849	T	C
1	chr1_102257229	0	102257229	A	G
1	chr1_102266288	0	102266288	A	G
1	chr1_102268340	0	102268340	C	T
1	chr1_102268815	0	102268815	G	A
1	chr1_102273849	0	102273849	G	A
1	chr1_102275636	0	102275636	A	T
1	chr1_102277053	0	102277053	G	C
1	chr1_102279187	0	102279187	C	T
1	chr1_102280247	0	102280247	A	T
1	chr1_102291095	0	102291095	C	T
1	chr1_102301355	0	102301355	A	G
1	chr1_102308126	0	102308126	A	G
1	chr1_102311373	0	102311373	A	G
1	chr1_102312571	0	102312571	G	T
1	chr1_102338698	0	102338698	A	C
1	chr1_102346928	0	102346928	A	G
1	chr1_102347058	0	102347058	T	C
1	chr1_102350072	0	102350072	T	C
1	chr1_102350243	0	102350243	T	C
1	chr1_102355428	0	102355428	G	T
1	chr1_102357679	0	102357679	A	G
1	chr1_102358081	0	102358081	G	C
1	chr1_102359332	0	102359332	A	G
1	chr1_102365533	0	102365533	G	A
1	chr1_102367534	0	102367534	A	C
1	chr1_102368783	0	102368783	A	G
1	chr1_102372040	0	102372040	C	T
1	chr1_102372278	0	102372278	A	G
1	chr1_102373812	0	102373812	C	T
1	chr1_102387469	0	102387469	T	C
1	chr1_102388100	0	102388100	C	G
1	chr1_102398269	0	102398269	T	C
1	chr1_102401810	0	102401810	G	A
1	chr1_102406245	0	102406245	G	A
1	chr1_102410759	0	102410759	T	C
1	chr1_102417431	0	102417431	C	A
1	chr1_102421759	0	102421759	T	C
1	chr1_102429727	0	102429727	T	C
1	chr1_102436062	0	102436062	T	C
1	chr1_102436502	0	102436502	T	C
1	chr1_102437547	0	102437547	T	C
1	chr1_102441600	0	102441600	G	C
1	chr1_102447799	0	102447799	C	G
1	chr1_102451294	0	102451294	G	T
1	chr1_102451319	0	102451319	T	C
1	chr1_102473278	0	102473278	G	A
1	chr1_102479390	0	102479390	C	T
1	chr1_102481118	0	102481118	A	T
1	chr1_102485001	0	102485001	T	C
1	chr1_102487879	0	102487879	T	C
1	chr1_102499527	0	102499527	C	T
1	chr1_102502183	0	102502183	T	C
1	chr1_102502970	0	102502970	T	C
1	chr1_102504084	0	102504084	C	G
1	chr1_102505083	0	102505083	G	A
1	chr1_102509896	0	102509896	C	G
1	chr1_102512281	0	102512281	T	A
1	chr1_102513293	0	102513293	T	C
1	chr1_102513697	0	102513697	C	G
1	chr1_102516630	0	102516630	C	T
1	chr1_102518539	0	102518539	A	T
1	chr1_102518925	0	102518925	T	C
1	chr1_102525411	0	102525411	A	G
1	chr1_102529554	0	102529554	A	G
1	chr1_102529683	0	102529683	G	C
1	chr1_102532751	0	102532751	A	G
1	chr1_102539190	0	102539190	A	G
1	chr1_102547303	0	102547303	T	A
1	chr1_102552371	0	102552371	A	G
1	chr1_102554947	0	102554947	A	G
1	chr1_102555197	0	102555197	A	G
1	chr1_102570766	0	102570766	A	G
1	chr1_102573008	0	102573008	A	C
1	chr1_102577899	0	102577899	A	C
1	chr1_102582980	0	102582980	T	C
1	chr1_102583918	0	102583918	G	T
1	chr1_102593532	0	102593532	C	T
1	chr1_102599103	0	102599103	A	G
1	chr1_102609895	0	102609895	T	A
1	chr1_102632744	0	102632744	A	G
1	chr1_102634860	0	102634860	G	A
1	chr1_102639153	0	102639153	T	C
1	chr1_102647574	0	102647574	A	G
1	chr1_102650665	0	102650665	T	C
1	chr1_102651043	0	102651043	T	C
1	chr1_102657717	0	102657717	G	T
1	chr1_102659953	0	102659953	T	C
1	chr1_102660420	0	102660420	T	C
1	chr1_102669565	0	102669565	C	T
1	chr1_102669652	0	102669652	T	C
1	chr1_102671905	0	102671905	A	G
1	chr1_102672380	0	102672380	A	G
1	chr1_102682503	0	102682503	G	A
1	chr1_102683451	0	102683451	T	C
1	chr1_102688747	0	102688747	C	G
1	chr1_102689419	0	102689419	A	G
1	chr1_102689907	0	102689907	A	G
1	chr1_102691829	0	102691829	C	T
1	chr1_102693922	0	102693922	C	T
1	chr1_102696989	0	102696989	T	C
1	chr1_102697039	0	102697039	C	G
1	chr1_102698941	0	102698941	A	G
1	chr1_102700844	0	102700844	C	A
1	chr1_102717284	0	102717284	T	C
1	chr1_102733834	0	102733834	G	T
1	chr1_102744752	0	102744752	T	A
1	chr1_102752504	0	102752504	A	G
1	chr1_102757263	0	102757263	C	T
1	chr1_102758319	0	102758319	C	T
1	chr1_102759321	0	102759321	T	C
1	chr1_102763107	0	102763107	G	A
1	chr1_102765890	0	102765890	A	C
1	chr1_102767659	0	102767659	T	C
1	chr1_102770168	0	102770168	T	C
1	chr1_102775920	0	102775920	C	T
1	chr1_102778133	0	102778133	A	G
1	chr1_102780058	0	102780058	T	C
1	chr1_102787520	0	102787520	T	C
1	chr1_102797918	0	102797918	G	T
1	chr1_102798028	0	102798028	G	T
1	chr1_102799119	0	102799119	G	C
1	chr1_102802783	0	102802783	T	G
1	chr1_102821182	0	102821182	C	T
1	chr1_102826949	0	102826949	T	C
1	chr1_102830585	0	102830585	G	T
1	chr1_102838373	0	102838373	G	C
1	chr1_102839398	0	102839398	C	T
1	chr1_102840821	0	102840821	T	A
1	chr1_102849262	0	102849262	C	A
1	chr1_102854541	0	102854541	G	A
1	chr1_102856975	0	102856975	A	G
1	chr1_102858553	0	102858553	G	C
1	chr1_102860243	0	102860243	G	C
1	chr1_102866901	0	102866901	T	A
1	chr1_102869577	0	102869577	G	A
1	chr1_102880730	0	102880730	C	T
1	chr1_102881345	0	102881345	A	C
1	chr1_102884487	0	102884487	T	C
1	chr1_102886795	0	102886795	C	G
1	chr1_102887105	0	102887105	T	C
1	chr1_102888780	0	102888780	G	A
1	chr1_102901173	0	102901173	C	G
1	chr1_102907940	0	102907940	T	A
1	chr1_102909262	0	102909262	A	C
1	chr1_102912066	0	102912066	C	T
1	chr1_102916938	0	102916938	G	T
1	chr1_102917610	0	102917610	G	C
1	chr1_102918608	0	102918608	A	C
1	chr1_102920290	0	102920290	C	T
1	chr1_102925054	0	102925054	A	G
1	chr1_102933488	0	102933488	A	G
1	chr1_102937835	0	102937835	A	T
1	chr1_102937867	0	102937867	A	G
1	chr1_102939279	0	102939279	A	G
1	chr1_102941888	0	102941888	A	G
1	chr1_102943661	0	102943661	A	C
1	chr1_102950576	0	102950576	A	C
1	chr1_102958856	0	102958856	C	A
1	chr1_102959141	0	102959141	A	G
1	chr1_102959148	0	102959148	T	C
1	chr1_102959827	0	102959827	C	T
1	chr1_102962060	0	102962060	T	A
1	chr1_102968990	0	102968990	C	T
1	chr1_102973412	0	102973412	T	C
1	chr1_102974630	0	102974630	G	A
1	chr1_102976493	0	102976493	G	A
1	chr1_102983357	0	102983357	A	G
1	chr1_102989578	0	102989578	A	G
1	chr1_102993331	0	102993331	C	T
1	chr1_102995511	0	102995511	A	G
1	chr1_103008175	0	103008175	G	C
1	chr1_103014374	0	103014374	C	T
1	chr1_103018572	0	103018572	A	G
1	chr1_103022265	0	103022265	A	G
1	chr1_103025785	0	103025785	A	G
1	chr1_103031933	0	103031933	A	G
1	chr1_103043811	0	103043811	G	C
1	chr1_103050034	0	103050034	A	G
1	chr1_103051128	0	103051128	A	T
1	chr1_103057085	0	103057085	T	C
1	chr1_103060538	0	103060538	G	A
1	chr1_103060893	0	103060893	T	C
1	chr1_103069921	0	103069921	A	G
1	chr1_103074619	0	103074619	C	G
1	chr1_103079611	0	103079611	A	T
1	chr1_103082087	0	103082087	G	A
1	chr1_103083165	0	103083165	T	C
1	chr1_103084331	0	103084331	G	T
1	chr1_103084744	0	103084744	A	G
1	chr1_103086591	0	103086591	A	T
1	chr1_103090270	0	103090270	A	C
1	chr1_103103971	0	103103971	A	T
1	chr1_103104197	0	103104197	A	G
1	chr1_103117061	0	103117061	C	G
1	chr1_103122913	0	103122913	C	A
1	chr1_103135065	0	103135065	G	A
1	chr1_103135883	0	103135883	G	A
1	chr1_103136143	0	103136143	T	C
1	chr1_103142130	0	103142130	C	A
1	chr1_103144280	0	103144280	T	C
1	chr1_103148225	0	103148225	G	C
1	chr1_103155511	0	103155511	A	G
1	chr1_103164378	0	103164378	T	C
1	chr1_103169565	0	103169565	A	G
1	chr1_103172856	0	103172856	C	T
1	chr1_103173173	0	103173173	C	T
1	chr1_103182010	0	103182010	A	G
1	chr1_103186087	0	103186087	G	A
1	chr1_103189097	0	103189097	T	C
1	chr1_103189361	0	103189361	T	G
1	chr1_103189607	0	103189607	A	G
1	chr1_103190401	0	103190401	C	T
1	chr1_103191238	0	103191238	G	A
1	chr1_103197937	0	103197937	G	A
1	chr1_103202579	0	103202579	G	C
1	chr1_103204635	0	103204635	C	T
1	chr1_103210853	0	103210853	C	T
1	chr1_103212167	0	103212167	C	T
1	chr1_103218137	0	103218137	G	C
1	chr1_103219019	0	103219019	C	T
1	chr1_103221344	0	103221344	A	G
1	chr1_103229272	0	103229272	G	A
1	chr1_103231304	0	103231304	G	T
1	chr1_103235775	0	103235775	C	T
1	chr1_103241491	0	103241491	A	G
1	chr1_103254216	0	103254216	T	C
1	chr1_103255162	0	103255162	T	C
1	chr1_103265836	0	103265836	C	A
1	chr1_103277078	0	103277078	C	T
1	chr1_103280878	0	103280878	T	G
1	chr1_103282181	0	103282181	C	T
1	chr1_103282689	0	103282689	T	G
1	chr1_103284262	0	103284262	A	G
1	chr1_103285479	0	103285479	T	C
1	chr1_103288851	0	103288851	A	G
1	chr1_103298404	0	103298404	A	G
1	chr1_103302627	0	103302627	A	G
1	chr1_103303663	0	103303663	A	G
1	chr1_103303769	0	103303769	C	T
1	chr1_103305611	0	103305611	A	G
1	chr1_103310018	0	103310018	T	A
1	chr1_103310056	0	103310056	A	G
1	chr1_103311294	0	103311294	T	C
1	chr1_103333324	0	103333324	C	T
1	chr1_103334076	0	103334076	A	G
1	chr1_103341895	0	103341895	A	G
1	chr1_103343418	0	103343418	T	C
1	chr1_103344228	0	103344228	T	C
1	chr1_103350138	0	103350138	T	G
1	chr1_103354038	0	103354038	G	A
1	chr1_103355359	0	103355359	G	C
1	chr1_103364851	0	103364851	T	C
1	chr1_103368300	0	103368300	G	A
1	chr1_103370780	0	103370780	G	C
1	chr1_103372684	0	103372684	T	C
1	chr1_103372929	0	103372929	T	C
1	chr1_103374093	0	103374093	T	C
1	chr1_103374685	0	103374685	T	C
1	chr1_103382305	0	103382305	C	T
1	chr1_103389144	0	103389144	A	G
1	chr1_103394909	0	103394909	A	G
1	chr1_103395137	0	103395137	G	C
1	chr1_103425609	0	103425609	A	C
1	chr1_103430407	0	103430407	T	G
1	chr1_103431292	0	103431292	C	T
1	chr1_103433028	0	103433028	G	A
1	chr1_103435967	0	103435967	A	C
1	chr1_103440164	0	103440164	A	G
1	chr1_103449795	0	103449795	C	T
1	chr1_103452659	0	103452659	C	T
1	chr1_103460663	0	103460663	T	G
1	chr1_103462250	0	103462250	G	A
1	chr1_103469457	0	103469457	T	C
1	chr1_103471073	0	103471073	C	T
1	chr1_103477168	0	103477168	A	G
1	chr1_103477395	0	103477395	G	T
1	chr1_103478878	0	103478878	A	G
1	chr1_103479610	0	103479610	C	A
1	chr1_103480073	0	103480073	C	T
1	chr1_103486650	0	103486650	A	T
1	chr1_103490057	0	103490057	A	C
1	chr1_103493959	0	103493959	T	C
1	chr1_103499366	0	103499366	T	C
1	chr1_103499491	0	103499491	T	A
1	chr1_103502847	0	103502847	A	G
1	chr1_103503979	0	103503979	G	A
1	chr1_103511960	0	103511960	T	C
1	chr1_103511961	0	103511961	A	G
1	chr1_103515633	0	103515633	T	A
1	chr1_103532777	0	103532777	T	C
1	chr1_103533650	0	103533650	C	G
1	chr1_103541553	0	103541553	T	G
1	chr1_103547391	0	103547391	C	T
1	chr1_103551856	0	103551856	T	C
1	chr1_103557338	0	103557338	A	T
1	chr1_103560478	0	103560478	G	A
1	chr1_103560889	0	103560889	C	T
1	chr1_103563697	0	103563697	G	C
1	chr1_103564074	0	103564074	C	T
1	chr1_103564945	0	103564945	A	C
1	chr1_103565340	0	103565340	G	T
1	chr1_103569969	0	103569969	A	G
1	chr1_103581572	0	103581572	C	T
1	chr1_103584844	0	103584844	C	A
1	chr1_103584911	0	103584911	T	G
1	chr1_103586384	0	103586384	T	C
1	chr1_103594438	0	103594438	G	T
1	chr1_103598032	0	103598032	G	A
1	chr1_103599905	0	103599905	G	T
1	chr1_103603228	0	103603228	G	A
1	chr1_103610826	0	103610826	T	C
1	chr1_103611630	0	103611630	T	C
1	chr1_103613387	0	103613387	A	G
1	chr1_103614030	0	103614030	C	T
1	chr1_103617641	0	103617641	A	G
1	chr1_103618453	0	103618453	G	A
1	chr1_103623324	0	103623324	G	A
1	chr1_103633953	0	103633953	T	C
1	chr1_103635180	0	103635180	T	C
1	chr1_103636023	0	103636023	T	C
1	chr1_103636057	0	103636057	G	A
1	chr1_103645295	0	103645295	T	C
1	chr1_103650814	0	103650814	T	C
1	chr1_103652694	0	103652694	A	G
1	chr1_103653673	0	103653673	A	G
1	chr1_103653850	0	103653850	C	A
1	chr1_103655854	0	103655854	C	T
1	chr1_103657710	0	103657710	T	C
1	chr1_103665091	0	103665091	C	T
1	chr1_103665564	0	103665564	T	C
1	chr1_103669867	0	103669867	C	T
1	chr1_103677200	0	103677200	A	G
1	chr1_103681178	0	103681178	G	A
1	chr1_103682077	0	103682077	C	T
1	chr1_103682456	0	103682456	T	A
1	chr1_103682734	0	103682734	C	A
1	chr1_103683892	0	103683892	T	C
1	chr1_103690400	0	103690400	A	G
1	chr1_103692031	0	103692031	T	A
1	chr1_103692467	0	103692467	A	G
1	chr1_103694009	0	103694009	G	T
1	chr1_103696167	0	103696167	T	C
1	chr1_103696783	0	103696783	A	G
1	chr1_103699946	0	103699946	T	A
1	chr1_103709427	0	103709427	A	G
1	chr1_103725494	0	103725494	A	G
1	chr1_103727923	0	103727923	T	G
1	chr1_103727957	0	103727957	A	G
1	chr1_103738062	0	103738062	A	G
1	chr1_103738575	0	103738575	C	T
1	chr1_103748062	0	103748062	C	T
1	chr1_103752745	0	103752745	T	A
1	chr1_103756486	0	103756486	C	T
1	chr1_103758966	0	103758966	A	G
1	chr1_103763795	0	103763795	C	T
1	chr1_103767447	0	103767447	G	T
1	chr1_103767606	0	103767606	A	G
1	chr1_103768566	0	103768566	G	A
1	chr1_103774487	0	103774487	T	C
1	chr1_103777052	0	103777052	C	T
1	chr1_103777193	0	103777193	T	C
1	chr1_103778791	0	103778791	A	G
1	chr1_103781660	0	103781660	C	A
1	chr1_103782959	0	103782959	T	C
1	chr1_103788086	0	103788086	T	C
1	chr1_103791389	0	103791389	A	G
1	chr1_103797698	0	103797698	C	T
1	chr1_103805833	0	103805833	G	A
1	chr1_103809518	0	103809518	T	C
1	chr1_103813659	0	103813659	C	T
1	chr1_103815027	0	103815027	G	A
1	chr1_103815659	0	103815659	T	C
1	chr1_103822824	0	103822824	C	T
1	chr1_103829023	0	103829023	T	C
1	chr1_103832304	0	103832304	A	G
1	chr1_103833213	0	103833213	T	C
1	chr1_103838259	0	103838259	T	C
1	chr1_103851708	0	103851708	A	G
1	chr1_103854554	0	103854554	T	A
1	chr1_103856196	0	103856196	A	G
1	chr1_103857976	0	103857976	G	A
1	chr1_103859241	0	103859241	C	G
1	chr1_103859852	0	103859852	C	A
1	chr1_103868045	0	103868045	C	T
1	chr1_103874079	0	103874079	C	T
1	chr1_103876563	0	103876563	C	T
1	chr1_103878932	0	103878932	A	C
1	chr1_103888467	0	103888467	C	T
1	chr1_103888716	0	103888716	C	G
1	chr1_103890192	0	103890192	C	T
1	chr1_103894217	0	103894217	G	C
1	chr1_103894833	0	103894833	T	C
1	chr1_103900011	0	103900011	A	G
1	chr1_103902934	0	103902934	C	T
1	chr1_103903744	0	103903744	A	G
1	chr1_103908542	0	103908542	T	C
1	chr1_103918850	0	103918850	A	T
1	chr1_103924580	0	103924580	A	G
1	chr1_103928583	0	103928583	T	C
1	chr1_103937901	0	103937901	T	G
1	chr1_103939867	0	103939867	T	G
1	chr1_103939948	0	103939948	G	A
1	chr1_103941895	0	103941895	A	G
1	chr1_103950538	0	103950538	A	C
1	chr1_103953158	0	103953158	A	G
1	chr1_103958464	0	103958464	G	A
1	chr1_103965596	0	103965596	G	A
1	chr1_103966742	0	103966742	T	C
1	chr1_103979790	0	103979790	T	C
1	chr1_103986856	0	103986856	T	C
1	chr1_103988477	0	103988477	A	G
1	chr1_103990124	0	103990124	G	C
1	chr1_103998147	0	103998147	C	T
1	chr1_104000861	0	104000861	A	G
1	chr1_104001255	0	104001255	C	T
1	chr1_104010044	0	104010044	G	C
1	chr1_104010726	0	104010726	T	C
1	chr1_104012997	0	104012997	C	T
1	chr1_104015235	0	104015235	C	T
1	chr1_104016943	0	104016943	A	G
1	chr1_104020184	0	104020184	C	T
1	chr1_104020953	0	104020953	T	C
1	chr1_104025309	0	104025309	G	A
1	chr1_104027581	0	104027581	T	C
1	chr1_104028176	0	104028176	C	T
1	chr1_104029222	0	104029222	G	A
1	chr1_104030378	0	104030378	G	T
1	chr1_104038093	0	104038093	C	T
1	chr1_104045352	0	104045352	T	C
1	chr1_104045443	0	104045443	A	G
1	chr1_104047881	0	104047881	T	C
1	chr1_104051960	0	104051960	G	T
1	chr1_104053830	0	104053830	G	C
1	chr1_104068542	0	104068542	T	C
1	chr1_104070610	0	104070610	G	A
1	chr1_104072353	0	104072353	T	C
1	chr1_104073898	0	104073898	A	G
1	chr1_104074885	0	104074885	G	C
1	chr1_104079616	0	104079616	G	A
1	chr1_104080860	0	104080860	A	G
1	chr1_104081707	0	104081707	A	T
1	chr1_104085166	0	104085166	A	G
1	chr1_104088828	0	104088828	G	T
1	chr1_104090047	0	104090047	A	G
1	chr1_104094836	0	104094836	A	G
1	chr1_104097284	0	104097284	A	G
1	chr1_104101634	0	104101634	G	C
1	chr1_104103143	0	104103143	A	G
1	chr1_104111473	0	104111473	A	G
1	chr1_104120142	0	104120142	T	C
1	chr1_104124987	0	104124987	A	G
1	chr1_104126640	0	104126640	A	G
1	chr1_104127830	0	104127830	T	C
1	chr1_104130063	0	104130063	A	G
1	chr1_104140796	0	104140796	T	C
1	chr1_104144138	0	104144138	C	A
1	chr1_104149349	0	104149349	G	A
1	chr1_104153221	0	104153221	T	C
1	chr1_104154960	0	104154960	T	C
1	chr1_104163800	0	104163800	C	T
1	chr1_104171796	0	104171796	A	C
1	chr1_104180474	0	104180474	G	A
1	chr1_104189130	0	104189130	T	C
1	chr1_104192524	0	104192524	T	C
1	chr1_104203193	0	104203193	T	C
1	chr1_104203791	0	104203791	C	G
1	chr1_104215405	0	104215405	T	C
1	chr1_104223439	0	104223439	T	C
1	chr1_104228273	0	104228273	C	T
1	chr1_104241169	0	104241169	G	A
1	chr1_104244024	0	104244024	T	C
1	chr1_104252170	0	104252170	C	G
1	chr1_104260957	0	104260957	G	C
1	chr1_104270267	0	104270267	C	T
1	chr1_104273127	0	104273127	A	G
1	chr1_104277225	0	104277225	T	C
1	chr1_104281706	0	104281706	G	C
1	chr1_104287169	0	104287169	A	T
1	chr1_104289703	0	104289703	T	C
1	chr1_104297171	0	104297171	G	A
1	chr1_104311423	0	104311423	T	C
1	chr1_104315999	0	104315999	C	A
1	chr1_104316776	0	104316776	C	T
1	chr1_104321613	0	104321613	A	G
1	chr1_104322519	0	104322519	C	T
1	chr1_104327434	0	104327434	T	C
1	chr1_104336628	0	104336628	T	C
1	chr1_104342229	0	104342229	T	C
1	chr1_104344184	0	104344184	A	G
1	chr1_104344948	0	104344948	C	T
1	chr1_104347700	0	104347700	C	T
1	chr1_104349719	0	104349719	T	G
1	chr1_104353102	0	104353102	G	A
1	chr1_104356517	0	104356517	A	G
1	chr1_104358815	0	104358815	G	A
1	chr1_104360775	0	104360775	T	G
1	chr1_104363983	0	104363983	A	C
1	chr1_104367579	0	104367579	C	G
1	chr1_104370141	0	104370141	C	T
1	chr1_104379406	0	104379406	C	T
1	chr1_104381220	0	104381220	A	G
1	chr1_104385038	0	104385038	A	G
1	chr1_104385289	0	104385289	C	T
1	chr1_104387024	0	104387024	C	G
1	chr1_104396440	0	104396440	A	C
1	chr1_104400343	0	104400343	A	T
1	chr1_104409697	0	104409697	T	A
1	chr1_104413512	0	104413512	C	T
1	chr1_104416365	0	104416365	T	C
1	chr1_104424635	0	104424635	A	T
1	chr1_104432864	0	104432864	T	A
1	chr1_104445980	0	104445980	A	G
1	chr1_104448396	0	104448396	T	G
1	chr1_104460346	0	104460346	G	A
1	chr1_104461886	0	104461886	G	A
1	chr1_104465244	0	104465244	G	T
1	chr1_104465442	0	104465442	T	C
1	chr1_104469007	0	104469007	G	A
1	chr1_104482143	0	104482143	A	G
1	chr1_104483417	0	104483417	T	G
1	chr1_104483594	0	104483594	A	C
1	chr1_104493228	0	104493228	T	C
1	chr1_104493529	0	104493529	T	C
1	chr1_104495955	0	104495955	T	C
1	chr1_104497973	0	104497973	G	A
1	chr1_104499276	0	104499276	C	G
1	chr1_104502339	0	104502339	T	G
1	chr1_104511694	0	104511694	A	C
1	chr1_104513788	0	104513788	C	G
1	chr1_104515150	0	104515150	G	T
1	chr1_104527019	0	104527019	G	A
1	chr1_104527805	0	104527805	A	G
1	chr1_104528072	0	104528072	A	G
1	chr1_104528137	0	104528137	T	G
1	chr1_104529706	0	104529706	A	G
1	chr1_104533150	0	104533150	G	T
1	chr1_104533272	0	104533272	T	C
1	chr1_104534668	0	104534668	T	C
1	chr1_104536916	0	104536916	G	A
1	chr1_104541908	0	104541908	C	T
1	chr1_104544646	0	104544646	T	C
1	chr1_104553808	0	104553808	A	G
1	chr1_104561551	0	104561551	C	T
1	chr1_104567828	0	104567828	T	C
1	chr1_104568706	0	104568706	T	C
1	chr1_104572232	0	104572232	G	A
1	chr1_104580324	0	104580324	G	C
1	chr1_104587159	0	104587159	G	A
1	chr1_104588457	0	104588457	T	C
1	chr1_104600273	0	104600273	C	T
1	chr1_104602176	0	104602176	T	C
1	chr1_104605172	0	104605172	G	T
1	chr1_104618197	0	104618197	C	T
1	chr1_104629244	0	104629244	A	T
1	chr1_104631316	0	104631316	T	C
1	chr1_104633394	0	104633394	A	C
1	chr1_104635546	0	104635546	T	C
1	chr1_104641618	0	104641618	C	T
1	chr1_104642339	0	104642339	A	C
1	chr1_104645141	0	104645141	T	G
1	chr1_104655807	0	104655807	C	T
1	chr1_104673464	0	104673464	T	C
1	chr1_104679495	0	104679495	A	G
1	chr1_104681671	0	104681671	G	A
1	chr1_104682088	0	104682088	C	A
1	chr1_104702185	0	104702185	T	C
1	chr1_104704054	0	104704054	A	G
1	chr1_104716941	0	104716941	G	A
1	chr1_104730168	0	104730168	A	G
1	chr1_104744164	0	104744164	T	C
1	chr1_104748316	0	104748316	G	A
1	chr1_104754455	0	104754455	T	C
1	chr1_104756132	0	104756132	C	T
1	chr1_104775050	0	104775050	T	C
1	chr1_104776725	0	104776725	C	A
1	chr1_104778132	0	104778132	G	C
1	chr1_104783902	0	104783902	T	G
1	chr1_104784826	0	104784826	A	G
1	chr1_104786630	0	104786630	C	T
1	chr1_104790808	0	104790808	G	A
1	chr1_104794657	0	104794657	C	T
1	chr1_104796570	0	104796570	G	A
1	chr1_104817276	0	104817276	T	C
1	chr1_104817852	0	104817852	C	T
1	chr1_104817952	0	104817952	C	G
1	chr1_104828260	0	104828260	T	C
1	chr1_104828684	0	104828684	T	C
1	chr1_104844372	0	104844372	A	G
1	chr1_104848136	0	104848136	A	G
1	chr1_104850882	0	104850882	A	C
1	chr1_104855871	0	104855871	T	C
1	chr1_104855974	0	104855974	G	A
1	chr1_104858792	0	104858792	T	C
1	chr1_104864313	0	104864313	T	C
1	chr1_104866063	0	104866063	A	G
1	chr1_104868963	0	104868963	T	G
1	chr1_104870246	0	104870246	T	C
1	chr1_104872672	0	104872672	A	G
1	chr1_104873797	0	104873797	T	C
1	chr1_104876031	0	104876031	T	C
1	chr1_104878929	0	104878929	A	G
1	chr1_104881526	0	104881526	T	G
1	chr1_104881906	0	104881906	T	C
1	chr1_104888258	0	104888258	C	T
1	chr1_104893848	0	104893848	A	G
1	chr1_104896816	0	104896816	A	G
1	chr1_104897461	0	104897461	A	T
1	chr1_104901158	0	104901158	G	T
1	chr1_104901652	0	104901652	C	G
1	chr1_104908058	0	104908058	G	A
1	chr1_104913164	0	104913164	A	G
1	chr1_104923826	0	104923826	T	C
1	chr1_104925793	0	104925793	A	G
1	chr1_104930372	0	104930372	T	A
1	chr1_104937696	0	104937696	T	C
1	chr1_104940709	0	104940709	G	T
1	chr1_104946067	0	104946067	G	A
1	chr1_104954312	0	104954312	C	T
1	chr1_104959118	0	104959118	G	C
1	chr1_104959258	0	104959258	C	T
1	chr1_104963250	0	104963250	T	C
1	chr1_104965405	0	104965405	G	C
1	chr1_104969205	0	104969205	A	G
1	chr1_104973376	0	104973376	C	T
1	chr1_104992563	0	104992563	G	C
1	chr1_104996905	0	104996905	G	A
1	chr1_105029681	0	105029681	A	G
1	chr1_105030234	0	105030234	T	C
1	chr1_105030805	0	105030805	G	C
1	chr1_105054325	0	105054325	T	C
1	chr1_105056264	0	105056264	G	A
1	chr1_105060326	0	105060326	G	C
1	chr1_105073493	0	105073493	T	G
1	chr1_105082077	0	105082077	T	C
1	chr1_105083211	0	105083211	A	G
1	chr1_105089782	0	105089782	A	G
1	chr1_105090398	0	105090398	A	G
1	chr1_105091336	0	105091336	T	C
1	chr1_105097639	0	105097639	G	C
1	chr1_105098032	0	105098032	C	A
1	chr1_105102072	0	105102072	T	C
1	chr1_105114156	0	105114156	G	A
1	chr1_105130037	0	105130037	G	A
1	chr1_105147924	0	105147924	C	G
1	chr1_105152567	0	105152567	C	T
1	chr1_105153261	0	105153261	C	G
1	chr1_105155818	0	105155818	C	T
1	chr1_105156152	0	105156152	T	C
1	chr1_105160507	0	105160507	C	G
1	chr1_105164166	0	105164166	G	C
1	chr1_105165852	0	105165852	T	C
1	chr1_105173806	0	105173806	T	C
1	chr1_105182893	0	105182893	G	A
1	chr1_105186269	0	105186269	T	C
1	chr1_105189740	0	105189740	A	G
1	chr1_105190161	0	105190161	G	T
1	chr1_105191119	0	105191119	G	C
1	chr1_105194089	0	105194089	C	T
1	chr1_105194280	0	105194280	T	C
1	chr1_105194292	0	105194292	T	C
1	chr1_105194788	0	105194788	T	C
1	chr1_105202431	0	105202431	T	C
1	chr1_105211022	0	105211022	A	G
1	chr1_105212113	0	105212113	G	A
1	chr1_105212743	0	105212743	G	T
1	chr1_105213560	0	105213560	T	C
1	chr1_105221622	0	105221622	A	G
1	chr1_105221719	0	105221719	C	T
1	chr1_105227255	0	105227255	C	T
1	chr1_105231042	0	105231042	T	C
1	chr1_105233151	0	105233151	T	G
1	chr1_105233311	0	105233311	T	C
1	chr1_105234667	0	105234667	T	C
1	chr1_105234871	0	105234871	T	C
1	chr1_105236229	0	105236229	C	G
1	chr1_105238991	0	105238991	A	C
1	chr1_105242075	0	105242075	T	C
1	chr1_105242599	0	105242599	C	T
1	chr1_105243984	0	105243984	T	C
1	chr1_105244632	0	105244632	A	G
1	chr1_105246063	0	105246063	G	A
1	chr1_105247899	0	105247899	A	G
1	chr1_105250253	0	105250253	C	T
1	chr1_105250458	0	105250458	C	T
1	chr1_105251687	0	105251687	T	C
1	chr1_105251772	0	105251772	T	C
1	chr1_105255135	0	105255135	G	T
1	chr1_105255784	0	105255784	T	C
1	chr1_105260914	0	105260914	G	C
1	chr1_105261262	0	105261262	G	A
1	chr1_105276533	0	105276533	T	C
1	chr1_105277890	0	105277890	G	C
1	chr1_105279053	0	105279053	G	A
1	chr1_105280044	0	105280044	C	T
1	chr1_105280664	0	105280664	T	G
1	chr1_105283545	0	105283545	T	C
1	chr1_105288115	0	105288115	A	G
1	chr1_105290001	0	105290001	C	T
1	chr1_105304731	0	105304731	A	G
1	chr1_105306877	0	105306877	G	A
1	chr1_105308638	0	105308638	G	T
1	chr1_105312527	0	105312527	A	G
1	chr1_105312796	0	105312796	A	G
1	chr1_105320705	0	105320705	T	C
1	chr1_105320975	0	105320975	A	G
1	chr1_105324877	0	105324877	C	T
1	chr1_105325264	0	105325264	C	A
1	chr1_105326779	0	105326779	T	C
1	chr1_105338671	0	105338671	G	T
1	chr1_105341642	0	105341642	T	C
1	chr1_105345675	0	105345675	C	G
1	chr1_105350265	0	105350265	A	G
1	chr1_105352079	0	105352079	G	A
1	chr1_105353544	0	105353544	T	C
1	chr1_105355500	0	105355500	T	C
1	chr1_105356850	0	105356850	T	C
1	chr1_105360366	0	105360366	A	G
1	chr1_105360482	0	105360482	A	T
1	chr1_105361264	0	105361264	T	A
1	chr1_105367466	0	105367466	C	T
1	chr1_105368221	0	105368221	C	G
1	chr1_105368676	0	105368676	T	A
1	chr1_105370223	0	105370223	T	C
1	chr1_105385936	0	105385936	T	C
1	chr1_105387060	0	105387060	G	T
1	chr1_105391745	0	105391745	A	G
1	chr1_105396733	0	105396733	T	C
1	chr1_105397410	0	105397410	A	G
1	chr1_105397733	0	105397733	C	G
1	chr1_105406413	0	105406413	T	C
1	chr1_105408801	0	105408801	C	T
1	chr1_105409302	0	105409302	C	G
1	chr1_105412501	0	105412501	G	C
1	chr1_105418956	0	105418956	G	T
1	chr1_105424374	0	105424374	C	T
1	chr1_105427240	0	105427240	T	G
1	chr1_105428000	0	105428000	G	A
1	chr1_105430461	0	105430461	G	A
1	chr1_105434584	0	105434584	A	C
1	chr1_105436042	0	105436042	T	C
1	chr1_105442809	0	105442809	C	G
1	chr1_105445987	0	105445987	A	C
1	chr1_105455056	0	105455056	A	G
1	chr1_105458918	0	105458918	T	C
1	chr1_105459046	0	105459046	T	G
1	chr1_105465768	0	105465768	T	G
1	chr1_105468116	0	105468116	T	G
1	chr1_105472322	0	105472322	T	C
1	chr1_105475280	0	105475280	T	C
1	chr1_105477722	0	105477722	T	C
1	chr1_105480866	0	105480866	C	T
1	chr1_105482232	0	105482232	A	G
1	chr1_105482372	0	105482372	G	A
1	chr1_105483702	0	105483702	G	C
1	chr1_105487425	0	105487425	C	A
1	chr1_105501056	0	105501056	G	A
1	chr1_105502791	0	105502791	C	G
1	chr1_105503194	0	105503194	A	G
1	chr1_105505116	0	105505116	C	G
1	chr1_105506527	0	105506527	C	G
1	chr1_105506972	0	105506972	G	C
1	chr1_105507186	0	105507186	G	A
1	chr1_105512331	0	105512331	A	G
1	chr1_105514738	0	105514738	T	C
1	chr1_105516021	0	105516021	T	G
1	chr1_105519450	0	105519450	T	C
1	chr1_105522045	0	105522045	A	G
1	chr1_105526560	0	105526560	A	C
1	chr1_105535335	0	105535335	C	T
1	chr1_105535569	0	105535569	T	C
1	chr1_105538067	0	105538067	T	C
1	chr1_105540347	0	105540347	A	C
1	chr1_105546214	0	105546214	G	A
1	chr1_105548876	0	105548876	A	G
1	chr1_105549797	0	105549797	G	A
1	chr1_105550574	0	105550574	A	G
1	chr1_105552446	0	105552446	C	T
1	chr1_105552773	0	105552773	G	A
1	chr1_105564857	0	105564857	G	C
1	chr1_105565644	0	105565644	C	T
1	chr1_105568241	0	105568241	A	G
1	chr1_105569445	0	105569445	T	C
1	chr1_105570656	0	105570656	A	C
1	chr1_105583684	0	105583684	A	T
1	chr1_105584463	0	105584463	C	G
1	chr1_105597917	0	105597917	A	G
1	chr1_105600955	0	105600955	T	G
1	chr1_105601350	0	105601350	T	C
1	chr1_105602652	0	105602652	T	G
1	chr1_105614437	0	105614437	T	A
1	chr1_105619112	0	105619112	T	C
1	chr1_105620153	0	105620153	C	G
1	chr1_105620939	0	105620939	T	C
1	chr1_105642292	0	105642292	C	T
1	chr1_105653017	0	105653017	A	C
1	chr1_105670200	0	105670200	A	G
1	chr1_105671335	0	105671335	C	G
1	chr1_105682820	0	105682820	A	G
1	chr1_105692273	0	105692273	A	G
1	chr1_105698414	0	105698414	T	G
1	chr1_105700417	0	105700417	A	G
1	chr1_105705802	0	105705802	A	G
1	chr1_105711780	0	105711780	A	C
1	chr1_105717409	0	105717409	C	G
1	chr1_105718195	0	105718195	G	A
1	chr1_105721755	0	105721755	T	C
1	chr1_105724645	0	105724645	T	C
1	chr1_105753662	0	105753662	A	G
1	chr1_105753700	0	105753700	T	C
1	chr1_105771525	0	105771525	T	G
1	chr1_105774731	0	105774731	C	T
1	chr1_105797869	0	105797869	C	A
1	chr1_105799056	0	105799056	A	T
1	chr1_105806033	0	105806033	G	T
1	chr1_105807171	0	105807171	A	G
1	chr1_105811733	0	105811733	T	C
1	chr1_105825296	0	105825296	C	A
1	chr1_105825434	0	105825434	G	A
1	chr1_105834608	0	105834608	C	A
1	chr1_105834674	0	105834674	G	A
1	chr1_105835457	0	105835457	T	A
1	chr1_105848963	0	105848963	A	G
1	chr1_105849274	0	105849274	T	C
1	chr1_105850800	0	105850800	C	T
1	chr1_105853775	0	105853775	T	C
1	chr1_105855415	0	105855415	G	A
1	chr1_105857976	0	105857976	C	T
1	chr1_105861454	0	105861454	T	C
1	chr1_105862147	0	105862147	A	G
1	chr1_105866312	0	105866312	C	A
1	chr1_105890361	0	105890361	A	C
1	chr1_105895429	0	105895429	A	G
1	chr1_105895714	0	105895714	T	C
1	chr1_105897612	0	105897612	T	C
1	chr1_105898326	0	105898326	A	C
1	chr1_105899500	0	105899500	T	C
1	chr1_105901172	0	105901172	C	T
1	chr1_105901497	0	105901497	A	C
1	chr1_105901919	0	105901919	T	C
1	chr1_105902203	0	105902203	A	G
1	chr1_105903130	0	105903130	G	A
1	chr1_105903655	0	105903655	T	C
1	chr1_105905895	0	105905895	G	C
1	chr1_105910350	0	105910350	T	A
1	chr1_105911302	0	105911302	T	A
1	chr1_105913489	0	105913489	T	C
1	chr1_105917694	0	105917694	T	G
1	chr1_105920217	0	105920217	G	A
1	chr1_105921393	0	105921393	G	A
1	chr1_105927769	0	105927769	A	C
1	chr1_105927876	0	105927876	G	A
1	chr1_105930111	0	105930111	A	G
1	chr1_105931652	0	105931652	T	C
1	chr1_105935799	0	105935799	A	C
1	chr1_105941078	0	105941078	T	C
1	chr1_105948322	0	105948322	A	G
1	chr1_105955848	0	105955848	T	C
1	chr1_105962146	0	105962146	G	A
1	chr1_105962584	0	105962584	G	T
1	chr1_105964096	0	105964096	T	C
1	chr1_105972917	0	105972917	A	G
1	chr1_105973795	0	105973795	G	A
1	chr1_105974062	0	105974062	T	C
1	chr1_105980806	0	105980806	T	C
1	chr1_105990161	0	105990161	C	T
1	chr1_105991040	0	105991040	A	G
1	chr1_105994278	0	105994278	G	T
1	chr1_105996656	0	105996656	A	G
1	chr1_106005464	0	106005464	C	T
1	chr1_106006102	0	106006102	T	C
1	chr1_106009239	0	106009239	G	A
1	chr1_106015472	0	106015472	T	C
1	chr1_106017297	0	106017297	G	A
1	chr1_106017502	0	106017502	T	C
1	chr1_106026329	0	106026329	A	G
1	chr1_106027964	0	106027964	T	C
1	chr1_106028336	0	106028336	A	G
1	chr1_106028851	0	106028851	T	C
1	chr1_106029241	0	106029241	A	G
1	chr1_106029920	0	106029920	T	G
1	chr1_106032857	0	106032857	A	C
1	chr1_106038072	0	106038072	G	A
1	chr1_106042643	0	106042643	T	C
1	chr1_106044621	0	106044621	T	C
1	chr1_106044692	0	106044692	A	G
1	chr1_106049047	0	106049047	T	C
1	chr1_106050890	0	106050890	A	G
1	chr1_106052657	0	106052657	A	G
1	chr1_106062808	0	106062808	T	C
1	chr1_106062909	0	106062909	T	C
1	chr1_106066402	0	106066402	A	G
1	chr1_106066532	0	106066532	T	C
1	chr1_106067170	0	106067170	T	C
1	chr1_106067907	0	106067907	T	C
1	chr1_106068182	0	106068182	C	A
1	chr1_106070645	0	106070645	T	C
1	chr1_106073618	0	106073618	T	C
1	chr1_106080265	0	106080265	G	A
1	chr1_106084818	0	106084818	G	A
1	chr1_106088603	0	106088603	C	G
1	chr1_106094802	0	106094802	T	C
1	chr1_106095366	0	106095366	T	C
1	chr1_106096257	0	106096257	C	G
1	chr1_106099491	0	106099491	T	C
1	chr1_106101934	0	106101934	C	A
1	chr1_106104459	0	106104459	A	C
1	chr1_106104591	0	106104591	G	A
1	chr1_106106102	0	106106102	A	G
1	chr1_106106149	0	106106149	A	G
1	chr1_106127208	0	106127208	T	C
1	chr1_106144204	0	106144204	G	T
1	chr1_106144740	0	106144740	G	C
1	chr1_106150075	0	106150075	A	G
1	chr1_106152535	0	106152535	A	G
1	chr1_106152612	0	106152612	T	C
1	chr1_106153236	0	106153236	A	G
1	chr1_106154675	0	106154675	A	G
1	chr1_106158997	0	106158997	C	T
1	chr1_106163682	0	106163682	A	G
1	chr1_106163876	0	106163876	G	A
1	chr1_106167420	0	106167420	A	G
1	chr1_106169057	0	106169057	A	G
1	chr1_106170727	0	106170727	A	C
1	chr1_106170967	0	106170967	G	T
1	chr1_106171346	0	106171346	T	C
1	chr1_106171853	0	106171853	A	G
1	chr1_106172610	0	106172610	T	C
1	chr1_106173731	0	106173731	A	G
1	chr1_106174016	0	106174016	T	C
1	chr1_106180296	0	106180296	A	C
1	chr1_106183986	0	106183986	A	G
1	chr1_106184087	0	106184087	A	C
1	chr1_106184462	0	106184462	T	C
1	chr1_106184800	0	106184800	G	C
1	chr1_106187455	0	106187455	A	G
1	chr1_106194733	0	106194733	A	G
1	chr1_106196033	0	106196033	G	A
1	chr1_106204127	0	106204127	A	G
1	chr1_106215174	0	106215174	G	A
1	chr1_106218642	0	106218642	G	A
1	chr1_106223719	0	106223719	T	C
1	chr1_106229256	0	106229256	T	A
1	chr1_106229644	0	106229644	A	G
1	chr1_106230542	0	106230542	A	G
1	chr1_106231433	0	106231433	A	C
1	chr1_106235398	0	106235398	A	G
1	chr1_106235882	0	106235882	C	A
1	chr1_106236124	0	106236124	T	G
1	chr1_106237517	0	106237517	T	C
1	chr1_106242288	0	106242288	A	G
1	chr1_106250754	0	106250754	T	A
1	chr1_106251192	0	106251192	A	T
1	chr1_106253181	0	106253181	A	G
1	chr1_106253621	0	106253621	A	G
1	chr1_106254525	0	106254525	G	A
1	chr1_106255141	0	106255141	A	G
1	chr1_106255250	0	106255250	A	G
1	chr1_106256124	0	106256124	G	C
1	chr1_106258217	0	106258217	C	T
1	chr1_106269047	0	106269047	T	C
1	chr1_106275327	0	106275327	A	G
1	chr1_106281082	0	106281082	A	C
1	chr1_106283006	0	106283006	A	G
1	chr1_106284823	0	106284823	T	A
1	chr1_106293650	0	106293650	T	C
1	chr1_106294680	0	106294680	A	G
1	chr1_106295239	0	106295239	T	C
1	chr1_106298025	0	106298025	G	A
1	chr1_106309400	0	106309400	G	A
1	chr1_106311235	0	106311235	A	T
1	chr1_106312830	0	106312830	C	T
1	chr1_106315861	0	106315861	C	A
1	chr1_106319928	0	106319928	T	C
1	chr1_106324007	0	106324007	T	C
1	chr1_106327689	0	106327689	C	T
1	chr1_106329766	0	106329766	C	G
1	chr1_106332304	0	106332304	C	G
1	chr1_106342196	0	106342196	T	C
1	chr1_106350058	0	106350058	C	G
1	chr1_106370651	0	106370651	G	A
1	chr1_106372234	0	106372234	T	C
1	chr1_106373515	0	106373515	G	A
1	chr1_106376267	0	106376267	A	C
1	chr1_106376809	0	106376809	C	T
1	chr1_106381371	0	106381371	T	C
1	chr1_106383472	0	106383472	G	A
1	chr1_106387874	0	106387874	T	C
1	chr1_106388745	0	106388745	A	C
1	chr1_106393883	0	106393883	G	C
1	chr1_106396255	0	106396255	A	G
1	chr1_106397973	0	106397973	T	A
1	chr1_106400316	0	106400316	A	G
1	chr1_106402466	0	106402466	A	G
1	chr1_106402853	0	106402853	C	T
1	chr1_106404046	0	106404046	C	T
1	chr1_106408743	0	106408743	G	A
1	chr1_106409382	0	106409382	A	G
1	chr1_106417984	0	106417984	G	A
1	chr1_106418207	0	106418207	A	G
1	chr1_106429177	0	106429177	C	T
1	chr1_106438876	0	106438876	G	A
1	chr1_106440492	0	106440492	G	C
1	chr1_106453221	0	106453221	T	C
1	chr1_106453578	0	106453578	T	C
1	chr1_106455319	0	106455319	T	C
1	chr1_106460375	0	106460375	T	C
1	chr1_106464642	0	106464642	T	A
1	chr1_106474870	0	106474870	T	C
1	chr1_106479049	0	106479049	T	C
1	chr1_106484850	0	106484850	G	A
1	chr1_106487396	0	106487396	C	T
1	chr1_106488516	0	106488516	T	C
1	chr1_106488928	0	106488928	T	C
1	chr1_106489729	0	106489729	T	C
1	chr1_106490392	0	106490392	G	C
1	chr1_106493943	0	106493943	A	C
1	chr1_106495660	0	106495660	T	C
1	chr1_106496187	0	106496187	T	C
1	chr1_106497400	0	106497400	A	G
1	chr1_106504145	0	106504145	C	T
1	chr1_106509669	0	106509669	T	C
1	chr1_106513850	0	106513850	A	G
1	chr1_106515204	0	106515204	T	C
1	chr1_106518557	0	106518557	C	A
1	chr1_106519812	0	106519812	G	C
1	chr1_106525310	0	106525310	A	G
1	chr1_106529935	0	106529935	G	A
1	chr1_106533747	0	106533747	A	G
1	chr1_106542992	0	106542992	C	G
1	chr1_106550876	0	106550876	T	C
1	chr1_106558133	0	106558133	C	A
1	chr1_106560953	0	106560953	C	G
1	chr1_106562072	0	106562072	G	A
1	chr1_106572912	0	106572912	C	T
1	chr1_106578350	0	106578350	C	T
1	chr1_106579014	0	106579014	T	C
1	chr1_106580111	0	106580111	C	G
1	chr1_106580610	0	106580610	A	G
1	chr1_106585046	0	106585046	A	G
1	chr1_106585898	0	106585898	A	G
1	chr1_106590686	0	106590686	C	T
1	chr1_106595353	0	106595353	T	C
1	chr1_106604106	0	106604106	G	C
1	chr1_106607065	0	106607065	T	C
1	chr1_106607874	0	106607874	T	C
1	chr1_106608760	0	106608760	C	T
1	chr1_106611506	0	106611506	A	C
1	chr1_106617828	0	106617828	T	C
1	chr1_106618096	0	106618096	G	C
1	chr1_106618936	0	106618936	A	G
1	chr1_106620667	0	106620667	G	C
1	chr1_106632083	0	106632083	G	A
1	chr1_106640298	0	106640298	G	A
1	chr1_106643543	0	106643543	T	G
1	chr1_106646966	0	106646966	C	A
1	chr1_106652021	0	106652021	A	G
1	chr1_106655029	0	106655029	C	T
1	chr1_106659113	0	106659113	T	C
1	chr1_106660528	0	106660528	A	G
1	chr1_106666992	0	106666992	A	G
1	chr1_106671582	0	106671582	A	G
1	chr1_106676485	0	106676485	C	T
1	chr1_106691956	0	106691956	T	C
1	chr1_106692364	0	106692364	A	C
1	chr1_106699380	0	106699380	C	T
1	chr1_106707560	0	106707560	C	T
1	chr1_106708083	0	106708083	T	C
1	chr1_106712251	0	106712251	T	C
1	chr1_106713244	0	106713244	C	G
1	chr1_106715652	0	106715652	C	T
1	chr1_106716390	0	106716390	C	T
1	chr1_106716701	0	106716701	T	C
1	chr1_106717069	0	106717069	G	A
1	chr1_106724100	0	106724100	C	A
1	chr1_106725100	0	106725100	G	A
1	chr1_106731200	0	106731200	T	C
1	chr1_106732649	0	106732649	C	G
1	chr1_106739035	0	106739035	A	G
1	chr1_106739209	0	106739209	A	T
1	chr1_106744922	0	106744922	A	G
1	chr1_106747485	0	106747485	G	T
1	chr1_106748576	0	106748576	C	T
1	chr1_106748712	0	106748712	G	A
1	chr1_106754583	0	106754583	C	T
1	chr1_106754890	0	106754890	C	A
1	chr1_106755712	0	106755712	A	C
1	chr1_106760574	0	106760574	C	T
1	chr1_106773770	0	106773770	A	G
1	chr1_106774463	0	106774463	T	C
1	chr1_106774977	0	106774977	A	G
1	chr1_106775479	0	106775479	A	G
1	chr1_106776620	0	106776620	C	G
1	chr1_106779217	0	106779217	T	C
1	chr1_106779894	0	106779894	A	T
1	chr1_106780382	0	106780382	A	G
1	chr1_106790781	0	106790781	A	T
1	chr1_106797369	0	106797369	A	C
1	chr1_106797473	0	106797473	C	G
1	chr1_106798852	0	106798852	T	C
1	chr1_106798882	0	106798882	C	T
1	chr1_106803832	0	106803832	A	T
1	chr1_106805160	0	106805160	C	T
1	chr1_106808175	0	106808175	T	C
1	chr1_106809577	0	106809577	T	C
1	chr1_106813124	0	106813124	C	G
1	chr1_106815449	0	106815449	G	A
1	chr1_106822115	0	106822115	C	T
1	chr1_106827185	0	106827185	G	C
1	chr1_106827253	0	106827253	C	T
1	chr1_106832148	0	106832148	C	G
1	chr1_106836087	0	106836087	T	C
1	chr1_106839341	0	106839341	T	C
1	chr1_106839855	0	106839855	T	C
1	chr1_106841089	0	106841089	C	T
1	chr1_106842171	0	106842171	T	G
1	chr1_106848500	0	106848500	A	C
1	chr1_106851847	0	106851847	T	A
1	chr1_106852398	0	106852398	G	T
1	chr1_106856242	0	106856242	G	A
1	chr1_106859483	0	106859483	T	C
1	chr1_106859996	0	106859996	T	A
1	chr1_106861726	0	106861726	A	G
1	chr1_106865798	0	106865798	C	G
1	chr1_106866959	0	106866959	C	T
1	chr1_106867986	0	106867986	G	T
1	chr1_106869536	0	106869536	T	C
1	chr1_106890306	0	106890306	T	C
1	chr1_106890406	0	106890406	T	G
1	chr1_106890732	0	106890732	T	C
1	chr1_106900568	0	106900568	G	A
1	chr1_106901565	0	106901565	A	G
1	chr1_106905259	0	106905259	A	G
1	chr1_106910768	0	106910768	A	G
1	chr1_106914510	0	106914510	G	T
1	chr1_106914850	0	106914850	A	C
1	chr1_106917949	0	106917949	T	A
1	chr1_106922265	0	106922265	T	C
1	chr1_106922984	0	106922984	A	G
1	chr1_106932465	0	106932465	C	T
1	chr1_106935497	0	106935497	A	G
1	chr1_106936011	0	106936011	C	T
1	chr1_106945263	0	106945263	G	T
1	chr1_106947285	0	106947285	T	C
1	chr1_106949271	0	106949271	C	T
1	chr1_106966385	0	106966385	G	A
1	chr1_106967569	0	106967569	T	C
1	chr1_106981492	0	106981492	G	A
1	chr1_106983081	0	106983081	T	G
1	chr1_106985447	0	106985447	T	C
1	chr1_107004367	0	107004367	C	T
1	chr1_107006227	0	107006227	T	C
1	chr1_107006580	0	107006580	A	G
1	chr1_107007681	0	107007681	A	G
1	chr1_107009646	0	107009646	T	C
1	chr1_107016743	0	107016743	C	G
1	chr1_107019212	0	107019212	A	G
1	chr1_107027931	0	107027931	C	G
1	chr1_107028395	0	107028395	A	G
1	chr1_107030255	0	107030255	G	C
1	chr1_107033104	0	107033104	G	A
1	chr1_107033448	0	107033448	T	G
1	chr1_107034250	0	107034250	C	T
1	chr1_107054788	0	107054788	C	T
1	chr1_107060451	0	107060451	G	T
1	chr1_107060594	0	107060594	G	A
1	chr1_107066169	0	107066169	T	C
1	chr1_107069205	0	107069205	C	A
1	chr1_107074198	0	107074198	C	A
1	chr1_107074453	0	107074453	G	A
1	chr1_107074886	0	107074886	T	C
1	chr1_107092062	0	107092062	C	A
1	chr1_107094313	0	107094313	G	A
1	chr1_107095506	0	107095506	G	A
1	chr1_107095759	0	107095759	A	G
1	chr1_107117893	0	107117893	C	T
1	chr1_107124261	0	107124261	T	G
1	chr1_107127308	0	107127308	G	C
1	chr1_107131378	0	107131378	T	C
1	chr1_107137973	0	107137973	G	T
1	chr1_107142868	0	107142868	C	G
1	chr1_107150047	0	107150047	T	C
1	chr1_107167133	0	107167133	C	T
1	chr1_107167345	0	107167345	C	G
1	chr1_107192139	0	107192139	C	T
1	chr1_107197817	0	107197817	G	A
1	chr1_107202282	0	107202282	A	C
1	chr1_107205796	0	107205796	T	C
1	chr1_107208503	0	107208503	C	G
1	chr1_107216111	0	107216111	T	C
1	chr1_107226029	0	107226029	A	G
1	chr1_107229387	0	107229387	A	G
1	chr1_107229861	0	107229861	A	G
1	chr1_107229876	0	107229876	A	G
1	chr1_107229895	0	107229895	A	T
1	chr1_107233002	0	107233002	G	T
1	chr1_107242566	0	107242566	A	G
1	chr1_107242994	0	107242994	T	C
1	chr1_107243227	0	107243227	C	A
1	chr1_107248714	0	107248714	C	A
1	chr1_107252759	0	107252759	G	T
1	chr1_107258139	0	107258139	G	A
1	chr1_107258474	0	107258474	T	A
1	chr1_107267702	0	107267702	A	G
1	chr1_107268890	0	107268890	C	G
1	chr1_107270576	0	107270576	C	T
1	chr1_107277686	0	107277686	A	G
1	chr1_107278001	0	107278001	T	C
1	chr1_107293427	0	107293427	T	C
1	chr1_107305038	0	107305038	C	T
1	chr1_107309369	0	107309369	C	T
1	chr1_107311772	0	107311772	T	G
1	chr1_107315959	0	107315959	T	C
1	chr1_107326904	0	107326904	C	T
1	chr1_107354686	0	107354686	C	T
1	chr1_107358997	0	107358997	T	C
1	chr1_107361928	0	107361928	G	A
1	chr1_107364615	0	107364615	A	G
1	chr1_107381209	0	107381209	C	G
1	chr1_107385566	0	107385566	T	C
1	chr1_107386081	0	107386081	A	G
1	chr1_107387228	0	107387228	A	G
1	chr1_107387365	0	107387365	A	G
1	chr1_107389040	0	107389040	T	C
1	chr1_107390666	0	107390666	T	C
1	chr1_107401482	0	107401482	A	G
1	chr1_107403721	0	107403721	A	T
1	chr1_107404248	0	107404248	A	T
1	chr1_107405544	0	107405544	G	A
1	chr1_107406919	0	107406919	A	C
1	chr1_107413288	0	107413288	A	T
1	chr1_107415138	0	107415138	A	T
1	chr1_107415906	0	107415906	T	C
1	chr1_107437416	0	107437416	A	C
1	chr1_107440816	0	107440816	T	C
1	chr1_107444006	0	107444006	C	T
1	chr1_107445751	0	107445751	C	T
1	chr1_107449206	0	107449206	C	G
1	chr1_107450218	0	107450218	A	G
1	chr1_107450289	0	107450289	T	C
1	chr1_107457591	0	107457591	C	T
1	chr1_107457659	0	107457659	T	C
1	chr1_107458040	0	107458040	T	C
1	chr1_107460900	0	107460900	A	T
1	chr1_107461795	0	107461795	A	G
1	chr1_107469991	0	107469991	A	G
1	chr1_107470011	0	107470011	T	C
1	chr1_107471398	0	107471398	T	C
1	chr1_107471446	0	107471446	T	C
1	chr1_107472445	0	107472445	C	A
1	chr1_107474427	0	107474427	A	G
1	chr1_107485276	0	107485276	A	G
1	chr1_107487557	0	107487557	A	G
1	chr1_107493425	0	107493425	C	A
1	chr1_107495067	0	107495067	G	A
1	chr1_107500097	0	107500097	C	A
1	chr1_107507275	0	107507275	T	C
1	chr1_107516727	0	107516727	C	G
1	chr1_107517581	0	107517581	G	C
1	chr1_107524118	0	107524118	T	C
1	chr1_107527995	0	107527995	G	A
1	chr1_107536499	0	107536499	C	A
1	chr1_107539450	0	107539450	C	T
1	chr1_107543000	0	107543000	G	T
1	chr1_107550680	0	107550680	T	C
1	chr1_107553564	0	107553564	C	T
1	chr1_107553787	0	107553787	C	T
1	chr1_107571134	0	107571134	G	T
1	chr1_107574396	0	107574396	T	C
1	chr1_107581070	0	107581070	G	C
1	chr1_107583993	0	107583993	C	T
1	chr1_107585538	0	107585538	A	T
1	chr1_107586598	0	107586598	G	A
1	chr1_107586936	0	107586936	A	C
1	chr1_107594280	0	107594280	A	G
1	chr1_107603021	0	107603021	A	G
1	chr1_107604328	0	107604328	G	A
1	chr1_107604553	0	107604553	T	C
1	chr1_107612728	0	107612728	C	T
1	chr1_107622342	0	107622342	A	T
1	chr1_107631765	0	107631765	T	C
1	chr1_107637709	0	107637709	C	G
1	chr1_107653812	0	107653812	A	G
1	chr1_107653938	0	107653938	T	A
1	chr1_107663795	0	107663795	G	C
1	chr1_107666403	0	107666403	A	G
1	chr1_107666502	0	107666502	T	C
1	chr1_107667678	0	107667678	G	T
1	chr1_107668227	0	107668227	A	G
1	chr1_107672022	0	107672022	A	G
1	chr1_107675568	0	107675568	A	G
1	chr1_107677333	0	107677333	T	C
1	chr1_107677792	0	107677792	G	A
1	chr1_107680135	0	107680135	A	G
1	chr1_107687406	0	107687406	T	G
1	chr1_107706250	0	107706250	G	A
1	chr1_107708391	0	107708391	C	T
1	chr1_107709408	0	107709408	T	C
1	chr1_107720243	0	107720243	A	C
1	chr1_107727562	0	107727562	G	A
1	chr1_107728498	0	107728498	T	C
1	chr1_107731629	0	107731629	G	A
1	chr1_107732820	0	107732820	T	C
1	chr1_107735164	0	107735164	G	A
1	chr1_107741771	0	107741771	G	A
1	chr1_107742833	0	107742833	T	C
1	chr1_107751645	0	107751645	G	A
1	chr1_107757938	0	107757938	C	G
1	chr1_107758208	0	107758208	C	T
1	chr1_107758438	0	107758438	A	G
1	chr1_107762562	0	107762562	A	G
1	chr1_107762809	0	107762809	A	G
1	chr1_107769967	0	107769967	A	G
1	chr1_107770653	0	107770653	A	G
1	chr1_107776617	0	107776617	A	G
1	chr1_107779165	0	107779165	G	C
1	chr1_107780689	0	107780689	A	G
1	chr1_107780906	0	107780906	T	C
1	chr1_107781176	0	107781176	C	G
1	chr1_107783071	0	107783071	T	C
1	chr1_107785484	0	107785484	T	C
1	chr1_107788484	0	107788484	T	C
1	chr1_107788665	0	107788665	A	G
1	chr1_107789473	0	107789473	C	T
1	chr1_107793833	0	107793833	G	C
1	chr1_107802363	0	107802363	A	G
1	chr1_107804185	0	107804185	G	C
1	chr1_107805523	0	107805523	C	A
1	chr1_107814763	0	107814763	A	C
1	chr1_107819128	0	107819128	T	C
1	chr1_107822478	0	107822478	T	G
1	chr1_107830782	0	107830782	T	C
1	chr1_107831301	0	107831301	C	G
1	chr1_107832476	0	107832476	C	G
1	chr1_107833519	0	107833519	C	T
1	chr1_107842137	0	107842137	G	C
1	chr1_107859685	0	107859685	T	G
1	chr1_107862005	0	107862005	C	T
1	chr1_107863069	0	107863069	T	C
1	chr1_107867086	0	107867086	C	G
1	chr1_107868685	0	107868685	A	G
1	chr1_107873212	0	107873212	A	C
1	chr1_107873402	0	107873402	G	A
1	chr1_107877468	0	107877468	T	C
1	chr1_107877503	0	107877503	C	T
1	chr1_107878996	0	107878996	C	T
1	chr1_107882799	0	107882799	C	G
1	chr1_107895354	0	107895354	C	T
1	chr1_107899291	0	107899291	C	T
1	chr1_107900708	0	107900708	C	G
1	chr1_107904437	0	107904437	C	T
1	chr1_107905476	0	107905476	C	T
1	chr1_107909093	0	107909093	G	T
1	chr1_107915538	0	107915538	C	T
1	chr1_107917276	0	107917276	A	G
1	chr1_107922615	0	107922615	G	C
1	chr1_107929032	0	107929032	A	G
1	chr1_107932554	0	107932554	T	C
1	chr1_107932644	0	107932644	T	C
1	chr1_107940862	0	107940862	G	C
1	chr1_107943505	0	107943505	T	C
1	chr1_107949522	0	107949522	T	C
1	chr1_107951215	0	107951215	A	G
1	chr1_107952435	0	107952435	T	A
1	chr1_107954358	0	107954358	G	A
1	chr1_107956310	0	107956310	T	G
1	chr1_107957646	0	107957646	G	A
1	chr1_107957845	0	107957845	C	T
1	chr1_107974653	0	107974653	A	G
1	chr1_107980594	0	107980594	G	C
1	chr1_107983399	0	107983399	C	A
1	chr1_107986035	0	107986035	G	A
1	chr1_107987216	0	107987216	A	G
1	chr1_107988405	0	107988405	T	C
1	chr1_107991491	0	107991491	T	C
1	chr1_107993534	0	107993534	T	A
1	chr1_107994381	0	107994381	A	G
1	chr1_107996792	0	107996792	A	G
1	chr1_107997404	0	107997404	T	C
1	chr1_107997549	0	107997549	T	G
1	chr1_107998312	0	107998312	A	G
1	chr1_108020773	0	108020773	C	T
1	chr1_108023410	0	108023410	T	C
1	chr1_108023938	0	108023938	G	A
1	chr1_108030519	0	108030519	C	G
1	chr1_108030608	0	108030608	C	T
1	chr1_108038185	0	108038185	T	G
1	chr1_108051134	0	108051134	C	T
1	chr1_108051502	0	108051502	A	G
1	chr1_108052158	0	108052158	G	T
1	chr1_108055980	0	108055980	C	T
1	chr1_108063675	0	108063675	T	C
1	chr1_108066190	0	108066190	G	T
1	chr1_108067452	0	108067452	G	A
1	chr1_108067530	0	108067530	T	C
1	chr1_108075909	0	108075909	C	G
1	chr1_108079312	0	108079312	C	T
1	chr1_108083060	0	108083060	A	C
1	chr1_108085127	0	108085127	A	C
1	chr1_108086599	0	108086599	T	C
1	chr1_108087218	0	108087218	T	C
1	chr1_108089169	0	108089169	T	C
1	chr1_108095879	0	108095879	G	A
1	chr1_108098327	0	108098327	A	G
1	chr1_108107253	0	108107253	A	G
1	chr1_108107907	0	108107907	G	T
1	chr1_108110425	0	108110425	C	T
1	chr1_108111029	0	108111029	T	C
1	chr1_108113602	0	108113602	T	C
1	chr1_108119021	0	108119021	T	G
1	chr1_108120965	0	108120965	A	T
1	chr1_108125352	0	108125352	T	A
1	chr1_108125938	0	108125938	T	G
1	chr1_108126087	0	108126087	C	G
1	chr1_108126261	0	108126261	A	G
1	chr1_108127690	0	108127690	A	G
1	chr1_108128538	0	108128538	T	C
1	chr1_108131214	0	108131214	T	C
1	chr1_108132332	0	108132332	G	T
1	chr1_108133961	0	108133961	T	G
1	chr1_108136853	0	108136853	C	G
1	chr1_108138619	0	108138619	C	T
1	chr1_108148329	0	108148329	C	T
1	chr1_108160076	0	108160076	G	A
1	chr1_108162785	0	108162785	C	T
1	chr1_108163691	0	108163691	C	G
1	chr1_108166047	0	108166047	A	G
1	chr1_108173060	0	108173060	C	T
1	chr1_108173847	0	108173847	G	C
1	chr1_108175361	0	108175361	C	G
1	chr1_108192449	0	108192449	A	G
1	chr1_108192961	0	108192961	G	A
1	chr1_108208941	0	108208941	T	C
1	chr1_108220150	0	108220150	C	T
1	chr1_108221033	0	108221033	A	G
1	chr1_108236796	0	108236796	A	G
1	chr1_108246246	0	108246246	T	C
1	chr1_108250498	0	108250498	C	A
1	chr1_108252427	0	108252427	G	A
1	chr1_108260221	0	108260221	T	G
1	chr1_108263088	0	108263088	C	T
1	chr1_108263843	0	108263843	A	G
1	chr1_108264486	0	108264486	T	A
1	chr1_108264878	0	108264878	C	T
1	chr1_108265658	0	108265658	T	A
1	chr1_108268643	0	108268643	G	A
1	chr1_108268665	0	108268665	A	T
1	chr1_108271227	0	108271227	C	T
1	chr1_108273279	0	108273279	G	T
1	chr1_108273360	0	108273360	T	C
1	chr1_108278261	0	108278261	C	T
1	chr1_108278681	0	108278681	A	G
1	chr1_108279126	0	108279126	C	T
1	chr1_108280579	0	108280579	G	T
1	chr1_108294433	0	108294433	A	C
1	chr1_108300748	0	108300748	A	G
1	chr1_108303007	0	108303007	T	C
1	chr1_108307944	0	108307944	G	A
1	chr1_108317659	0	108317659	C	T
1	chr1_108322575	0	108322575	A	G
1	chr1_108326169	0	108326169	A	C
1	chr1_108330519	0	108330519	A	G
1	chr1_108331152	0	108331152	A	G
1	chr1_108331273	0	108331273	G	C
1	chr1_108339831	0	108339831	A	G
1	chr1_108339912	0	108339912	C	T
1	chr1_108340260	0	108340260	A	G
1	chr1_108366717	0	108366717	C	T
1	chr1_108367940	0	108367940	G	A
1	chr1_108369117	0	108369117	A	G
1	chr1_108370021	0	108370021	G	A
1	chr1_108373924	0	108373924	T	C
1	chr1_108373959	0	108373959	C	T
1	chr1_108382765	0	108382765	G	T
1	chr1_108384384	0	108384384	C	T
1	chr1_108389310	0	108389310	T	C
1	chr1_108389412	0	108389412	T	C
1	chr1_108391462	0	108391462	G	C
1	chr1_108392835	0	108392835	A	G
1	chr1_108394711	0	108394711	T	G
1	chr1_108394712	0	108394712	T	C
1	chr1_108403458	0	108403458	T	C
1	chr1_108403927	0	108403927	A	G
1	chr1_108413247	0	108413247	T	C
1	chr1_108419079	0	108419079	A	G
1	chr1_108421668	0	108421668	T	C
1	chr1_108422507	0	108422507	T	C
1	chr1_108427426	0	108427426	C	G
1	chr1_108429143	0	108429143	C	T
1	chr1_108432003	0	108432003	C	G
1	chr1_108433960	0	108433960	A	G
1	chr1_108440670	0	108440670	T	C
1	chr1_108443660	0	108443660	A	G
1	chr1_108447742	0	108447742	A	T
1	chr1_108452660	0	108452660	A	G
1	chr1_108461562	0	108461562	G	A
1	chr1_108463113	0	108463113	G	T
1	chr1_108466240	0	108466240	C	A
1	chr1_108468175	0	108468175	G	A
1	chr1_108468891	0	108468891	T	C
1	chr1_108471473	0	108471473	T	A
1	chr1_108473304	0	108473304	T	C
1	chr1_108477296	0	108477296	T	G
1	chr1_108479847	0	108479847	C	A
1	chr1_108501802	0	108501802	C	G
1	chr1_108505489	0	108505489	T	C
1	chr1_108509642	0	108509642	G	A
1	chr1_108511528	0	108511528	C	A
1	chr1_108523824	0	108523824	G	A
1	chr1_108523975	0	108523975	A	G
1	chr1_108526259	0	108526259	T	C
1	chr1_108533198	0	108533198	T	C
1	chr1_108535049	0	108535049	C	T
1	chr1_108539519	0	108539519	A	G
1	chr1_108540781	0	108540781	G	C
1	chr1_108541104	0	108541104	A	T
1	chr1_108542335	0	108542335	A	C
1	chr1_108548508	0	108548508	C	A
1	chr1_108553557	0	108553557	A	G
1	chr1_108560690	0	108560690	A	T
1	chr1_108564239	0	108564239	T	C
1	chr1_108565258	0	108565258	C	G
1	chr1_108565920	0	108565920	C	A
1	chr1_108573882	0	108573882	G	C
1	chr1_108581140	0	108581140	A	G
1	chr1_108587443	0	108587443	T	C
1	chr1_108603946	0	108603946	T	C
1	chr1_108607111	0	108607111	T	C
1	chr1_108614698	0	108614698	C	T
1	chr1_108623890	0	108623890	C	T
1	chr1_108624584	0	108624584	T	G
1	chr1_108624944	0	108624944	G	A
1	chr1_108633466	0	108633466	G	C
1	chr1_108636653	0	108636653	G	C
1	chr1_108637349	0	108637349	T	C
1	chr1_108637408	0	108637408	G	C
1	chr1_108637896	0	108637896	T	C
1	chr1_108641975	0	108641975	G	T
1	chr1_108646930	0	108646930	T	C
1	chr1_108648270	0	108648270	G	A
1	chr1_108654613	0	108654613	A	G
1	chr1_108655470	0	108655470	C	G
1	chr1_108655704	0	108655704	G	A
1	chr1_108656053	0	108656053	G	T
1	chr1_108656396	0	108656396	T	C
1	chr1_108657565	0	108657565	A	G
1	chr1_108658108	0	108658108	C	G
1	chr1_108675092	0	108675092	C	T
1	chr1_108678298	0	108678298	A	G
1	chr1_108679746	0	108679746	T	C
1	chr1_108681521	0	108681521	C	G
1	chr1_108684578	0	108684578	G	A
1	chr1_108687744	0	108687744	T	C
1	chr1_108690368	0	108690368	C	T
1	chr1_108691330	0	108691330	C	T
1	chr1_108701601	0	108701601	T	C
1	chr1_108703389	0	108703389	C	T
1	chr1_108703480	0	108703480	A	G
1	chr1_108704992	0	108704992	T	C
1	chr1_108705769	0	108705769	A	G
1	chr1_108711132	0	108711132	A	C
1	chr1_108713274	0	108713274	A	G
1	chr1_108727650	0	108727650	T	C
1	chr1_108731875	0	108731875	T	C
1	chr1_108732183	0	108732183	G	A
1	chr1_108732990	0	108732990	T	C
1	chr1_108737192	0	108737192	T	C
1	chr1_108744183	0	108744183	C	T
1	chr1_108744398	0	108744398	C	T
1	chr1_108746919	0	108746919	C	T
1	chr1_108753034	0	108753034	C	T
1	chr1_108754412	0	108754412	G	A
1	chr1_108757457	0	108757457	T	C
1	chr1_108761300	0	108761300	A	G
1	chr1_108761659	0	108761659	C	G
1	chr1_108761953	0	108761953	G	T
1	chr1_108764486	0	108764486	T	C
1	chr1_108769699	0	108769699	C	T
1	chr1_108772076	0	108772076	T	C
1	chr1_108777440	0	108777440	T	C
1	chr1_108781461	0	108781461	C	T
1	chr1_108781674	0	108781674	A	G
1	chr1_108783543	0	108783543	A	G
1	chr1_108792131	0	108792131	G	A
1	chr1_108793096	0	108793096	G	C
1	chr1_108795232	0	108795232	C	T
1	chr1_108797638	0	108797638	C	T
1	chr1_108797717	0	108797717	T	C
1	chr1_108805361	0	108805361	A	C
1	chr1_108810773	0	108810773	T	G
1	chr1_108814567	0	108814567	C	T
1	chr1_108824455	0	108824455	T	C
1	chr1_108833412	0	108833412	C	T
1	chr1_108842836	0	108842836	T	C
1	chr1_108846379	0	108846379	G	C
1	chr1_108854046	0	108854046	G	A
1	chr1_108860501	0	108860501	C	T
1	chr1_108869828	0	108869828	T	C
1	chr1_108871491	0	108871491	T	C
1	chr1_108872991	0	108872991	T	G
1	chr1_108890846	0	108890846	T	C
1	chr1_108901815	0	108901815	A	G
1	chr1_108909592	0	108909592	C	T
1	chr1_108910601	0	108910601	A	G
1	chr1_108921516	0	108921516	T	C
1	chr1_108924024	0	108924024	C	T
1	chr1_108924094	0	108924094	A	G
1	chr1_108926260	0	108926260	A	G
1	chr1_108926713	0	108926713	A	C
1	chr1_108934861	0	108934861	A	T
1	chr1_108940676	0	108940676	C	T
1	chr1_108942501	0	108942501	T	A
1	chr1_108945134	0	108945134	A	G
1	chr1_108945171	0	108945171	A	C
1	chr1_108947273	0	108947273	T	C
1	chr1_108947838	0	108947838	G	A
1	chr1_108949990	0	108949990	T	A
1	chr1_108959846	0	108959846	A	C
1	chr1_108979870	0	108979870	C	T
1	chr1_108981640	0	108981640	G	A
1	chr1_108993181	0	108993181	T	C
1	chr1_108994867	0	108994867	T	C
1	chr1_109010863	0	109010863	T	A
1	chr1_109012883	0	109012883	A	T
1	chr1_109017837	0	109017837	T	C
1	chr1_109020018	0	109020018	A	C
1	chr1_109024001	0	109024001	G	C
1	chr1_109024411	0	109024411	T	G
1	chr1_109025388	0	109025388	G	A
1	chr1_109035341	0	109035341	A	G
1	chr1_109041400	0	109041400	G	A
1	chr1_109046140	0	109046140	T	C
1	chr1_109048609	0	109048609	T	C
1	chr1_109053064	0	109053064	G	A
1	chr1_109054092	0	109054092	G	A
1	chr1_109056769	0	109056769	G	A
1	chr1_109071193	0	109071193	G	A
1	chr1_109073431	0	109073431	C	T
1	chr1_109077617	0	109077617	C	T
1	chr1_109082873	0	109082873	T	C
1	chr1_109083025	0	109083025	A	G
1	chr1_109089240	0	109089240	A	G
1	chr1_109090442	0	109090442	G	A
1	chr1_109095939	0	109095939	T	C
1	chr1_109096864	0	109096864	T	C
1	chr1_109097997	0	109097997	A	G
1	chr1_109099045	0	109099045	T	C
1	chr1_109099926	0	109099926	A	C
1	chr1_109100847	0	109100847	G	A
1	chr1_109108260	0	109108260	G	T
1	chr1_109119552	0	109119552	T	C
1	chr1_109130483	0	109130483	A	G
1	chr1_109137337	0	109137337	G	C
1	chr1_109152709	0	109152709	A	G
1	chr1_109153316	0	109153316	C	T
1	chr1_109171878	0	109171878	G	A
1	chr1_109203123	0	109203123	T	C
1	chr1_109216452	0	109216452	T	C
1	chr1_109216769	0	109216769	T	G
1	chr1_109216803	0	109216803	A	G
1	chr1_109217795	0	109217795	T	C
1	chr1_109229290	0	109229290	G	A
1	chr1_109231720	0	109231720	C	T
1	chr1_109242591	0	109242591	A	T
1	chr1_109243154	0	109243154	G	C
1	chr1_109246053	0	109246053	G	C
1	chr1_109254230	0	109254230	C	G
1	chr1_109256465	0	109256465	T	C
1	chr1_109258095	0	109258095	T	A
1	chr1_109261800	0	109261800	G	A
1	chr1_109262807	0	109262807	T	C
1	chr1_109263513	0	109263513	A	G
1	chr1_109268368	0	109268368	G	C
1	chr1_109268441	0	109268441	A	G
1	chr1_109276080	0	109276080	A	T
1	chr1_109277820	0	109277820	A	G
1	chr1_109284339	0	109284339	T	C
1	chr1_109285538	0	109285538	C	T
1	chr1_109286920	0	109286920	C	T
1	chr1_109289118	0	109289118	T	A
1	chr1_109290702	0	109290702	A	C
1	chr1_109295004	0	109295004	T	C
1	chr1_109296873	0	109296873	A	G
1	chr1_109300467	0	109300467	A	G
1	chr1_109300521	0	109300521	T	C
1	chr1_109304046	0	109304046	G	C
1	chr1_109305772	0	109305772	A	G
1	chr1_109309614	0	109309614	C	G
1	chr1_109318876	0	109318876	C	T
1	chr1_109332727	0	109332727	T	G
1	chr1_109339475	0	109339475	A	G
1	chr1_109340081	0	109340081	G	C
1	chr1_109346860	0	109346860	G	A
1	chr1_109347135	0	109347135	C	G
1	chr1_109347620	0	109347620	G	A
1	chr1_109349700	0	109349700	G	A
1	chr1_109350662	0	109350662	C	T
1	chr1_109360717	0	109360717	T	C
1	chr1_109382169	0	109382169	G	A
1	chr1_109402241	0	109402241	C	A
1	chr1_109406501	0	109406501	A	T
1	chr1_109409357	0	109409357	C	G
1	chr1_109409501	0	109409501	C	T
1	chr1_109413770	0	109413770	A	G
1	chr1_109426714	0	109426714	G	A
1	chr1_109437330	0	109437330	T	G
1	chr1_109438545	0	109438545	A	G
1	chr1_109438834	0	109438834	C	T
1	chr1_109458957	0	109458957	A	G
1	chr1_109460361	0	109460361	T	G
1	chr1_109462176	0	109462176	T	C
1	chr1_109463936	0	109463936	C	A
1	chr1_109465395	0	109465395	T	C
1	chr1_109470453	0	109470453	G	A
1	chr1_109472221	0	109472221	T	C
1	chr1_109472507	0	109472507	A	G
1	chr1_109477668	0	109477668	T	C
1	chr1_109478113	0	109478113	G	A
1	chr1_109481086	0	109481086	G	A
1	chr1_109485305	0	109485305	A	C
1	chr1_109494145	0	109494145	T	C
1	chr1_109501517	0	109501517	G	A
1	chr1_109501579	0	109501579	G	A
1	chr1_109502841	0	109502841	A	G
1	chr1_109520154	0	109520154	C	T
1	chr1_109522375	0	109522375	T	C
1	chr1_109524419	0	109524419	A	C
1	chr1_109542111	0	109542111	T	C
1	chr1_109557511	0	109557511	A	G
1	chr1_109562404	0	109562404	C	T
1	chr1_109569794	0	109569794	A	C
1	chr1_109570275	0	109570275	T	C
1	chr1_109571516	0	109571516	C	A
1	chr1_109572047	0	109572047	T	C
1	chr1_109572130	0	109572130	C	A
1	chr1_109575848	0	109575848	C	G
1	chr1_109582461	0	109582461	T	A
1	chr1_109588591	0	109588591	T	C
1	chr1_109592836	0	109592836	C	A
1	chr1_109593300	0	109593300	C	T
1	chr1_109594407	0	109594407	G	A
1	chr1_109598472	0	109598472	A	G
1	chr1_109599708	0	109599708	A	T
1	chr1_109599965	0	109599965	T	C
1	chr1_109599970	0	109599970	A	T
1	chr1_109601346	0	109601346	A	T
1	chr1_109601729	0	109601729	G	T
1	chr1_109608600	0	109608600	T	C
1	chr1_109615036	0	109615036	G	C
1	chr1_109618704	0	109618704	T	G
1	chr1_109619080	0	109619080	A	G
1	chr1_109619336	0	109619336	C	A
1	chr1_109623138	0	109623138	A	C
1	chr1_109627000	0	109627000	G	C
1	chr1_109633824	0	109633824	T	C
1	chr1_109634043	0	109634043	C	G
1	chr1_109636260	0	109636260	A	G
1	chr1_109662328	0	109662328	T	C
1	chr1_109665147	0	109665147	A	G
1	chr1_109671388	0	109671388	C	G
1	chr1_109676498	0	109676498	A	G
1	chr1_109677918	0	109677918	G	T
1	chr1_109681608	0	109681608	G	A
1	chr1_109691929	0	109691929	A	G
1	chr1_109692259	0	109692259	C	G
1	chr1_109693469	0	109693469	G	C
1	chr1_109694553	0	109694553	T	G
1	chr1_109698749	0	109698749	C	A
1	chr1_109702048	0	109702048	G	C
1	chr1_109713340	0	109713340	C	T
1	chr1_109723541	0	109723541	A	G
1	chr1_109724199	0	109724199	G	C
1	chr1_109725199	0	109725199	G	T
1	chr1_109726045	0	109726045	T	C
1	chr1_109736237	0	109736237	G	T
1	chr1_109736496	0	109736496	T	C
1	chr1_109737039	0	109737039	C	T
1	chr1_109739812	0	109739812	C	T
1	chr1_109740197	0	109740197	G	C
1	chr1_109746765	0	109746765	A	G
1	chr1_109748337	0	109748337	T	C
1	chr1_109756730	0	109756730	C	T
1	chr1_109759715	0	109759715	A	C
1	chr1_109776600	0	109776600	A	G
1	chr1_109782413	0	109782413	A	G
1	chr1_109786629	0	109786629	T	G
1	chr1_109787010	0	109787010	T	G
1	chr1_109791478	0	109791478	T	C
1	chr1_109801314	0	109801314	A	G
1	chr1_109803684	0	109803684	T	G
1	chr1_109807290	0	109807290	T	C
1	chr1_109812901	0	109812901	G	A
1	chr1_109819804	0	109819804	G	C
1	chr1_109822437	0	109822437	G	A
1	chr1_109822794	0	109822794	C	T
1	chr1_109831544	0	109831544	A	G
1	chr1_109846838	0	109846838	T	A
1	chr1_109855293	0	109855293	T	G
1	chr1_109856113	0	109856113	T	G
1	chr1_109856474	0	109856474	C	A
1	chr1_109856583	0	109856583	T	G
1	chr1_109859015	0	109859015	C	G
1	chr1_109861411	0	109861411	G	C
1	chr1_109864228	0	109864228	A	C
1	chr1_109865928	0	109865928	T	C
1	chr1_109866288	0	109866288	G	T
1	chr1_109870039	0	109870039	A	G
1	chr1_109876074	0	109876074	A	G
1	chr1_109877576	0	109877576	C	A
1	chr1_109881132	0	109881132	T	C
1	chr1_109884972	0	109884972	C	T
1	chr1_109887221	0	109887221	C	G
1	chr1_109890660	0	109890660	T	A
1	chr1_109893572	0	109893572	G	C
1	chr1_109896996	0	109896996	C	A
1	chr1_109900416	0	109900416	A	G
1	chr1_109924483	0	109924483	G	C
1	chr1_109926953	0	109926953	C	A
1	chr1_109928117	0	109928117	T	C
1	chr1_109932820	0	109932820	T	C
1	chr1_109932862	0	109932862	A	G
1	chr1_109935546	0	109935546	A	G
1	chr1_109936030	0	109936030	C	T
1	chr1_109936257	0	109936257	G	A
1	chr1_109938991	0	109938991	C	A
1	chr1_109945888	0	109945888	G	A
1	chr1_109954023	0	109954023	C	T
1	chr1_109955567	0	109955567	C	G
1	chr1_109970596	0	109970596	T	A
1	chr1_109979790	0	109979790	G	A
1	chr1_109992247	0	109992247	A	T
1	chr1_109995816	0	109995816	C	A
1	chr1_110000594	0	110000594	G	T
1	chr1_110004017	0	110004017	T	C
1	chr1_110007799	0	110007799	T	G
1	chr1_110014647	0	110014647	T	C
1	chr1_110026761	0	110026761	G	A
1	chr1_110028356	0	110028356	C	T
1	chr1_110032947	0	110032947	C	G
1	chr1_110034119	0	110034119	G	A
1	chr1_110042370	0	110042370	A	G
1	chr1_110044154	0	110044154	C	T
1	chr1_110044512	0	110044512	T	G
1	chr1_110195876	0	110195876	T	C
1	chr1_110207925	0	110207925	G	C
1	chr1_110211197	0	110211197	C	A
1	chr1_110225469	0	110225469	G	T
1	chr1_110231476	0	110231476	C	T
1	chr1_110239113	0	110239113	A	C
1	chr1_110241227	0	110241227	G	T
1	chr1_110242150	0	110242150	A	G
1	chr1_110242153	0	110242153	C	T
1	chr1_110249519	0	110249519	G	A
1	chr1_110249598	0	110249598	A	G
1	chr1_110255466	0	110255466	A	G
1	chr1_110256237	0	110256237	A	G
1	chr1_110268601	0	110268601	C	T
1	chr1_110277540	0	110277540	T	C
1	chr1_110282027	0	110282027	A	G
1	chr1_110288097	0	110288097	C	G
1	chr1_110288275	0	110288275	A	G
1	chr1_110288633	0	110288633	G	A
1	chr1_110290005	0	110290005	T	G
1	chr1_110303022	0	110303022	G	A
1	chr1_110305115	0	110305115	T	G
1	chr1_110313495	0	110313495	G	A
1	chr1_110315040	0	110315040	T	A
1	chr1_110315498	0	110315498	G	A
1	chr1_110315611	0	110315611	A	G
1	chr1_110315655	0	110315655	G	C
1	chr1_110342680	0	110342680	A	G
1	chr1_110352164	0	110352164	C	T
1	chr1_110356235	0	110356235	A	C
1	chr1_110361722	0	110361722	A	G
1	chr1_110362308	0	110362308	G	T
1	chr1_110363822	0	110363822	G	C
1	chr1_110364037	0	110364037	C	T
1	chr1_110368351	0	110368351	T	C
1	chr1_110375789	0	110375789	T	G
1	chr1_110376181	0	110376181	C	A
1	chr1_110380757	0	110380757	G	A
1	chr1_110381517	0	110381517	G	T
1	chr1_110384545	0	110384545	A	C
1	chr1_110384896	0	110384896	T	C
1	chr1_110395068	0	110395068	T	C
1	chr1_110412618	0	110412618	T	G
1	chr1_110418346	0	110418346	G	C
1	chr1_110436556	0	110436556	G	A
1	chr1_110438476	0	110438476	G	A
1	chr1_110450069	0	110450069	C	T
1	chr1_110450626	0	110450626	G	A
1	chr1_110450786	0	110450786	C	T
1	chr1_110452588	0	110452588	A	C
1	chr1_110453193	0	110453193	T	G
1	chr1_110453974	0	110453974	T	C
1	chr1_110454487	0	110454487	G	C
1	chr1_110463885	0	110463885	C	G
1	chr1_110463891	0	110463891	A	G
1	chr1_110465425	0	110465425	C	A
1	chr1_110482854	0	110482854	G	T
1	chr1_110503587	0	110503587	T	G
1	chr1_110504800	0	110504800	A	C
1	chr1_110507848	0	110507848	A	C
1	chr1_110507892	0	110507892	C	A
1	chr1_110509393	0	110509393	T	G
1	chr1_110512725	0	110512725	G	A
1	chr1_110513649	0	110513649	C	A
1	chr1_110518292	0	110518292	C	T
1	chr1_110519768	0	110519768	G	A
1	chr1_110521487	0	110521487	T	C
1	chr1_110525499	0	110525499	A	G
1	chr1_110535769	0	110535769	C	G
1	chr1_110542347	0	110542347	T	G
1	chr1_110557262	0	110557262	G	T
1	chr1_110564854	0	110564854	T	C
1	chr1_110569278	0	110569278	C	T
1	chr1_110586378	0	110586378	G	T
1	chr1_110596125	0	110596125	T	C
1	chr1_110604727	0	110604727	T	C
1	chr1_110608006	0	110608006	T	C
1	chr1_110619993	0	110619993	T	C
1	chr1_110626386	0	110626386	G	A
1	chr1_110634478	0	110634478	A	T
1	chr1_110642129	0	110642129	A	G
1	chr1_110647481	0	110647481	C	T
1	chr1_110655828	0	110655828	G	T
1	chr1_110676946	0	110676946	T	G
1	chr1_110680355	0	110680355	C	T
1	chr1_110688585	0	110688585	G	A
1	chr1_110696260	0	110696260	C	A
1	chr1_110704151	0	110704151	G	C
1	chr1_110706141	0	110706141	C	A
1	chr1_110708561	0	110708561	A	C
1	chr1_110709397	0	110709397	C	T
1	chr1_110717139	0	110717139	G	T
1	chr1_110724660	0	110724660	T	C
1	chr1_110730589	0	110730589	G	A
1	chr1_110736229	0	110736229	C	A
1	chr1_110743052	0	110743052	A	G
1	chr1_110745039	0	110745039	C	T
1	chr1_110751159	0	110751159	A	G
1	chr1_110751189	0	110751189	C	A
1	chr1_110762223	0	110762223	A	T
1	chr1_110764409	0	110764409	A	G
1	chr1_110765868	0	110765868	C	A
1	chr1_110767501	0	110767501	C	G
1	chr1_110780586	0	110780586	C	T
1	chr1_110781598	0	110781598	C	T
1	chr1_110783610	0	110783610	T	C
1	chr1_110788318	0	110788318	A	G
1	chr1_110796254	0	110796254	T	A
1	chr1_110805217	0	110805217	T	C
1	chr1_110805528	0	110805528	T	C
1	chr1_110807421	0	110807421	G	C
1	chr1_110813617	0	110813617	C	T
1	chr1_110840026	0	110840026	C	G
1	chr1_110847602	0	110847602	A	T
1	chr1_110856339	0	110856339	A	C
1	chr1_110859826	0	110859826	G	A
1	chr1_110863478	0	110863478	A	G
1	chr1_110866074	0	110866074	T	C
1	chr1_110873747	0	110873747	T	G
1	chr1_110877067	0	110877067	T	C
1	chr1_110877685	0	110877685	T	C
1	chr1_110881983	0	110881983	G	A
1	chr1_110885510	0	110885510	C	T
1	chr1_110890932	0	110890932	C	G
1	chr1_110894930	0	110894930	C	G
1	chr1_110905448	0	110905448	T	C
1	chr1_110907357	0	110907357	T	C
1	chr1_110911564	0	110911564	C	G
1	chr1_110911586	0	110911586	C	G
1	chr1_110920791	0	110920791	G	A
1	chr1_110930242	0	110930242	G	T
1	chr1_110939317	0	110939317	T	C
1	chr1_110942467	0	110942467	T	G
1	chr1_110949582	0	110949582	A	T
1	chr1_110961014	0	110961014	T	G
1	chr1_110964604	0	110964604	C	T
1	chr1_110970651	0	110970651	A	G
1	chr1_110979695	0	110979695	C	T
1	chr1_110981823	0	110981823	G	A
1	chr1_110981869	0	110981869	G	A
1	chr1_110988728	0	110988728	G	C
1	chr1_110990515	0	110990515	T	G
1	chr1_110990639	0	110990639	C	G
1	chr1_111023725	0	111023725	G	A
1	chr1_111024566	0	111024566	T	C
1	chr1_111029598	0	111029598	G	A
1	chr1_111030293	0	111030293	G	A
1	chr1_111045778	0	111045778	T	C
1	chr1_111047616	0	111047616	A	G
1	chr1_111058431	0	111058431	C	T
1	chr1_111061694	0	111061694	G	A
1	chr1_111061941	0	111061941	T	C
1	chr1_111069282	0	111069282	T	C
1	chr1_111070595	0	111070595	G	A
1	chr1_111075641	0	111075641	G	A
1	chr1_111096518	0	111096518	A	G
1	chr1_111099635	0	111099635	T	C
1	chr1_111102655	0	111102655	T	C
1	chr1_111104443	0	111104443	C	T
1	chr1_111110565	0	111110565	A	G
1	chr1_111113216	0	111113216	C	T
1	chr1_111120271	0	111120271	T	C
1	chr1_111124885	0	111124885	C	G
1	chr1_111126777	0	111126777	A	G
1	chr1_111131443	0	111131443	A	G
1	chr1_111133456	0	111133456	T	C
1	chr1_111134142	0	111134142	G	A
1	chr1_111135015	0	111135015	A	G
1	chr1_111135792	0	111135792	T	C
1	chr1_111144013	0	111144013	A	C
1	chr1_111146730	0	111146730	A	C
1	chr1_111146777	0	111146777	C	T
1	chr1_111151054	0	111151054	T	C
1	chr1_111153800	0	111153800	G	A
1	chr1_111156395	0	111156395	A	G
1	chr1_111159123	0	111159123	C	T
1	chr1_111159929	0	111159929	T	A
1	chr1_111162284	0	111162284	A	G
1	chr1_111164895	0	111164895	C	A
1	chr1_111165627	0	111165627	C	T
1	chr1_111167419	0	111167419	T	G
1	chr1_111169938	0	111169938	G	C
1	chr1_111170397	0	111170397	T	C
1	chr1_111173058	0	111173058	G	A
1	chr1_111180255	0	111180255	A	C
1	chr1_111182026	0	111182026	T	C
1	chr1_111182059	0	111182059	T	C
1	chr1_111183303	0	111183303	G	A
1	chr1_111185930	0	111185930	C	A
1	chr1_111195256	0	111195256	C	A
1	chr1_111202214	0	111202214	G	T
1	chr1_111205121	0	111205121	C	A
1	chr1_111206898	0	111206898	C	T
1	chr1_111212191	0	111212191	G	T
1	chr1_111214082	0	111214082	T	C
1	chr1_111216952	0	111216952	T	C
1	chr1_111218175	0	111218175	A	G
1	chr1_111222728	0	111222728	G	A
1	chr1_111228103	0	111228103	G	A
1	chr1_111229848	0	111229848	A	C
1	chr1_111230906	0	111230906	T	C
1	chr1_111232826	0	111232826	A	G
1	chr1_111239524	0	111239524	T	A
1	chr1_111251760	0	111251760	T	A
1	chr1_111261022	0	111261022	C	T
1	chr1_111263473	0	111263473	A	T
1	chr1_111271594	0	111271594	A	G
1	chr1_111278076	0	111278076	A	C
1	chr1_111279377	0	111279377	A	G
1	chr1_111283458	0	111283458	T	C
1	chr1_111284528	0	111284528	C	T
1	chr1_111285604	0	111285604	A	G
1	chr1_111289656	0	111289656	A	G
1	chr1_111292463	0	111292463	C	T
1	chr1_111299270	0	111299270	A	T
1	chr1_111299736	0	111299736	A	C
1	chr1_111312454	0	111312454	C	T
1	chr1_111319904	0	111319904	T	G
1	chr1_111323456	0	111323456	A	G
1	chr1_111327033	0	111327033	A	G
1	chr1_111327669	0	111327669	T	G
1	chr1_111327784	0	111327784	G	A
1	chr1_111331480	0	111331480	A	G
1	chr1_111331741	0	111331741	T	G
1	chr1_111337064	0	111337064	A	C
1	chr1_111338838	0	111338838	A	G
1	chr1_111342185	0	111342185	A	C
1	chr1_111347626	0	111347626	A	G
1	chr1_111353629	0	111353629	A	G
1	chr1_111354447	0	111354447	T	C
1	chr1_111363275	0	111363275	C	T
1	chr1_111371217	0	111371217	T	C
1	chr1_111374331	0	111374331	C	A
1	chr1_111378549	0	111378549	C	T
1	chr1_111383990	0	111383990	G	C
1	chr1_111384838	0	111384838	A	G
1	chr1_111385568	0	111385568	T	G
1	chr1_111386583	0	111386583	T	C
1	chr1_111386698	0	111386698	C	T
1	chr1_111394559	0	111394559	G	A
1	chr1_111400175	0	111400175	A	G
1	chr1_111410932	0	111410932	T	C
1	chr1_111411384	0	111411384	G	A
1	chr1_111416017	0	111416017	T	C
1	chr1_111423323	0	111423323	A	G
1	chr1_111424417	0	111424417	A	G
1	chr1_111428132	0	111428132	A	G
1	chr1_111430348	0	111430348	C	A
1	chr1_111432389	0	111432389	T	A
1	chr1_111436506	0	111436506	A	G
1	chr1_111440045	0	111440045	G	C
1	chr1_111447082	0	111447082	C	T
1	chr1_111449899	0	111449899	A	C
1	chr1_111455832	0	111455832	C	A
1	chr1_111459756	0	111459756	A	C
1	chr1_111462220	0	111462220	A	G
1	chr1_111469288	0	111469288	T	C
1	chr1_111470308	0	111470308	C	T
1	chr1_111470425	0	111470425	T	C
1	chr1_111474823	0	111474823	C	A
1	chr1_111483169	0	111483169	A	G
1	chr1_111483619	0	111483619	C	T
1	chr1_111485439	0	111485439	G	T
1	chr1_111487781	0	111487781	C	G
1	chr1_111501012	0	111501012	G	A
1	chr1_111501362	0	111501362	C	T
1	chr1_111503232	0	111503232	A	C
1	chr1_111503463	0	111503463	G	A
1	chr1_111504715	0	111504715	G	T
1	chr1_111507258	0	111507258	G	T
1	chr1_111508053	0	111508053	G	T
1	chr1_111510255	0	111510255	G	A
1	chr1_111515391	0	111515391	A	T
1	chr1_111518429	0	111518429	C	A
1	chr1_111539359	0	111539359	T	C
1	chr1_111540181	0	111540181	T	A
1	chr1_111542415	0	111542415	C	G
1	chr1_111548844	0	111548844	G	T
1	chr1_111551931	0	111551931	A	T
1	chr1_111556575	0	111556575	A	G
1	chr1_111559288	0	111559288	T	C
1	chr1_111559987	0	111559987	G	A
1	chr1_111561108	0	111561108	A	G
1	chr1_111562586	0	111562586	C	T
1	chr1_111562607	0	111562607	G	A
1	chr1_111565435	0	111565435	A	G
1	chr1_111571032	0	111571032	A	G
1	chr1_111571934	0	111571934	C	T
1	chr1_111575834	0	111575834	C	G
1	chr1_111589584	0	111589584	A	G
1	chr1_111597427	0	111597427	A	G
1	chr1_111600583	0	111600583	C	A
1	chr1_111611584	0	111611584	G	C
1	chr1_111616470	0	111616470	C	T
1	chr1_111626073	0	111626073	A	G
1	chr1_111628116	0	111628116	T	C
1	chr1_111639446	0	111639446	G	A
1	chr1_111642726	0	111642726	A	G
1	chr1_111650237	0	111650237	C	T
1	chr1_111653507	0	111653507	T	G
1	chr1_111672915	0	111672915	G	A
1	chr1_111673921	0	111673921	A	C
1	chr1_111675774	0	111675774	G	T
1	chr1_111677734	0	111677734	T	C
1	chr1_111682073	0	111682073	T	A
1	chr1_111683339	0	111683339	T	C
1	chr1_111684820	0	111684820	G	A
1	chr1_111686719	0	111686719	A	C
1	chr1_111688220	0	111688220	T	C
1	chr1_111689875	0	111689875	A	G
1	chr1_111691740	0	111691740	C	T
1	chr1_111693503	0	111693503	G	A
1	chr1_111698648	0	111698648	A	G
1	chr1_111703031	0	111703031	A	G
1	chr1_111705484	0	111705484	G	A
1	chr1_111706190	0	111706190	G	A
1	chr1_111724495	0	111724495	C	G
1	chr1_111733302	0	111733302	A	C
1	chr1_111738682	0	111738682	G	A
1	chr1_111749031	0	111749031	A	G
1	chr1_111749425	0	111749425	G	A
1	chr1_111754575	0	111754575	G	T
1	chr1_111775882	0	111775882	T	C
1	chr1_111776557	0	111776557	A	G
1	chr1_111777136	0	111777136	G	A
1	chr1_111782255	0	111782255	A	G
1	chr1_111792850	0	111792850	G	A
1	chr1_111797084	0	111797084	G	A
1	chr1_111798235	0	111798235	A	T
1	chr1_111801953	0	111801953	T	G
1	chr1_111803808	0	111803808	A	G
1	chr1_111821668	0	111821668	C	A
1	chr1_111832290	0	111832290	C	T
1	chr1_111837992	0	111837992	T	C
1	chr1_111842461	0	111842461	T	C
1	chr1_111846103	0	111846103	C	A
1	chr1_111848563	0	111848563	G	C
1	chr1_111849224	0	111849224	G	A
1	chr1_111858161	0	111858161	G	T
1	chr1_111864272	0	111864272	A	G
1	chr1_111869160	0	111869160	G	T
1	chr1_111869322	0	111869322	G	A
1	chr1_111878655	0	111878655	A	G
1	chr1_111882193	0	111882193	T	C
1	chr1_111882556	0	111882556	C	T
1	chr1_111883264	0	111883264	G	C
1	chr1_111884441	0	111884441	A	G
1	chr1_111885031	0	111885031	T	C
1	chr1_111886758	0	111886758	G	A
1	chr1_111889871	0	111889871	T	G
1	chr1_111892927	0	111892927	C	G
1	chr1_111896310	0	111896310	G	A
1	chr1_111898476	0	111898476	T	C
1	chr1_111898897	0	111898897	G	A
1	chr1_111902486	0	111902486	C	T
1	chr1_111906018	0	111906018	G	C
1	chr1_111906326	0	111906326	C	T
1	chr1_111907052	0	111907052	G	C
1	chr1_111910562	0	111910562	G	C
1	chr1_111910951	0	111910951	A	G
1	chr1_111916394	0	111916394	G	C
1	chr1_111916635	0	111916635	T	C
1	chr1_111918895	0	111918895	T	C
1	chr1_111920165	0	111920165	A	G
1	chr1_111922504	0	111922504	A	T
1	chr1_111928491	0	111928491	A	G
1	chr1_111946713	0	111946713	G	C
1	chr1_111947521	0	111947521	A	C
1	chr1_111953637	0	111953637	C	T
1	chr1_111957926	0	111957926	A	G
1	chr1_111962791	0	111962791	T	C
1	chr1_111970313	0	111970313	G	A
1	chr1_111975268	0	111975268	G	T
1	chr1_111995039	0	111995039	T	G
1	chr1_112002759	0	112002759	C	T
1	chr1_112003779	0	112003779	C	T
1	chr1_112005297	0	112005297	C	T
1	chr1_112007079	0	112007079	A	C
1	chr1_112009140	0	112009140	C	A
1	chr1_112009476	0	112009476	T	C
1	chr1_112010303	0	112010303	A	C
1	chr1_112012148	0	112012148	T	C
1	chr1_112015553	0	112015553	A	G
1	chr1_112028340	0	112028340	C	A
1	chr1_112036483	0	112036483	C	A
1	chr1_112037145	0	112037145	A	G
1	chr1_112037527	0	112037527	C	T
1	chr1_112037728	0	112037728	C	T
1	chr1_112041210	0	112041210	T	C
1	chr1_112042079	0	112042079	A	G
1	chr1_112044265	0	112044265	A	G
1	chr1_112049250	0	112049250	T	C
1	chr1_112056769	0	112056769	C	A
1	chr1_112060429	0	112060429	T	C
1	chr1_112064144	0	112064144	A	C
1	chr1_112065446	0	112065446	G	C
1	chr1_112070720	0	112070720	C	T
1	chr1_112073507	0	112073507	G	T
1	chr1_112079310	0	112079310	A	G
1	chr1_112081546	0	112081546	C	G
1	chr1_112081990	0	112081990	A	G
1	chr1_112091940	0	112091940	G	T
1	chr1_112092185	0	112092185	G	C
1	chr1_112099557	0	112099557	C	G
1	chr1_112109448	0	112109448	T	C
1	chr1_112112784	0	112112784	C	T
1	chr1_112114933	0	112114933	C	T
1	chr1_112118148	0	112118148	T	C
1	chr1_112121958	0	112121958	C	T
1	chr1_112125308	0	112125308	T	C
1	chr1_112130791	0	112130791	T	C
1	chr1_112138497	0	112138497	T	C
1	chr1_112138827	0	112138827	T	A
1	chr1_112144739	0	112144739	G	A
1	chr1_112147385	0	112147385	C	T
1	chr1_112148613	0	112148613	C	A
1	chr1_112149388	0	112149388	C	T
1	chr1_112150365	0	112150365	A	G
1	chr1_112152206	0	112152206	G	A
1	chr1_112153469	0	112153469	G	A
1	chr1_112155767	0	112155767	A	G
1	chr1_112156367	0	112156367	G	A
1	chr1_112158997	0	112158997	T	C
1	chr1_112165304	0	112165304	A	G
1	chr1_112190805	0	112190805	G	A
1	chr1_112194995	0	112194995	A	G
1	chr1_112195195	0	112195195	G	A
1	chr1_112202207	0	112202207	T	C
1	chr1_112215164	0	112215164	C	T
1	chr1_112220815	0	112220815	G	A
1	chr1_112235855	0	112235855	G	T
1	chr1_112242700	0	112242700	T	C
1	chr1_112250177	0	112250177	C	T
1	chr1_112252957	0	112252957	G	T
1	chr1_112260316	0	112260316	A	C
1	chr1_112261418	0	112261418	T	C
1	chr1_112264851	0	112264851	G	A
1	chr1_112267673	0	112267673	T	C
1	chr1_112279201	0	112279201	C	T
1	chr1_112280231	0	112280231	G	A
1	chr1_112281822	0	112281822	G	A
1	chr1_112289128	0	112289128	A	T
1	chr1_112290802	0	112290802	T	A
1	chr1_112292701	0	112292701	C	A
1	chr1_112293977	0	112293977	T	C
1	chr1_112303223	0	112303223	G	A
1	chr1_112308073	0	112308073	G	A
1	chr1_112311188	0	112311188	A	T
1	chr1_112314320	0	112314320	A	G
1	chr1_112317037	0	112317037	T	A
1	chr1_112317288	0	112317288	G	A
1	chr1_112321596	0	112321596	A	G
1	chr1_112323347	0	112323347	G	A
1	chr1_112331631	0	112331631	G	A
1	chr1_112334341	0	112334341	C	T
1	chr1_112336263	0	112336263	G	A
1	chr1_112348258	0	112348258	A	C
1	chr1_112355690	0	112355690	C	G
1	chr1_112361676	0	112361676	A	G
1	chr1_112363569	0	112363569	A	G
1	chr1_112367328	0	112367328	T	C
1	chr1_112368777	0	112368777	A	G
1	chr1_112371217	0	112371217	A	G
1	chr1_112374858	0	112374858	A	G
1	chr1_112381890	0	112381890	A	T
1	chr1_112384401	0	112384401	A	G
1	chr1_112391322	0	112391322	A	G
1	chr1_112394295	0	112394295	A	C
1	chr1_112398695	0	112398695	C	G
1	chr1_112401389	0	112401389	A	G
1	chr1_112402445	0	112402445	C	T
1	chr1_112411666	0	112411666	T	C
1	chr1_112412223	0	112412223	G	A
1	chr1_112412791	0	112412791	C	A
1	chr1_112413809	0	112413809	A	T
1	chr1_112414175	0	112414175	T	C
1	chr1_112415977	0	112415977	C	T
1	chr1_112428250	0	112428250	G	A
1	chr1_112432349	0	112432349	T	G
1	chr1_112443828	0	112443828	C	T
1	chr1_112444322	0	112444322	A	G
1	chr1_112446548	0	112446548	A	G
1	chr1_112457526	0	112457526	A	G
1	chr1_112463449	0	112463449	T	C
1	chr1_112466402	0	112466402	G	C
1	chr1_112466818	0	112466818	G	A
1	chr1_112473224	0	112473224	A	G
1	chr1_112480964	0	112480964	C	T
1	chr1_112482156	0	112482156	G	A
1	chr1_112482700	0	112482700	C	T
1	chr1_112483480	0	112483480	G	T
1	chr1_112484002	0	112484002	A	G
1	chr1_112499565	0	112499565	A	G
1	chr1_112503540	0	112503540	T	C
1	chr1_112509858	0	112509858	C	G
1	chr1_112516674	0	112516674	C	G
1	chr1_112522208	0	112522208	A	G
1	chr1_112531017	0	112531017	G	C
1	chr1_112535484	0	112535484	A	C
1	chr1_112537068	0	112537068	T	G
1	chr1_112557459	0	112557459	A	G
1	chr1_112558561	0	112558561	A	T
1	chr1_112572269	0	112572269	A	G
1	chr1_112585095	0	112585095	T	G
1	chr1_112585108	0	112585108	G	C
1	chr1_112613647	0	112613647	G	T
1	chr1_112619682	0	112619682	A	C
1	chr1_112622558	0	112622558	C	A
1	chr1_112626555	0	112626555	C	T
1	chr1_112627757	0	112627757	G	C
1	chr1_112644597	0	112644597	T	C
1	chr1_112647465	0	112647465	G	A
1	chr1_112649576	0	112649576	A	T
1	chr1_112656770	0	112656770	A	G
1	chr1_112664988	0	112664988	A	C
1	chr1_112667789	0	112667789	A	G
1	chr1_112675572	0	112675572	G	A
1	chr1_112679395	0	112679395	T	C
1	chr1_112684731	0	112684731	T	C
1	chr1_112698908	0	112698908	T	C
1	chr1_112700144	0	112700144	G	A
1	chr1_112702872	0	112702872	C	T
1	chr1_112705695	0	112705695	C	T
1	chr1_112709461	0	112709461	T	C
1	chr1_112710682	0	112710682	C	G
1	chr1_112715957	0	112715957	T	G
1	chr1_112716354	0	112716354	G	C
1	chr1_112720110	0	112720110	T	C
1	chr1_112724169	0	112724169	C	A
1	chr1_112740561	0	112740561	A	C
1	chr1_112742345	0	112742345	C	G
1	chr1_112742769	0	112742769	T	A
1	chr1_112743832	0	112743832	T	C
1	chr1_112743837	0	112743837	T	C
1	chr1_112746814	0	112746814	C	T
1	chr1_112752672	0	112752672	G	A
1	chr1_112758607	0	112758607	G	C
1	chr1_112768306	0	112768306	T	G
1	chr1_112769370	0	112769370	T	C
1	chr1_112770145	0	112770145	C	A
1	chr1_112776956	0	112776956	C	T
1	chr1_112778347	0	112778347	C	T
1	chr1_112780362	0	112780362	C	T
1	chr1_112783029	0	112783029	A	G
1	chr1_112784638	0	112784638	G	A
1	chr1_112786626	0	112786626	G	A
1	chr1_112786769	0	112786769	A	G
1	chr1_112790487	0	112790487	C	G
1	chr1_112797066	0	112797066	C	T
1	chr1_112797325	0	112797325	G	A
1	chr1_112802256	0	112802256	G	A
1	chr1_112813806	0	112813806	A	G
1	chr1_112817921	0	112817921	A	G
1	chr1_112825066	0	112825066	T	C
1	chr1_112828264	0	112828264	A	G
1	chr1_112830039	0	112830039	T	C
1	chr1_112831100	0	112831100	C	T
1	chr1_112832920	0	112832920	G	A
1	chr1_112836909	0	112836909	G	T
1	chr1_112839581	0	112839581	T	C
1	chr1_112840182	0	112840182	G	A
1	chr1_112846747	0	112846747	G	A
1	chr1_112849247	0	112849247	A	G
1	chr1_112870691	0	112870691	A	G
1	chr1_112879106	0	112879106	T	C
1	chr1_112889052	0	112889052	A	G
1	chr1_112889140	0	112889140	T	C
1	chr1_112892750	0	112892750	C	T
1	chr1_112893643	0	112893643	C	A
1	chr1_112896661	0	112896661	A	C
1	chr1_112904698	0	112904698	G	A
1	chr1_112910572	0	112910572	T	C
1	chr1_112919748	0	112919748	C	G
1	chr1_112921371	0	112921371	C	G
1	chr1_112923673	0	112923673	C	A
1	chr1_112926628	0	112926628	T	C
1	chr1_112941097	0	112941097	C	G
1	chr1_112941777	0	112941777	A	G
1	chr1_112943339	0	112943339	A	T
1	chr1_112948679	0	112948679	A	T
1	chr1_112963787	0	112963787	G	A
1	chr1_112965412	0	112965412	C	A
1	chr1_112965945	0	112965945	T	G
1	chr1_112966079	0	112966079	T	G
1	chr1_112966597	0	112966597	A	G
1	chr1_112972714	0	112972714	A	C
1	chr1_112983953	0	112983953	T	C
1	chr1_112986838	0	112986838	G	C
1	chr1_112992917	0	112992917	C	A
1	chr1_112997898	0	112997898	C	T
1	chr1_113018140	0	113018140	C	T
1	chr1_113032340	0	113032340	G	A
1	chr1_113032634	0	113032634	A	G
1	chr1_113035643	0	113035643	C	G
1	chr1_113039377	0	113039377	A	G
1	chr1_113049107	0	113049107	C	G
1	chr1_113049215	0	113049215	G	A
1	chr1_113052943	0	113052943	G	A
1	chr1_113058526	0	113058526	T	C
1	chr1_113064453	0	113064453	G	A
1	chr1_113068376	0	113068376	G	A
1	chr1_113072118	0	113072118	T	C
1	chr1_113073595	0	113073595	T	C
1	chr1_113077328	0	113077328	C	T
1	chr1_113079588	0	113079588	T	C
1	chr1_113088269	0	113088269	T	C
1	chr1_113091160	0	113091160	T	C
1	chr1_113099414	0	113099414	T	C
1	chr1_113102157	0	113102157	T	G
1	chr1_113110230	0	113110230	A	T
1	chr1_113115724	0	113115724	T	C
1	chr1_113116536	0	113116536	C	T
1	chr1_113130008	0	113130008	G	A
1	chr1_113131172	0	113131172	T	C
1	chr1_113131435	0	113131435	G	T
1	chr1_113137958	0	113137958	G	A
1	chr1_113142359	0	113142359	G	T
1	chr1_113151702	0	113151702	C	T
1	chr1_113162933	0	113162933	T	G
1	chr1_113164675	0	113164675	T	G
1	chr1_113168333	0	113168333	G	A
1	chr1_113168793	0	113168793	C	T
1	chr1_113176325	0	113176325	T	A
1	chr1_113178903	0	113178903	G	A
1	chr1_113180750	0	113180750	G	A
1	chr1_113184015	0	113184015	T	C
1	chr1_113187899	0	113187899	T	A
1	chr1_113209202	0	113209202	A	G
1	chr1_113210816	0	113210816	C	T
1	chr1_113215158	0	113215158	G	A
1	chr1_113223496	0	113223496	T	C
1	chr1_113225472	0	113225472	A	G
1	chr1_113249650	0	113249650	C	A
1	chr1_113254323	0	113254323	T	C
1	chr1_113254954	0	113254954	T	C
1	chr1_113269943	0	113269943	G	A
1	chr1_113276629	0	113276629	C	A
1	chr1_113276871	0	113276871	T	G
1	chr1_113287407	0	113287407	T	C
1	chr1_113291695	0	113291695	A	T
1	chr1_113291731	0	113291731	A	G
1	chr1_113297811	0	113297811	T	A
1	chr1_113298792	0	113298792	G	C
1	chr1_113306167	0	113306167	T	C
1	chr1_113309301	0	113309301	A	C
1	chr1_113352469	0	113352469	A	G
1	chr1_113355649	0	113355649	T	C
1	chr1_113358432	0	113358432	C	T
1	chr1_113359481	0	113359481	T	C
1	chr1_113367100	0	113367100	A	G
1	chr1_113368411	0	113368411	T	C
1	chr1_113378522	0	113378522	T	C
1	chr1_113378767	0	113378767	T	G
1	chr1_113378789	0	113378789	C	T
1	chr1_113385200	0	113385200	C	A
1	chr1_113402369	0	113402369	T	C
1	chr1_113403974	0	113403974	G	T
1	chr1_113404598	0	113404598	G	C
1	chr1_113416501	0	113416501	C	T
1	chr1_113422345	0	113422345	C	T
1	chr1_113424438	0	113424438	C	T
1	chr1_113426942	0	113426942	C	A
1	chr1_113428075	0	113428075	T	C
1	chr1_113428705	0	113428705	A	G
1	chr1_113435043	0	113435043	G	T
1	chr1_113450260	0	113450260	C	A
1	chr1_113460272	0	113460272	T	C
1	chr1_113479984	0	113479984	A	G
1	chr1_113480638	0	113480638	G	A
1	chr1_113483061	0	113483061	T	A
1	chr1_113484905	0	113484905	C	T
1	chr1_113487396	0	113487396	T	C
1	chr1_113506453	0	113506453	T	C
1	chr1_113506777	0	113506777	T	A
1	chr1_113518182	0	113518182	C	T
1	chr1_113527414	0	113527414	G	T
1	chr1_113533023	0	113533023	G	C
1	chr1_113533158	0	113533158	A	G
1	chr1_113533797	0	113533797	A	G
1	chr1_113534550	0	113534550	A	C
1	chr1_113535849	0	113535849	T	A
1	chr1_113539411	0	113539411	G	A
1	chr1_113539526	0	113539526	G	C
1	chr1_113544552	0	113544552	G	C
1	chr1_113552683	0	113552683	C	T
1	chr1_113553054	0	113553054	T	C
1	chr1_113582955	0	113582955	T	C
1	chr1_113587381	0	113587381	A	G
1	chr1_113590983	0	113590983	C	T
1	chr1_113594739	0	113594739	T	C
1	chr1_113597105	0	113597105	G	A
1	chr1_113614197	0	113614197	C	G
1	chr1_113617649	0	113617649	G	A
1	chr1_113625490	0	113625490	T	C
1	chr1_113627325	0	113627325	T	A
1	chr1_113629331	0	113629331	T	C
1	chr1_113634076	0	113634076	A	G
1	chr1_113634860	0	113634860	C	T
1	chr1_113635560	0	113635560	C	T
1	chr1_113639352	0	113639352	G	C
1	chr1_113639786	0	113639786	A	G
1	chr1_113640197	0	113640197	C	T
1	chr1_113646697	0	113646697	G	T
1	chr1_113649790	0	113649790	C	T
1	chr1_113652972	0	113652972	T	C
1	chr1_113662540	0	113662540	T	C
1	chr1_113665161	0	113665161	A	C
1	chr1_113665958	0	113665958	C	T
1	chr1_113670913	0	113670913	C	T
1	chr1_113671286	0	113671286	T	A
1	chr1_113671917	0	113671917	T	A
1	chr1_113679735	0	113679735	T	G
1	chr1_113680967	0	113680967	G	A
1	chr1_113689255	0	113689255	C	A
1	chr1_113691869	0	113691869	G	A
1	chr1_113697130	0	113697130	A	G
1	chr1_113698585	0	113698585	G	C
1	chr1_113712193	0	113712193	T	A
1	chr1_113718471	0	113718471	T	C
1	chr1_113722501	0	113722501	C	T
1	chr1_113730465	0	113730465	G	T
1	chr1_113734167	0	113734167	A	T
1	chr1_113736553	0	113736553	T	C
1	chr1_113740279	0	113740279	C	G
1	chr1_113743799	0	113743799	G	T
1	chr1_113745651	0	113745651	A	C
1	chr1_113745802	0	113745802	C	T
1	chr1_113750841	0	113750841	A	C
1	chr1_113756661	0	113756661	C	T
1	chr1_113763334	0	113763334	G	T
1	chr1_113763494	0	113763494	C	G
1	chr1_113764319	0	113764319	C	T
1	chr1_113765151	0	113765151	A	G
1	chr1_113766576	0	113766576	A	G
1	chr1_113775555	0	113775555	C	A
1	chr1_113777862	0	113777862	T	C
1	chr1_113782004	0	113782004	T	C
1	chr1_113785802	0	113785802	T	C
1	chr1_113792778	0	113792778	A	C
1	chr1_113794332	0	113794332	A	C
1	chr1_113796395	0	113796395	G	C
1	chr1_113810135	0	113810135	T	A
1	chr1_113813293	0	113813293	A	C
1	chr1_113818009	0	113818009	A	G
1	chr1_113828620	0	113828620	T	C
1	chr1_113835388	0	113835388	A	G
1	chr1_113838648	0	113838648	T	G
1	chr1_113857572	0	113857572	A	G
1	chr1_113859451	0	113859451	A	G
1	chr1_113860294	0	113860294	C	T
1	chr1_113870689	0	113870689	C	G
1	chr1_113873436	0	113873436	T	C
1	chr1_113874891	0	113874891	C	A
1	chr1_113876265	0	113876265	C	A
1	chr1_113877353	0	113877353	G	C
1	chr1_113881893	0	113881893	A	C
1	chr1_113883454	0	113883454	A	G
1	chr1_113890427	0	113890427	A	G
1	chr1_113893030	0	113893030	T	C
1	chr1_113893535	0	113893535	C	A
1	chr1_113895239	0	113895239	G	C
1	chr1_113900236	0	113900236	T	C
1	chr1_113900763	0	113900763	T	C
1	chr1_113901835	0	113901835	T	C
1	chr1_113913664	0	113913664	A	G
1	chr1_113916527	0	113916527	G	A
1	chr1_113930528	0	113930528	C	T
1	chr1_113935280	0	113935280	G	A
1	chr1_113936898	0	113936898	A	G
1	chr1_113943607	0	113943607	G	A
1	chr1_113946647	0	113946647	A	G
1	chr1_113962646	0	113962646	A	G
1	chr1_113965218	0	113965218	T	C
1	chr1_113965354	0	113965354	C	T
1	chr1_113966567	0	113966567	G	A
1	chr1_113967222	0	113967222	A	G
1	chr1_113974004	0	113974004	T	G
1	chr1_113978413	0	113978413	T	C
1	chr1_113987316	0	113987316	A	C
1	chr1_113990731	0	113990731	T	G
1	chr1_113992986	0	113992986	G	A
1	chr1_113993768	0	113993768	T	C
1	chr1_114001493	0	114001493	A	G
1	chr1_114064189	0	114064189	C	G
1	chr1_114103833	0	114103833	C	T
1	chr1_114107685	0	114107685	A	G
1	chr1_114108340	0	114108340	A	C
1	chr1_114111537	0	114111537	T	G
1	chr1_114111642	0	114111642	G	A
1	chr1_114126618	0	114126618	C	T
1	chr1_114150662	0	114150662	T	G
1	chr1_114151350	0	114151350	T	C
1	chr1_114158605	0	114158605	C	T
1	chr1_114166826	0	114166826	G	C
1	chr1_114169479	0	114169479	T	G
1	chr1_114182869	0	114182869	C	T
1	chr1_114184447	0	114184447	G	T
1	chr1_114243531	0	114243531	C	G
1	chr1_114311844	0	114311844	T	C
1	chr1_114313232	0	114313232	A	G
1	chr1_114316602	0	114316602	A	G
1	chr1_114323472	0	114323472	A	G
1	chr1_114323572	0	114323572	G	A
1	chr1_114327381	0	114327381	T	G
1	chr1_114329266	0	114329266	G	A
1	chr1_114332178	0	114332178	T	C
1	chr1_114334930	0	114334930	C	G
1	chr1_114341663	0	114341663	T	C
1	chr1_114341879	0	114341879	G	T
1	chr1_114344016	0	114344016	T	C
1	chr1_114347416	0	114347416	T	C
1	chr1_114353196	0	114353196	A	G
1	chr1_114358074	0	114358074	C	T
1	chr1_114362947	0	114362947	A	T
1	chr1_114363126	0	114363126	G	A
1	chr1_114364941	0	114364941	T	C
1	chr1_114368429	0	114368429	A	G
1	chr1_114371810	0	114371810	A	G
1	chr1_114374563	0	114374563	T	C
1	chr1_114376283	0	114376283	A	C
1	chr1_114377649	0	114377649	G	C
1	chr1_114402481	0	114402481	G	C
1	chr1_114403250	0	114403250	C	T
1	chr1_114407920	0	114407920	G	A
1	chr1_114408679	0	114408679	C	A
1	chr1_114415423	0	114415423	G	A
1	chr1_114416854	0	114416854	C	T
1	chr1_114418513	0	114418513	T	C
1	chr1_114421636	0	114421636	C	T
1	chr1_114422700	0	114422700	T	C
1	chr1_114441609	0	114441609	A	T
1	chr1_114447223	0	114447223	C	T
1	chr1_114448528	0	114448528	C	T
1	chr1_114458951	0	114458951	G	T
1	chr1_114459857	0	114459857	G	A
1	chr1_114468333	0	114468333	C	T
1	chr1_114472546	0	114472546	C	T
1	chr1_114484726	0	114484726	T	C
1	chr1_114487144	0	114487144	T	C
1	chr1_114491679	0	114491679	G	A
1	chr1_114493275	0	114493275	A	G
1	chr1_114506767	0	114506767	C	T
1	chr1_114509465	0	114509465	T	C
1	chr1_114517166	0	114517166	A	G
1	chr1_114523133	0	114523133	C	T
1	chr1_114536014	0	114536014	G	A
1	chr1_114536389	0	114536389	A	G
1	chr1_114541666	0	114541666	T	A
1	chr1_114541863	0	114541863	G	A
1	chr1_114543377	0	114543377	A	G
1	chr1_114544625	0	114544625	A	G
1	chr1_114555716	0	114555716	A	T
1	chr1_114562395	0	114562395	C	G
1	chr1_114567588	0	114567588	T	C
1	chr1_114573739	0	114573739	G	A
1	chr1_114574078	0	114574078	C	T
1	chr1_114575900	0	114575900	T	C
1	chr1_114578838	0	114578838	A	T
1	chr1_114579116	0	114579116	G	T
1	chr1_114581992	0	114581992	T	C
1	chr1_114586503	0	114586503	T	C
1	chr1_114590067	0	114590067	C	T
1	chr1_114594005	0	114594005	G	A
1	chr1_114604223	0	114604223	G	A
1	chr1_114606171	0	114606171	T	C
1	chr1_114606600	0	114606600	C	T
1	chr1_114613482	0	114613482	C	A
1	chr1_114620272	0	114620272	G	C
1	chr1_114624203	0	114624203	T	C
1	chr1_114624846	0	114624846	G	A
1	chr1_114628820	0	114628820	T	C
1	chr1_114640489	0	114640489	G	T
1	chr1_114655142	0	114655142	G	A
1	chr1_114656017	0	114656017	T	C
1	chr1_114662356	0	114662356	G	T
1	chr1_114664596	0	114664596	T	C
1	chr1_114664883	0	114664883	T	C
1	chr1_114665429	0	114665429	C	G
1	chr1_114676171	0	114676171	T	C
1	chr1_114682877	0	114682877	A	G
1	chr1_114691117	0	114691117	G	A
1	chr1_114692745	0	114692745	A	G
1	chr1_114698845	0	114698845	G	T
1	chr1_114699238	0	114699238	G	A
1	chr1_114699777	0	114699777	A	G
1	chr1_114708691	0	114708691	T	C
1	chr1_114718338	0	114718338	A	G
1	chr1_114729823	0	114729823	C	T
1	chr1_114731785	0	114731785	G	A
1	chr1_114738548	0	114738548	C	T
1	chr1_114741454	0	114741454	A	G
1	chr1_114745380	0	114745380	T	C
1	chr1_114748648	0	114748648	T	A
1	chr1_114750278	0	114750278	T	C
1	chr1_114750542	0	114750542	T	A
1	chr1_114752460	0	114752460	G	A
1	chr1_114758029	0	114758029	C	T
1	chr1_114759123	0	114759123	T	G
1	chr1_114759639	0	114759639	A	C
1	chr1_114765626	0	114765626	G	C
1	chr1_114768950	0	114768950	G	A
1	chr1_114802344	0	114802344	T	C
1	chr1_114802695	0	114802695	A	G
1	chr1_114803588	0	114803588	T	C
1	chr1_114806719	0	114806719	G	A
1	chr1_114820968	0	114820968	A	C
1	chr1_114825157	0	114825157	A	G
1	chr1_114828124	0	114828124	G	A
1	chr1_114828816	0	114828816	A	G
1	chr1_114832063	0	114832063	C	T
1	chr1_114844518	0	114844518	A	G
1	chr1_114857213	0	114857213	T	G
1	chr1_114862316	0	114862316	G	C
1	chr1_114866712	0	114866712	A	G
1	chr1_114880072	0	114880072	T	G
1	chr1_114882539	0	114882539	A	G
1	chr1_114887410	0	114887410	C	A
1	chr1_114887667	0	114887667	T	C
1	chr1_114887957	0	114887957	T	C
1	chr1_114889690	0	114889690	A	G
1	chr1_114893091	0	114893091	A	G
1	chr1_114893210	0	114893210	A	G
1	chr1_114894618	0	114894618	G	C
1	chr1_114897418	0	114897418	G	C
1	chr1_114899469	0	114899469	C	T
1	chr1_114900620	0	114900620	T	C
1	chr1_114906066	0	114906066	T	C
1	chr1_114906159	0	114906159	G	A
1	chr1_114931385	0	114931385	G	A
1	chr1_114942538	0	114942538	C	T
1	chr1_114944071	0	114944071	C	T
1	chr1_114947530	0	114947530	A	G
1	chr1_114947910	0	114947910	G	A
1	chr1_114950916	0	114950916	G	A
1	chr1_114953212	0	114953212	T	C
1	chr1_114957163	0	114957163	G	C
1	chr1_114971143	0	114971143	A	C
1	chr1_114971724	0	114971724	T	C
1	chr1_114980801	0	114980801	G	A
1	chr1_114994041	0	114994041	T	C
1	chr1_114996934	0	114996934	G	T
1	chr1_115008894	0	115008894	A	G
1	chr1_115010341	0	115010341	G	A
1	chr1_115012396	0	115012396	C	T
1	chr1_115026792	0	115026792	T	C
1	chr1_115027700	0	115027700	G	A
1	chr1_115030724	0	115030724	G	A
1	chr1_115069074	0	115069074	A	G
1	chr1_115077450	0	115077450	A	C
1	chr1_115080642	0	115080642	T	G
1	chr1_115084444	0	115084444	G	A
1	chr1_115086124	0	115086124	A	G
1	chr1_115088208	0	115088208	A	G
1	chr1_115094579	0	115094579	T	C
1	chr1_115103368	0	115103368	G	A
1	chr1_115107536	0	115107536	G	A
1	chr1_115112536	0	115112536	T	C
1	chr1_115114090	0	115114090	T	G
1	chr1_115128082	0	115128082	G	A
1	chr1_115129293	0	115129293	C	T
1	chr1_115129549	0	115129549	A	G
1	chr1_115133936	0	115133936	T	C
1	chr1_115137905	0	115137905	A	G
1	chr1_115144241	0	115144241	G	A
1	chr1_115144303	0	115144303	G	A
1	chr1_115144408	0	115144408	A	G
1	chr1_115149668	0	115149668	A	G
1	chr1_115171163	0	115171163	G	C
1	chr1_115173808	0	115173808	T	C
1	chr1_115176204	0	115176204	T	G
1	chr1_115176214	0	115176214	G	A
1	chr1_115177476	0	115177476	G	A
1	chr1_115185849	0	115185849	A	G
1	chr1_115186922	0	115186922	A	G
1	chr1_115191214	0	115191214	A	G
1	chr1_115196887	0	115196887	G	A
1	chr1_115199555	0	115199555	C	G
1	chr1_115202260	0	115202260	C	T
1	chr1_115204041	0	115204041	C	G
1	chr1_115204441	0	115204441	G	T
1	chr1_115209096	0	115209096	C	T
1	chr1_115210345	0	115210345	T	A
1	chr1_115211172	0	115211172	G	A
1	chr1_115212433	0	115212433	C	T
1	chr1_115214060	0	115214060	C	G
1	chr1_115217678	0	115217678	A	G
1	chr1_115218243	0	115218243	C	T
1	chr1_115221372	0	115221372	A	G
1	chr1_115228844	0	115228844	T	A
1	chr1_115238794	0	115238794	T	G
1	chr1_115259310	0	115259310	C	G
1	chr1_115260458	0	115260458	G	C
1	chr1_115265964	0	115265964	C	T
1	chr1_115266647	0	115266647	A	G
1	chr1_115269869	0	115269869	T	C
1	chr1_115269951	0	115269951	G	A
1	chr1_115275975	0	115275975	A	G
1	chr1_115278275	0	115278275	T	C
1	chr1_115278407	0	115278407	A	C
1	chr1_115282992	0	115282992	G	A
1	chr1_115294254	0	115294254	A	G
1	chr1_115297376	0	115297376	T	C
1	chr1_115304695	0	115304695	A	G
1	chr1_115313250	0	115313250	T	C
1	chr1_115315553	0	115315553	T	C
1	chr1_115315681	0	115315681	G	C
1	chr1_115320819	0	115320819	G	A
1	chr1_115327084	0	115327084	C	G
1	chr1_115330787	0	115330787	C	T
1	chr1_115331488	0	115331488	G	A
1	chr1_115331496	0	115331496	A	G
1	chr1_115332742	0	115332742	T	C
1	chr1_115335176	0	115335176	T	G
1	chr1_115336622	0	115336622	C	A
1	chr1_115337279	0	115337279	G	A
1	chr1_115349186	0	115349186	C	A
1	chr1_115349465	0	115349465	A	G
1	chr1_115351901	0	115351901	C	T
1	chr1_115353211	0	115353211	T	G
1	chr1_115355999	0	115355999	G	A
1	chr1_115363810	0	115363810	T	C
1	chr1_115369663	0	115369663	C	A
1	chr1_115378307	0	115378307	A	G
1	chr1_115379187	0	115379187	G	A
1	chr1_115381087	0	115381087	T	C
1	chr1_115382607	0	115382607	A	G
1	chr1_115383124	0	115383124	A	G
1	chr1_115387533	0	115387533	G	A
1	chr1_115396482	0	115396482	C	G
1	chr1_115397100	0	115397100	C	G
1	chr1_115398497	0	115398497	T	C
1	chr1_115402242	0	115402242	T	G
1	chr1_115408472	0	115408472	A	G
1	chr1_115409732	0	115409732	A	G
1	chr1_115413764	0	115413764	T	G
1	chr1_115415744	0	115415744	G	A
1	chr1_115415926	0	115415926	C	T
1	chr1_115424580	0	115424580	A	C
1	chr1_115426165	0	115426165	C	T
1	chr1_115427867	0	115427867	A	G
1	chr1_115433415	0	115433415	T	C
1	chr1_115436512	0	115436512	G	A
1	chr1_115442167	0	115442167	G	A
1	chr1_115442424	0	115442424	C	T
1	chr1_115467655	0	115467655	T	C
1	chr1_115468725	0	115468725	A	G
1	chr1_115468941	0	115468941	C	A
1	chr1_115475548	0	115475548	C	G
1	chr1_115475747	0	115475747	A	T
1	chr1_115477499	0	115477499	T	C
1	chr1_115482780	0	115482780	T	G
1	chr1_115483264	0	115483264	T	C
1	chr1_115483924	0	115483924	T	C
1	chr1_115486192	0	115486192	A	G
1	chr1_115487965	0	115487965	C	T
1	chr1_115491833	0	115491833	A	G
1	chr1_115491856	0	115491856	C	T
1	chr1_115495566	0	115495566	T	C
1	chr1_115496997	0	115496997	C	G
1	chr1_115497713	0	115497713	A	G
1	chr1_115499295	0	115499295	C	A
1	chr1_115510234	0	115510234	T	C
1	chr1_115511998	0	115511998	T	C
1	chr1_115513165	0	115513165	T	C
1	chr1_115514258	0	115514258	A	G
1	chr1_115515035	0	115515035	T	C
1	chr1_115520594	0	115520594	G	A
1	chr1_115523256	0	115523256	C	A
1	chr1_115529933	0	115529933	T	C
1	chr1_115535734	0	115535734	A	C
1	chr1_115546039	0	115546039	G	C
1	chr1_115546191	0	115546191	G	A
1	chr1_115552710	0	115552710	T	C
1	chr1_115558544	0	115558544	A	T
1	chr1_115560814	0	115560814	G	A
1	chr1_115564476	0	115564476	T	C
1	chr1_115564512	0	115564512	C	A
1	chr1_115564914	0	115564914	T	C
1	chr1_115568357	0	115568357	A	G
1	chr1_115584041	0	115584041	C	T
1	chr1_115595874	0	115595874	T	C
1	chr1_115599075	0	115599075	T	G
1	chr1_115602604	0	115602604	C	T
1	chr1_115602865	0	115602865	A	G
1	chr1_115603164	0	115603164	T	G
1	chr1_115603459	0	115603459	A	G
1	chr1_115606561	0	115606561	T	C
1	chr1_115608786	0	115608786	C	T
1	chr1_115609360	0	115609360	C	T
1	chr1_115610388	0	115610388	T	C
1	chr1_115612541	0	115612541	T	C
1	chr1_115615380	0	115615380	T	C
1	chr1_115616162	0	115616162	T	G
1	chr1_115616685	0	115616685	C	T
1	chr1_115622514	0	115622514	T	C
1	chr1_115624436	0	115624436	T	C
1	chr1_115629010	0	115629010	T	C
1	chr1_115636007	0	115636007	A	G
1	chr1_115636190	0	115636190	A	G
1	chr1_115641466	0	115641466	A	G
1	chr1_115642835	0	115642835	C	T
1	chr1_115645590	0	115645590	G	T
1	chr1_115645744	0	115645744	T	C
1	chr1_115648159	0	115648159	T	A
1	chr1_115648503	0	115648503	T	C
1	chr1_115650476	0	115650476	T	G
1	chr1_115653668	0	115653668	T	C
1	chr1_115658912	0	115658912	G	C
1	chr1_115664331	0	115664331	C	T
1	chr1_115665541	0	115665541	T	A
1	chr1_115668015	0	115668015	A	G
1	chr1_115672088	0	115672088	T	C
1	chr1_115674873	0	115674873	G	T
1	chr1_115679002	0	115679002	A	G
1	chr1_115687159	0	115687159	C	G
1	chr1_115689449	0	115689449	T	A
1	chr1_115689893	0	115689893	T	C
1	chr1_115690766	0	115690766	G	C
1	chr1_115690979	0	115690979	G	C
1	chr1_115692044	0	115692044	A	C
1	chr1_115695385	0	115695385	T	C
1	chr1_115698070	0	115698070	G	A
1	chr1_115709507	0	115709507	A	C
1	chr1_115715731	0	115715731	C	T
1	chr1_115716015	0	115716015	C	T
1	chr1_115719440	0	115719440	C	G
1	chr1_115724611	0	115724611	A	G
1	chr1_115725145	0	115725145	T	G
1	chr1_115725194	0	115725194	A	G
1	chr1_115731951	0	115731951	C	T
1	chr1_115732562	0	115732562	A	G
1	chr1_115734310	0	115734310	G	C
1	chr1_115735199	0	115735199	T	G
1	chr1_115737234	0	115737234	G	C
1	chr1_115737482	0	115737482	A	G
1	chr1_115741381	0	115741381	C	A
1	chr1_115743124	0	115743124	A	G
1	chr1_115746321	0	115746321	A	G
1	chr1_115746585	0	115746585	G	T
1	chr1_115751059	0	115751059	T	C
1	chr1_115753180	0	115753180	T	C
1	chr1_115753569	0	115753569	T	C
1	chr1_115762781	0	115762781	T	C
1	chr1_115762937	0	115762937	C	T
1	chr1_115763450	0	115763450	T	C
1	chr1_115764829	0	115764829	A	C
1	chr1_115772014	0	115772014	C	T
1	chr1_115774823	0	115774823	A	T
1	chr1_115774964	0	115774964	A	G
1	chr1_115780215	0	115780215	A	G
1	chr1_115781499	0	115781499	A	G
1	chr1_115783370	0	115783370	A	C
1	chr1_115783814	0	115783814	T	A
1	chr1_115787151	0	115787151	A	G
1	chr1_115802857	0	115802857	G	A
1	chr1_115803472	0	115803472	A	G
1	chr1_115807236	0	115807236	A	G
1	chr1_115810865	0	115810865	T	G
1	chr1_115824504	0	115824504	G	A
1	chr1_115836552	0	115836552	G	C
1	chr1_115836693	0	115836693	G	A
1	chr1_115837980	0	115837980	T	C
1	chr1_115840345	0	115840345	C	T
1	chr1_115843370	0	115843370	T	C
1	chr1_115847218	0	115847218	A	G
1	chr1_115847308	0	115847308	T	C
1	chr1_115848321	0	115848321	G	C
1	chr1_115853550	0	115853550	A	G
1	chr1_115853690	0	115853690	G	A
1	chr1_115853981	0	115853981	T	C
1	chr1_115857666	0	115857666	A	G
1	chr1_115874609	0	115874609	A	G
1	chr1_115875271	0	115875271	G	C
1	chr1_115875301	0	115875301	C	T
1	chr1_115875883	0	115875883	A	G
1	chr1_115881281	0	115881281	A	T
1	chr1_115882444	0	115882444	T	G
1	chr1_115882643	0	115882643	T	C
1	chr1_115885880	0	115885880	A	G
1	chr1_115895048	0	115895048	C	T
1	chr1_115895883	0	115895883	A	G
1	chr1_115905563	0	115905563	A	G
1	chr1_115907193	0	115907193	A	C
1	chr1_115920682	0	115920682	G	C
1	chr1_115922491	0	115922491	G	A
1	chr1_115923172	0	115923172	C	T
1	chr1_115926135	0	115926135	T	G
1	chr1_115926500	0	115926500	G	A
1	chr1_115926950	0	115926950	A	C
1	chr1_115927544	0	115927544	G	A
1	chr1_115928019	0	115928019	G	C
1	chr1_115940814	0	115940814	T	C
1	chr1_115944768	0	115944768	G	C
1	chr1_115945635	0	115945635	C	T
1	chr1_115946529	0	115946529	T	C
1	chr1_115952228	0	115952228	C	T
1	chr1_115954698	0	115954698	A	T
1	chr1_115956450	0	115956450	G	A
1	chr1_115959060	0	115959060	A	C
1	chr1_115959445	0	115959445	G	C
1	chr1_115968968	0	115968968	T	C
1	chr1_115975803	0	115975803	T	C
1	chr1_115979104	0	115979104	A	G
1	chr1_115981525	0	115981525	T	C
1	chr1_115984802	0	115984802	G	C
1	chr1_115984833	0	115984833	A	G
1	chr1_115984975	0	115984975	A	G
1	chr1_115986493	0	115986493	C	A
1	chr1_115988999	0	115988999	A	G
1	chr1_115993296	0	115993296	C	A
1	chr1_115995346	0	115995346	A	G
1	chr1_116003951	0	116003951	T	C
1	chr1_116005084	0	116005084	A	G
1	chr1_116005698	0	116005698	A	G
1	chr1_116011016	0	116011016	A	G
1	chr1_116011640	0	116011640	G	T
1	chr1_116016329	0	116016329	A	G
1	chr1_116017077	0	116017077	T	C
1	chr1_116023585	0	116023585	C	G
1	chr1_116027894	0	116027894	T	C
1	chr1_116028785	0	116028785	C	T
1	chr1_116037324	0	116037324	G	C
1	chr1_116040033	0	116040033	G	A
1	chr1_116053608	0	116053608	G	A
1	chr1_116063962	0	116063962	C	T
1	chr1_116086099	0	116086099	G	A
1	chr1_116087476	0	116087476	G	A
1	chr1_116093434	0	116093434	A	G
1	chr1_116097574	0	116097574	T	A
1	chr1_116100788	0	116100788	C	A
1	chr1_116123784	0	116123784	A	G
1	chr1_116126543	0	116126543	C	A
1	chr1_116129601	0	116129601	T	G
1	chr1_116137092	0	116137092	T	G
1	chr1_116139648	0	116139648	G	A
1	chr1_116147532	0	116147532	G	A
1	chr1_116153335	0	116153335	A	G
1	chr1_116154509	0	116154509	T	G
1	chr1_116156218	0	116156218	A	G
1	chr1_116156746	0	116156746	A	G
1	chr1_116157132	0	116157132	A	G
1	chr1_116157208	0	116157208	A	G
1	chr1_116160264	0	116160264	T	C
1	chr1_116166215	0	116166215	A	G
1	chr1_116167699	0	116167699	C	T
1	chr1_116172103	0	116172103	C	T
1	chr1_116176475	0	116176475	T	A
1	chr1_116182150	0	116182150	T	C
1	chr1_116184339	0	116184339	T	C
1	chr1_116187501	0	116187501	A	C
1	chr1_116192100	0	116192100	T	C
1	chr1_116201928	0	116201928	A	G
1	chr1_116203321	0	116203321	A	G
1	chr1_116214053	0	116214053	C	T
1	chr1_116230544	0	116230544	A	G
1	chr1_116245292	0	116245292	T	C
1	chr1_116250570	0	116250570	T	C
1	chr1_116260589	0	116260589	C	G
1	chr1_116275589	0	116275589	T	C
1	chr1_116280607	0	116280607	A	G
1	chr1_116281129	0	116281129	A	C
1	chr1_116281185	0	116281185	A	C
1	chr1_116285538	0	116285538	G	C
1	chr1_116287117	0	116287117	C	T
1	chr1_116287672	0	116287672	T	C
1	chr1_116287717	0	116287717	A	G
1	chr1_116294148	0	116294148	G	A
1	chr1_116300249	0	116300249	A	G
1	chr1_116302808	0	116302808	T	C
1	chr1_116313623	0	116313623	T	C
1	chr1_116322501	0	116322501	A	G
1	chr1_116327413	0	116327413	T	C
1	chr1_116329972	0	116329972	T	C
1	chr1_116332044	0	116332044	A	G
1	chr1_116332106	0	116332106	G	C
1	chr1_116341382	0	116341382	T	C
1	chr1_116353520	0	116353520	A	G
1	chr1_116366445	0	116366445	C	T
1	chr1_116393298	0	116393298	G	T
1	chr1_116396400	0	116396400	T	C
1	chr1_116396621	0	116396621	A	C
1	chr1_116411243	0	116411243	A	G
1	chr1_116413359	0	116413359	G	A
1	chr1_116414406	0	116414406	A	G
1	chr1_116425101	0	116425101	T	C
1	chr1_116431156	0	116431156	A	G
1	chr1_116433428	0	116433428	G	A
1	chr1_116433825	0	116433825	C	G
1	chr1_116442644	0	116442644	G	A
1	chr1_116444082	0	116444082	C	G
1	chr1_116448515	0	116448515	A	T
1	chr1_116460292	0	116460292	T	C
1	chr1_116460785	0	116460785	G	A
1	chr1_116462531	0	116462531	T	C
1	chr1_116469568	0	116469568	C	T
1	chr1_116482839	0	116482839	T	C
1	chr1_116489833	0	116489833	T	C
1	chr1_116492935	0	116492935	T	C
1	chr1_116492970	0	116492970	T	C
1	chr1_116500952	0	116500952	G	A
1	chr1_116514166	0	116514166	A	C
1	chr1_116544947	0	116544947	A	T
1	chr1_116545805	0	116545805	C	G
1	chr1_116559457	0	116559457	A	G
1	chr1_116567680	0	116567680	G	A
1	chr1_116570347	0	116570347	A	G
1	chr1_116583308	0	116583308	T	C
1	chr1_116583499	0	116583499	C	T
1	chr1_116584832	0	116584832	A	G
1	chr1_116588589	0	116588589	C	T
1	chr1_116592724	0	116592724	G	A
1	chr1_116593125	0	116593125	G	C
1	chr1_116599918	0	116599918	T	C
1	chr1_116605554	0	116605554	C	G
1	chr1_116612855	0	116612855	G	C
1	chr1_116614647	0	116614647	T	C
1	chr1_116617281	0	116617281	A	G
1	chr1_116620058	0	116620058	T	C
1	chr1_116625505	0	116625505	A	G
1	chr1_116626967	0	116626967	G	A
1	chr1_116630236	0	116630236	C	T
1	chr1_116631552	0	116631552	A	C
1	chr1_116634409	0	116634409	T	C
1	chr1_116634881	0	116634881	T	C
1	chr1_116635556	0	116635556	T	C
1	chr1_116636357	0	116636357	G	C
1	chr1_116636500	0	116636500	C	G
1	chr1_116645282	0	116645282	A	G
1	chr1_116646836	0	116646836	A	G
1	chr1_116649129	0	116649129	T	C
1	chr1_116649242	0	116649242	C	T
1	chr1_116650934	0	116650934	C	A
1	chr1_116656190	0	116656190	A	G
1	chr1_116658898	0	116658898	A	C
1	chr1_116665045	0	116665045	C	T
1	chr1_116665158	0	116665158	A	G
1	chr1_116666114	0	116666114	T	C
1	chr1_116667744	0	116667744	A	G
1	chr1_116669474	0	116669474	G	A
1	chr1_116679350	0	116679350	T	G
1	chr1_116685960	0	116685960	T	C
1	chr1_116686652	0	116686652	G	A
1	chr1_116723963	0	116723963	G	A
1	chr1_116738820	0	116738820	A	G
1	chr1_116748623	0	116748623	C	A
1	chr1_116775684	0	116775684	A	G
1	chr1_116784605	0	116784605	A	G
1	chr1_116793569	0	116793569	G	A
1	chr1_116806281	0	116806281	A	G
1	chr1_116807064	0	116807064	T	G
1	chr1_116809370	0	116809370	C	T
1	chr1_116821195	0	116821195	C	T
1	chr1_116833881	0	116833881	T	C
1	chr1_116848619	0	116848619	G	T
1	chr1_116849297	0	116849297	G	A
1	chr1_116852552	0	116852552	A	C
1	chr1_116857464	0	116857464	G	T
1	chr1_116868274	0	116868274	C	G
1	chr1_116879041	0	116879041	G	T
1	chr1_116888443	0	116888443	A	G
1	chr1_116891382	0	116891382	C	T
1	chr1_116894172	0	116894172	G	A
1	chr1_116896117	0	116896117	C	A
1	chr1_116896608	0	116896608	G	C
1	chr1_116910669	0	116910669	T	C
1	chr1_116910805	0	116910805	G	C
1	chr1_116911243	0	116911243	G	A
1	chr1_116912967	0	116912967	T	C
1	chr1_116915409	0	116915409	T	C
1	chr1_116928608	0	116928608	C	T
1	chr1_116929918	0	116929918	T	C
1	chr1_116940076	0	116940076	G	T
1	chr1_116942623	0	116942623	A	G
1	chr1_116952694	0	116952694	T	C
1	chr1_116964236	0	116964236	G	A
1	chr1_116964472	0	116964472	C	T
1	chr1_116964767	0	116964767	C	T
1	chr1_116971801	0	116971801	T	G
1	chr1_116973619	0	116973619	C	T
1	chr1_116974025	0	116974025	G	C
1	chr1_116974093	0	116974093	T	G
1	chr1_116976678	0	116976678	C	T
1	chr1_116977778	0	116977778	G	C
1	chr1_116979980	0	116979980	C	T
1	chr1_116981986	0	116981986	A	T
1	chr1_117003893	0	117003893	G	T
1	chr1_117005270	0	117005270	G	A
1	chr1_117010090	0	117010090	C	G
1	chr1_117014660	0	117014660	C	G
1	chr1_117015361	0	117015361	G	C
1	chr1_117017146	0	117017146	T	G
1	chr1_117029517	0	117029517	C	T
1	chr1_117030216	0	117030216	A	C
1	chr1_117033930	0	117033930	A	C
1	chr1_117068392	0	117068392	A	G
1	chr1_117071271	0	117071271	C	T
1	chr1_117075211	0	117075211	T	G
1	chr1_117076076	0	117076076	C	A
1	chr1_117077428	0	117077428	A	C
1	chr1_117088102	0	117088102	C	T
1	chr1_117088673	0	117088673	C	T
1	chr1_117107534	0	117107534	C	T
1	chr1_117114465	0	117114465	A	G
1	chr1_117128692	0	117128692	G	A
1	chr1_117141067	0	117141067	C	T
1	chr1_117142719	0	117142719	A	G
1	chr1_117154400	0	117154400	A	C
1	chr1_117162786	0	117162786	C	T
1	chr1_117175907	0	117175907	C	G
1	chr1_117176374	0	117176374	G	A
1	chr1_117186511	0	117186511	A	G
1	chr1_117207067	0	117207067	C	T
1	chr1_117208376	0	117208376	T	C
1	chr1_117229445	0	117229445	T	C
1	chr1_117230765	0	117230765	C	T
1	chr1_117237582	0	117237582	G	A
1	chr1_117237735	0	117237735	C	G
1	chr1_117255956	0	117255956	C	T
1	chr1_117264289	0	117264289	A	G
1	chr1_117264550	0	117264550	G	C
1	chr1_117276330	0	117276330	T	C
1	chr1_117291530	0	117291530	A	C
1	chr1_117306402	0	117306402	A	C
1	chr1_117312334	0	117312334	G	C
1	chr1_117318829	0	117318829	A	T
1	chr1_117323668	0	117323668	C	G
1	chr1_117327893	0	117327893	G	A
1	chr1_117329303	0	117329303	G	A
1	chr1_117334692	0	117334692	A	G
1	chr1_117339519	0	117339519	C	T
1	chr1_117340045	0	117340045	G	C
1	chr1_117343137	0	117343137	T	C
1	chr1_117345548	0	117345548	A	G
1	chr1_117354308	0	117354308	C	A
1	chr1_117360493	0	117360493	T	G
1	chr1_117383611	0	117383611	C	T
1	chr1_117387777	0	117387777	T	C
1	chr1_117390983	0	117390983	C	G
1	chr1_117394607	0	117394607	T	C
1	chr1_117395744	0	117395744	C	A
1	chr1_117397475	0	117397475	C	T
1	chr1_117400452	0	117400452	C	G
1	chr1_117401587	0	117401587	G	A
1	chr1_117405365	0	117405365	T	A
1	chr1_117410542	0	117410542	G	C
1	chr1_117415845	0	117415845	C	A
1	chr1_117428550	0	117428550	G	A
1	chr1_117430573	0	117430573	C	T
1	chr1_117432651	0	117432651	G	A
1	chr1_117432715	0	117432715	A	T
1	chr1_117435616	0	117435616	G	T
1	chr1_117440033	0	117440033	A	G
1	chr1_117440379	0	117440379	A	G
1	chr1_117446818	0	117446818	T	C
1	chr1_117447324	0	117447324	T	A
1	chr1_117451173	0	117451173	T	C
1	chr1_117453491	0	117453491	C	T
1	chr1_117453967	0	117453967	T	A
1	chr1_117454624	0	117454624	G	A
1	chr1_117457860	0	117457860	A	G
1	chr1_117462452	0	117462452	C	T
1	chr1_117480560	0	117480560	A	C
1	chr1_117482538	0	117482538	G	C
1	chr1_117493549	0	117493549	C	T
1	chr1_117494537	0	117494537	G	T
1	chr1_117501109	0	117501109	C	A
1	chr1_117503127	0	117503127	C	T
1	chr1_117515192	0	117515192	A	G
1	chr1_117540622	0	117540622	G	T
1	chr1_117544970	0	117544970	C	T
1	chr1_117551011	0	117551011	T	C
1	chr1_117553077	0	117553077	G	A
1	chr1_117553147	0	117553147	C	T
1	chr1_117554689	0	117554689	T	C
1	chr1_117555994	0	117555994	A	G
1	chr1_117561570	0	117561570	C	T
1	chr1_117569098	0	117569098	G	A
1	chr1_117569185	0	117569185	C	T
1	chr1_117577261	0	117577261	A	G
1	chr1_117584455	0	117584455	C	T
1	chr1_117587504	0	117587504	A	G
1	chr1_117590352	0	117590352	T	A
1	chr1_117594122	0	117594122	G	A
1	chr1_117597287	0	117597287	C	T
1	chr1_117598455	0	117598455	T	C
1	chr1_117598487	0	117598487	A	C
1	chr1_117601434	0	117601434	A	G
1	chr1_117612594	0	117612594	C	T
1	chr1_117617759	0	117617759	C	G
1	chr1_117618871	0	117618871	A	G
1	chr1_117619512	0	117619512	C	A
1	chr1_117621816	0	117621816	T	C
1	chr1_117624852	0	117624852	C	T
1	chr1_117627641	0	117627641	T	G
1	chr1_117628889	0	117628889	A	G
1	chr1_117630569	0	117630569	C	T
1	chr1_117634125	0	117634125	C	T
1	chr1_117634853	0	117634853	T	C
1	chr1_117638411	0	117638411	A	G
1	chr1_117655814	0	117655814	G	T
1	chr1_117656183	0	117656183	C	T
1	chr1_117657431	0	117657431	A	G
1	chr1_117659081	0	117659081	C	T
1	chr1_117671510	0	117671510	G	A
1	chr1_117674435	0	117674435	A	C
1	chr1_117691532	0	117691532	G	A
1	chr1_117709644	0	117709644	A	T
1	chr1_117721118	0	117721118	C	T
1	chr1_117722004	0	117722004	C	T
1	chr1_117727768	0	117727768	C	T
1	chr1_117731695	0	117731695	A	G
1	chr1_117747901	0	117747901	C	G
1	chr1_117767307	0	117767307	T	A
1	chr1_117780841	0	117780841	A	T
1	chr1_117786348	0	117786348	A	C
1	chr1_117792476	0	117792476	C	T
1	chr1_117795553	0	117795553	A	T
1	chr1_117799410	0	117799410	G	C
1	chr1_117799607	0	117799607	T	G
1	chr1_117802638	0	117802638	A	C
1	chr1_117803109	0	117803109	G	T
1	chr1_117812783	0	117812783	T	C
1	chr1_117817181	0	117817181	T	C
1	chr1_117827723	0	117827723	T	C
1	chr1_117844269	0	117844269	T	G
1	chr1_117845592	0	117845592	G	A
1	chr1_117845715	0	117845715	T	A
1	chr1_117847152	0	117847152	T	G
1	chr1_117858941	0	117858941	A	G
1	chr1_117861056	0	117861056	T	C
1	chr1_117884271	0	117884271	A	G
1	chr1_117884616	0	117884616	T	C
1	chr1_117885848	0	117885848	C	T
1	chr1_117893451	0	117893451	G	A
1	chr1_117894843	0	117894843	A	G
1	chr1_117896863	0	117896863	C	T
1	chr1_117904237	0	117904237	C	A
1	chr1_117907857	0	117907857	A	G
1	chr1_117912251	0	117912251	A	G
1	chr1_117912680	0	117912680	A	C
1	chr1_117920382	0	117920382	C	T
1	chr1_117921030	0	117921030	T	C
1	chr1_117924950	0	117924950	A	G
1	chr1_117925230	0	117925230	T	C
1	chr1_117930840	0	117930840	G	A
1	chr1_117931759	0	117931759	G	A
1	chr1_117933477	0	117933477	T	C
1	chr1_117933531	0	117933531	T	G
1	chr1_117940077	0	117940077	C	T
1	chr1_117943982	0	117943982	C	T
1	chr1_117950371	0	117950371	T	C
1	chr1_117951272	0	117951272	T	C
1	chr1_117962533	0	117962533	A	G
1	chr1_117964017	0	117964017	A	G
1	chr1_117965363	0	117965363	C	T
1	chr1_117965706	0	117965706	A	G
1	chr1_117965804	0	117965804	G	A
1	chr1_117967443	0	117967443	A	G
1	chr1_117967890	0	117967890	C	T
1	chr1_117969626	0	117969626	C	A
1	chr1_117970644	0	117970644	A	C
1	chr1_117972469	0	117972469	C	T
1	chr1_117973487	0	117973487	C	T
1	chr1_117973495	0	117973495	C	G
1	chr1_117974691	0	117974691	A	G
1	chr1_117981421	0	117981421	G	A
1	chr1_117987958	0	117987958	T	G
1	chr1_117988205	0	117988205	T	C
1	chr1_117999504	0	117999504	A	G
1	chr1_118002183	0	118002183	G	C
1	chr1_118002531	0	118002531	A	G
1	chr1_118008484	0	118008484	T	C
1	chr1_118009705	0	118009705	C	G
1	chr1_118011046	0	118011046	T	C
1	chr1_118011164	0	118011164	A	T
1	chr1_118012773	0	118012773	T	C
1	chr1_118014457	0	118014457	T	C
1	chr1_118016508	0	118016508	A	G
1	chr1_118019551	0	118019551	T	C
1	chr1_118020380	0	118020380	T	C
1	chr1_118027168	0	118027168	C	T
1	chr1_118028229	0	118028229	T	C
1	chr1_118031346	0	118031346	T	G
1	chr1_118033950	0	118033950	T	C
1	chr1_118038591	0	118038591	C	A
1	chr1_118042759	0	118042759	T	C
1	chr1_118049629	0	118049629	T	C
1	chr1_118062358	0	118062358	A	G
1	chr1_118062789	0	118062789	G	A
1	chr1_118065699	0	118065699	A	G
1	chr1_118067814	0	118067814	T	G
1	chr1_118071602	0	118071602	T	C
1	chr1_118072987	0	118072987	A	C
1	chr1_118074237	0	118074237	A	G
1	chr1_118074593	0	118074593	T	C
1	chr1_118076024	0	118076024	A	G
1	chr1_118077179	0	118077179	G	A
1	chr1_118091937	0	118091937	G	T
1	chr1_118103574	0	118103574	C	T
1	chr1_118109277	0	118109277	A	T
1	chr1_118113152	0	118113152	C	T
1	chr1_118113721	0	118113721	C	G
1	chr1_118116529	0	118116529	G	A
1	chr1_118116951	0	118116951	T	C
1	chr1_118118663	0	118118663	G	A
1	chr1_118122393	0	118122393	G	A
1	chr1_118124063	0	118124063	A	G
1	chr1_118125019	0	118125019	A	G
1	chr1_118130168	0	118130168	A	T
1	chr1_118137196	0	118137196	C	T
1	chr1_118139272	0	118139272	C	A
1	chr1_118143343	0	118143343	C	T
1	chr1_118144354	0	118144354	T	C
1	chr1_118145175	0	118145175	C	T
1	chr1_118148303	0	118148303	A	G
1	chr1_118156172	0	118156172	A	G
1	chr1_118158294	0	118158294	C	A
1	chr1_118158925	0	118158925	C	T
1	chr1_118163889	0	118163889	C	T
1	chr1_118171512	0	118171512	T	C
1	chr1_118175433	0	118175433	C	T
1	chr1_118176949	0	118176949	A	G
1	chr1_118178397	0	118178397	A	G
1	chr1_118183551	0	118183551	T	C
1	chr1_118184357	0	118184357	C	T
1	chr1_118185446	0	118185446	C	A
1	chr1_118185743	0	118185743	G	T
1	chr1_118188236	0	118188236	G	A
1	chr1_118198301	0	118198301	T	C
1	chr1_118210982	0	118210982	T	C
1	chr1_118211137	0	118211137	A	G
1	chr1_118212423	0	118212423	A	G
1	chr1_118212805	0	118212805	A	G
1	chr1_118215722	0	118215722	G	A
1	chr1_118215898	0	118215898	T	A
1	chr1_118216084	0	118216084	A	G
1	chr1_118217560	0	118217560	G	C
1	chr1_118219887	0	118219887	T	C
1	chr1_118220576	0	118220576	C	T
1	chr1_118221859	0	118221859	C	A
1	chr1_118222764	0	118222764	T	C
1	chr1_118227446	0	118227446	G	A
1	chr1_118234651	0	118234651	A	G
1	chr1_118236166	0	118236166	G	C
1	chr1_118246087	0	118246087	A	C
1	chr1_118247655	0	118247655	T	C
1	chr1_118251615	0	118251615	G	C
1	chr1_118254931	0	118254931	A	G
1	chr1_118255543	0	118255543	T	C
1	chr1_118261886	0	118261886	A	T
1	chr1_118263535	0	118263535	A	G
1	chr1_118265470	0	118265470	A	G
1	chr1_118272760	0	118272760	A	G
1	chr1_118273990	0	118273990	A	G
1	chr1_118274923	0	118274923	G	A
1	chr1_118278360	0	118278360	A	G
1	chr1_118282298	0	118282298	A	G
1	chr1_118282537	0	118282537	A	G
1	chr1_118284943	0	118284943	C	T
1	chr1_118285273	0	118285273	T	A
1	chr1_118286133	0	118286133	T	G
1	chr1_118291939	0	118291939	A	G
1	chr1_118292353	0	118292353	A	G
1	chr1_118294420	0	118294420	G	C
1	chr1_118296785	0	118296785	A	G
1	chr1_118303539	0	118303539	A	C
1	chr1_118310217	0	118310217	A	G
1	chr1_118310609	0	118310609	A	G
1	chr1_118310621	0	118310621	A	G
1	chr1_118311573	0	118311573	T	A
1	chr1_118315101	0	118315101	G	A
1	chr1_118316421	0	118316421	A	G
1	chr1_118317702	0	118317702	T	C
1	chr1_118320666	0	118320666	G	T
1	chr1_118320713	0	118320713	T	C
1	chr1_118324745	0	118324745	A	G
1	chr1_118324747	0	118324747	T	C
1	chr1_118324960	0	118324960	T	G
1	chr1_118325195	0	118325195	C	T
1	chr1_118328394	0	118328394	G	A
1	chr1_118330726	0	118330726	A	G
1	chr1_118330825	0	118330825	G	A
1	chr1_118331792	0	118331792	T	C
1	chr1_118333483	0	118333483	G	C
1	chr1_118335185	0	118335185	A	C
1	chr1_118344083	0	118344083	C	T
1	chr1_118344826	0	118344826	C	T
1	chr1_118348343	0	118348343	G	A
1	chr1_118350625	0	118350625	A	G
1	chr1_118353848	0	118353848	T	C
1	chr1_118355075	0	118355075	T	C
1	chr1_118361033	0	118361033	C	A
1	chr1_118362720	0	118362720	G	C
1	chr1_118371788	0	118371788	G	T
1	chr1_118378354	0	118378354	T	G
1	chr1_118380492	0	118380492	T	C
1	chr1_118387110	0	118387110	T	C
1	chr1_118394763	0	118394763	T	C
1	chr1_118398963	0	118398963	T	C
1	chr1_118401812	0	118401812	C	T
1	chr1_118403420	0	118403420	A	T
1	chr1_118405527	0	118405527	A	T
1	chr1_118412855	0	118412855	C	G
1	chr1_118430179	0	118430179	A	C
1	chr1_118433443	0	118433443	G	A
1	chr1_118436958	0	118436958	T	C
1	chr1_118443289	0	118443289	T	C
1	chr1_118444024	0	118444024	G	A
1	chr1_118446085	0	118446085	T	C
1	chr1_118450119	0	118450119	G	C
1	chr1_118462551	0	118462551	T	C
1	chr1_118466794	0	118466794	A	G
1	chr1_118467052	0	118467052	A	G
1	chr1_118485734	0	118485734	G	A
1	chr1_118498333	0	118498333	A	G
1	chr1_118508049	0	118508049	C	G
1	chr1_118518774	0	118518774	A	G
1	chr1_118523059	0	118523059	C	A
1	chr1_118530094	0	118530094	C	A
1	chr1_118533037	0	118533037	T	C
1	chr1_118533140	0	118533140	G	C
1	chr1_118535632	0	118535632	T	C
1	chr1_118540956	0	118540956	G	T
1	chr1_118541998	0	118541998	C	A
1	chr1_118560184	0	118560184	T	C
1	chr1_118571245	0	118571245	T	C
1	chr1_118584497	0	118584497	A	G
1	chr1_118589033	0	118589033	C	G
1	chr1_118589453	0	118589453	A	G
1	chr1_118592218	0	118592218	C	G
1	chr1_118593188	0	118593188	C	A
1	chr1_118606494	0	118606494	C	T
1	chr1_118612273	0	118612273	T	C
1	chr1_118619048	0	118619048	A	G
1	chr1_118619086	0	118619086	A	G
1	chr1_118622237	0	118622237	C	T
1	chr1_118627711	0	118627711	A	C
1	chr1_118630695	0	118630695	T	C
1	chr1_118649726	0	118649726	C	T
1	chr1_118651650	0	118651650	G	A
1	chr1_118652123	0	118652123	A	G
1	chr1_118652449	0	118652449	G	A
1	chr1_118653533	0	118653533	A	C
1	chr1_118656252	0	118656252	G	T
1	chr1_118659299	0	118659299	C	T
1	chr1_118660829	0	118660829	T	C
1	chr1_118665003	0	118665003	T	C
1	chr1_118671181	0	118671181	G	A
1	chr1_118672204	0	118672204	T	C
1	chr1_118676679	0	118676679	T	C
1	chr1_118689469	0	118689469	C	G
1	chr1_118689734	0	118689734	A	T
1	chr1_118690176	0	118690176	C	T
1	chr1_118690469	0	118690469	G	T
1	chr1_118697796	0	118697796	T	C
1	chr1_118705277	0	118705277	G	A
1	chr1_118706029	0	118706029	A	C
1	chr1_118717099	0	118717099	T	A
1	chr1_118722644	0	118722644	C	A
1	chr1_118733062	0	118733062	C	T
1	chr1_118733354	0	118733354	T	C
1	chr1_118736164	0	118736164	A	C
1	chr1_118737701	0	118737701	C	T
1	chr1_118741814	0	118741814	C	A
1	chr1_118757094	0	118757094	T	C
1	chr1_118765627	0	118765627	T	A
1	chr1_118769733	0	118769733	A	G
1	chr1_118770375	0	118770375	A	G
1	chr1_118778307	0	118778307	G	T
1	chr1_118778464	0	118778464	C	A
1	chr1_118784160	0	118784160	T	A
1	chr1_118790576	0	118790576	A	G
1	chr1_118805086	0	118805086	C	T
1	chr1_118810290	0	118810290	C	T
1	chr1_118815879	0	118815879	A	C
1	chr1_118820156	0	118820156	G	C
1	chr1_118827302	0	118827302	A	C
1	chr1_118829933	0	118829933	G	C
1	chr1_118832008	0	118832008	G	T
1	chr1_118832012	0	118832012	A	C
1	chr1_118833960	0	118833960	C	G
1	chr1_118835317	0	118835317	T	A
1	chr1_118836440	0	118836440	A	T
1	chr1_118836873	0	118836873	A	C
1	chr1_118837426	0	118837426	T	G
1	chr1_118839328	0	118839328	A	G
1	chr1_118843217	0	118843217	T	C
1	chr1_118859381	0	118859381	T	G
1	chr1_118869783	0	118869783	A	G
1	chr1_118874978	0	118874978	G	C
1	chr1_118877373	0	118877373	C	T
1	chr1_118884262	0	118884262	C	T
1	chr1_118889335	0	118889335	C	T
1	chr1_118896288	0	118896288	A	C
1	chr1_118898590	0	118898590	A	G
1	chr1_118900697	0	118900697	A	C
1	chr1_118911919	0	118911919	G	A
1	chr1_118917138	0	118917138	G	A
1	chr1_118918442	0	118918442	T	C
1	chr1_118920950	0	118920950	C	G
1	chr1_118922557	0	118922557	G	C
1	chr1_118925198	0	118925198	T	C
1	chr1_118926206	0	118926206	T	G
1	chr1_118927644	0	118927644	C	G
1	chr1_118944301	0	118944301	T	C
1	chr1_118947796	0	118947796	C	T
1	chr1_118948722	0	118948722	A	G
1	chr1_118952912	0	118952912	A	C
1	chr1_118964855	0	118964855	G	A
1	chr1_118967321	0	118967321	T	C
1	chr1_118967520	0	118967520	C	A
1	chr1_118970752	0	118970752	T	C
1	chr1_118971913	0	118971913	C	T
1	chr1_118979367	0	118979367	G	A
1	chr1_118983716	0	118983716	G	A
1	chr1_119007564	0	119007564	G	T
1	chr1_119014475	0	119014475	A	T
1	chr1_119024966	0	119024966	A	G
1	chr1_119028626	0	119028626	G	T
1	chr1_119034601	0	119034601	A	G
1	chr1_119051622	0	119051622	G	A
1	chr1_119052926	0	119052926	A	G
1	chr1_119054797	0	119054797	G	A
1	chr1_119056748	0	119056748	T	C
1	chr1_119058241	0	119058241	C	G
1	chr1_119060590	0	119060590	G	A
1	chr1_119061554	0	119061554	C	A
1	chr1_119067296	0	119067296	A	G
1	chr1_119069027	0	119069027	A	G
1	chr1_119069951	0	119069951	C	A
1	chr1_119072734	0	119072734	C	T
1	chr1_119087332	0	119087332	A	G
1	chr1_119092628	0	119092628	T	C
1	chr1_119095014	0	119095014	T	C
1	chr1_119097246	0	119097246	T	C
1	chr1_119104037	0	119104037	A	G
1	chr1_119104655	0	119104655	T	G
1	chr1_119115833	0	119115833	C	A
1	chr1_119126783	0	119126783	T	C
1	chr1_119127202	0	119127202	C	G
1	chr1_119136774	0	119136774	G	A
1	chr1_119143208	0	119143208	A	G
1	chr1_119150219	0	119150219	A	T
1	chr1_119152844	0	119152844	T	C
1	chr1_119156212	0	119156212	C	T
1	chr1_119156275	0	119156275	T	C
1	chr1_119159225	0	119159225	C	G
1	chr1_119159620	0	119159620	T	C
1	chr1_119159789	0	119159789	A	G
1	chr1_119161103	0	119161103	G	T
1	chr1_119162567	0	119162567	A	G
1	chr1_119173063	0	119173063	C	T
1	chr1_119179451	0	119179451	A	G
1	chr1_119179507	0	119179507	T	C
1	chr1_119180524	0	119180524	T	C
1	chr1_119186101	0	119186101	T	C
1	chr1_119186306	0	119186306	A	C
1	chr1_119187107	0	119187107	C	G
1	chr1_119188400	0	119188400	T	C
1	chr1_119191953	0	119191953	A	G
1	chr1_119196075	0	119196075	C	G
1	chr1_119198667	0	119198667	C	A
1	chr1_119202884	0	119202884	T	G
1	chr1_119204923	0	119204923	G	T
1	chr1_119207786	0	119207786	C	T
1	chr1_119210756	0	119210756	A	G
1	chr1_119211602	0	119211602	T	C
1	chr1_119212413	0	119212413	A	T
1	chr1_119217430	0	119217430	C	T
1	chr1_119221335	0	119221335	G	T
1	chr1_119223027	0	119223027	T	C
1	chr1_119224679	0	119224679	A	G
1	chr1_119231558	0	119231558	C	T
1	chr1_119242959	0	119242959	G	C
1	chr1_119246438	0	119246438	T	C
1	chr1_119247601	0	119247601	A	G
1	chr1_119247889	0	119247889	T	C
1	chr1_119248316	0	119248316	G	T
1	chr1_119249145	0	119249145	A	G
1	chr1_119261355	0	119261355	A	G
1	chr1_119264152	0	119264152	C	A
1	chr1_119264314	0	119264314	G	C
1	chr1_119267463	0	119267463	T	A
1	chr1_119272712	0	119272712	A	G
1	chr1_119276130	0	119276130	C	A
1	chr1_119276256	0	119276256	T	G
1	chr1_119279435	0	119279435	G	C
1	chr1_119283731	0	119283731	A	C
1	chr1_119286215	0	119286215	C	T
1	chr1_119289686	0	119289686	A	G
1	chr1_119290939	0	119290939	G	A
1	chr1_119294817	0	119294817	A	G
1	chr1_119296241	0	119296241	C	G
1	chr1_119298892	0	119298892	T	C
1	chr1_119310197	0	119310197	T	C
1	chr1_119311449	0	119311449	A	G
1	chr1_119314405	0	119314405	A	G
1	chr1_119317771	0	119317771	T	C
1	chr1_119318627	0	119318627	G	C
1	chr1_119319757	0	119319757	T	C
1	chr1_119320417	0	119320417	T	C
1	chr1_119320930	0	119320930	C	A
1	chr1_119321112	0	119321112	C	T
1	chr1_119326060	0	119326060	T	C
1	chr1_119326372	0	119326372	A	G
1	chr1_119328298	0	119328298	G	C
1	chr1_119328309	0	119328309	T	C
1	chr1_119334164	0	119334164	C	G
1	chr1_119338045	0	119338045	T	C
1	chr1_119341478	0	119341478	T	C
1	chr1_119343407	0	119343407	A	G
1	chr1_119348306	0	119348306	A	G
1	chr1_119351873	0	119351873	G	A
1	chr1_119352246	0	119352246	A	G
1	chr1_119352543	0	119352543	T	C
1	chr1_119354873	0	119354873	T	C
1	chr1_119356255	0	119356255	G	C
1	chr1_119357065	0	119357065	T	C
1	chr1_119357252	0	119357252	A	G
1	chr1_119366057	0	119366057	C	T
1	chr1_119368224	0	119368224	A	G
1	chr1_119370297	0	119370297	A	C
1	chr1_119374321	0	119374321	G	A
1	chr1_119378270	0	119378270	A	G
1	chr1_119383979	0	119383979	T	C
1	chr1_119387202	0	119387202	G	A
1	chr1_119394405	0	119394405	G	A
1	chr1_119397214	0	119397214	T	G
1	chr1_119407864	0	119407864	A	G
1	chr1_119420523	0	119420523	T	C
1	chr1_119433877	0	119433877	C	G
1	chr1_119434913	0	119434913	T	A
1	chr1_119442469	0	119442469	C	A
1	chr1_119447186	0	119447186	G	A
1	chr1_119449449	0	119449449	G	A
1	chr1_119451940	0	119451940	C	T
1	chr1_119453874	0	119453874	A	G
1	chr1_119457987	0	119457987	A	G
1	chr1_119460937	0	119460937	T	C
1	chr1_119464285	0	119464285	G	A
1	chr1_119469405	0	119469405	A	G
1	chr1_119473867	0	119473867	T	G
1	chr1_119476567	0	119476567	T	C
1	chr1_119482818	0	119482818	T	C
1	chr1_119483859	0	119483859	C	T
1	chr1_119485961	0	119485961	A	G
1	chr1_119491561	0	119491561	G	A
1	chr1_119491814	0	119491814	A	C
1	chr1_119492573	0	119492573	T	A
1	chr1_119496018	0	119496018	C	G
1	chr1_119500477	0	119500477	C	T
1	chr1_119500725	0	119500725	A	G
1	chr1_119501215	0	119501215	T	C
1	chr1_119502667	0	119502667	A	G
1	chr1_119505994	0	119505994	T	C
1	chr1_119506038	0	119506038	A	G
1	chr1_119507228	0	119507228	A	G
1	chr1_119508332	0	119508332	T	C
1	chr1_119509770	0	119509770	G	T
1	chr1_119512615	0	119512615	T	C
1	chr1_119513386	0	119513386	A	G
1	chr1_119516327	0	119516327	A	G
1	chr1_119523818	0	119523818	A	T
1	chr1_119527558	0	119527558	A	G
1	chr1_119533302	0	119533302	C	A
1	chr1_119539798	0	119539798	C	T
1	chr1_119550929	0	119550929	A	G
1	chr1_119551597	0	119551597	G	C
1	chr1_119564342	0	119564342	T	C
1	chr1_119566600	0	119566600	A	G
1	chr1_119567543	0	119567543	A	G
1	chr1_119576806	0	119576806	G	T
1	chr1_119587477	0	119587477	G	A
1	chr1_119588642	0	119588642	G	A
1	chr1_119588669	0	119588669	G	C
1	chr1_119613009	0	119613009	T	G
1	chr1_119613414	0	119613414	T	C
1	chr1_119614014	0	119614014	A	T
1	chr1_119615155	0	119615155	T	G
1	chr1_119616729	0	119616729	A	G
1	chr1_119617540	0	119617540	A	G
1	chr1_119624808	0	119624808	A	G
1	chr1_119627844	0	119627844	T	A
1	chr1_119636218	0	119636218	A	G
1	chr1_119651651	0	119651651	C	T
1	chr1_119651720	0	119651720	T	C
1	chr1_119653312	0	119653312	C	T
1	chr1_119658630	0	119658630	T	C
1	chr1_119663825	0	119663825	A	G
1	chr1_119663962	0	119663962	G	A
1	chr1_119678333	0	119678333	C	G
1	chr1_119678846	0	119678846	T	C
1	chr1_119680288	0	119680288	G	A
1	chr1_119682076	0	119682076	T	C
1	chr1_119684179	0	119684179	G	A
1	chr1_119685765	0	119685765	G	T
1	chr1_119689105	0	119689105	C	T
1	chr1_119700213	0	119700213	A	G
1	chr1_119705429	0	119705429	C	T
1	chr1_119707678	0	119707678	A	C
1	chr1_119708359	0	119708359	T	C
1	chr1_119710153	0	119710153	T	C
1	chr1_119710196	0	119710196	T	C
1	chr1_119718307	0	119718307	T	C
1	chr1_119727470	0	119727470	A	G
1	chr1_119731714	0	119731714	T	C
1	chr1_119735475	0	119735475	A	G
1	chr1_119737995	0	119737995	C	T
1	chr1_119748587	0	119748587	A	G
1	chr1_119753858	0	119753858	G	A
1	chr1_119758919	0	119758919	A	G
1	chr1_119760075	0	119760075	T	C
1	chr1_119760916	0	119760916	T	C
1	chr1_119763536	0	119763536	A	G
1	chr1_119763961	0	119763961	G	A
1	chr1_119765917	0	119765917	T	C
1	chr1_119768715	0	119768715	G	T
1	chr1_119768844	0	119768844	A	C
1	chr1_119773048	0	119773048	A	G
1	chr1_119776025	0	119776025	A	G
1	chr1_119780059	0	119780059	G	T
1	chr1_119785455	0	119785455	T	C
1	chr1_119793324	0	119793324	T	G
1	chr1_119794912	0	119794912	A	G
1	chr1_119795665	0	119795665	C	A
1	chr1_119796497	0	119796497	T	G
1	chr1_119797080	0	119797080	G	C
1	chr1_119797151	0	119797151	G	C
1	chr1_119798089	0	119798089	C	T
1	chr1_119799211	0	119799211	C	G
1	chr1_119800325	0	119800325	G	A
1	chr1_119803768	0	119803768	T	A
1	chr1_119803906	0	119803906	A	G
1	chr1_119812990	0	119812990	A	C
1	chr1_119813098	0	119813098	C	T
1	chr1_119821951	0	119821951	G	T
1	chr1_119822619	0	119822619	T	C
1	chr1_119830624	0	119830624	C	G
1	chr1_119830626	0	119830626	A	G
1	chr1_119836941	0	119836941	T	C
1	chr1_119853047	0	119853047	T	C
1	chr1_119853911	0	119853911	A	G
1	chr1_119854879	0	119854879	T	C
1	chr1_119856931	0	119856931	A	G
1	chr1_119860498	0	119860498	T	C
1	chr1_119869313	0	119869313	T	C
1	chr1_119872053	0	119872053	G	A
1	chr1_119873712	0	119873712	C	A
1	chr1_119874502	0	119874502	T	C
1	chr1_119874976	0	119874976	G	A
1	chr1_119875229	0	119875229	C	T
1	chr1_119875431	0	119875431	T	C
1	chr1_119883536	0	119883536	T	C
1	chr1_119883981	0	119883981	T	G
1	chr1_119889291	0	119889291	G	T
1	chr1_119897127	0	119897127	A	C
1	chr1_119903968	0	119903968	T	C
1	chr1_119921336	0	119921336	A	G
1	chr1_119921398	0	119921398	G	A
1	chr1_119924674	0	119924674	T	G
1	chr1_119931141	0	119931141	T	G
1	chr1_119932658	0	119932658	T	G
1	chr1_119938606	0	119938606	C	T
1	chr1_119945306	0	119945306	C	A
1	chr1_119957430	0	119957430	A	G
1	chr1_119959899	0	119959899	G	A
1	chr1_119962529	0	119962529	T	C
1	chr1_119975881	0	119975881	T	C
1	chr1_119986604	0	119986604	T	C
1	chr1_120005275	0	120005275	C	G
1	chr1_120020305	0	120020305	T	C
1	chr1_120024399	0	120024399	G	T
1	chr1_120026711	0	120026711	T	C
1	chr1_120029054	0	120029054	A	G
1	chr1_120030060	0	120030060	C	T
1	chr1_120030660	0	120030660	T	G
1	chr1_120041620	0	120041620	T	C
1	chr1_120048646	0	120048646	A	G
1	chr1_120055130	0	120055130	G	A
1	chr1_120056909	0	120056909	T	C
1	chr1_120060016	0	120060016	T	A
1	chr1_120066979	0	120066979	G	A
1	chr1_120067314	0	120067314	A	G
1	chr1_120067549	0	120067549	G	A
1	chr1_120069419	0	120069419	G	A
1	chr1_120076585	0	120076585	T	C
1	chr1_120094699	0	120094699	C	T
1	chr1_120095132	0	120095132	T	A
1	chr1_120097462	0	120097462	T	C
1	chr1_120101364	0	120101364	C	T
1	chr1_120110860	0	120110860	T	G
1	chr1_120111252	0	120111252	A	G
1	chr1_120124774	0	120124774	T	C
1	chr1_120130126	0	120130126	C	T
1	chr1_120131208	0	120131208	G	A
1	chr1_120133422	0	120133422	C	T
1	chr1_120135462	0	120135462	T	C
1	chr1_120135784	0	120135784	G	C
1	chr1_120136273	0	120136273	T	C
1	chr1_120146548	0	120146548	T	C
1	chr1_120148061	0	120148061	C	T
1	chr1_120163687	0	120163687	T	C
1	chr1_120164668	0	120164668	T	C
1	chr1_120166882	0	120166882	G	A
1	chr1_120170912	0	120170912	A	G
1	chr1_120175980	0	120175980	G	C
1	chr1_120177994	0	120177994	A	G
1	chr1_120193219	0	120193219	G	A
1	chr1_120197673	0	120197673	G	A
1	chr1_120199771	0	120199771	A	G
1	chr1_120199957	0	120199957	C	T
1	chr1_120201142	0	120201142	T	C
1	chr1_120202080	0	120202080	T	C
1	chr1_120221825	0	120221825	C	T
1	chr1_120229052	0	120229052	G	C
1	chr1_120243115	0	120243115	T	C
1	chr1_120243424	0	120243424	G	A
1	chr1_120249674	0	120249674	G	C
1	chr1_120251394	0	120251394	G	A
1	chr1_120251561	0	120251561	C	T
1	chr1_120260935	0	120260935	G	C
1	chr1_120262504	0	120262504	G	A
1	chr1_120280844	0	120280844	C	T
1	chr1_120286651	0	120286651	C	T
1	chr1_120299717	0	120299717	C	T
1	chr1_120302565	0	120302565	A	G
1	chr1_120306082	0	120306082	G	T
1	chr1_120306736	0	120306736	G	T
1	chr1_120310701	0	120310701	T	G
1	chr1_120311083	0	120311083	T	G
1	chr1_120313672	0	120313672	A	G
1	chr1_120316485	0	120316485	A	G
1	chr1_120333996	0	120333996	G	T
1	chr1_120334081	0	120334081	T	A
1	chr1_120346678	0	120346678	G	A
1	chr1_120354609	0	120354609	T	G
1	chr1_120365608	0	120365608	C	T
1	chr1_120373878	0	120373878	C	G
1	chr1_120374205	0	120374205	C	T
1	chr1_120375704	0	120375704	A	G
1	chr1_120398811	0	120398811	T	C
1	chr1_120401148	0	120401148	A	G
1	chr1_120404043	0	120404043	C	T
1	chr1_120415373	0	120415373	C	T
1	chr1_120419986	0	120419986	C	G
1	chr1_120433469	0	120433469	G	A
1	chr1_120434891	0	120434891	T	C
1	chr1_120438818	0	120438818	T	C
1	chr1_120440721	0	120440721	A	G
1	chr1_120447795	0	120447795	T	C
1	chr1_120453276	0	120453276	A	T
1	chr1_120469436	0	120469436	C	T
1	chr1_120474357	0	120474357	G	A
1	chr1_120479364	0	120479364	C	T
1	chr1_120479419	0	120479419	T	C
1	chr1_120482497	0	120482497	A	G
1	chr1_120492071	0	120492071	T	C
1	chr1_120496536	0	120496536	G	A
1	chr1_120496920	0	120496920	T	C
1	chr1_120508884	0	120508884	A	C
1	chr1_120510705	0	120510705	A	G
1	chr1_120514326	0	120514326	A	G
1	chr1_120516577	0	120516577	T	C
1	chr1_120517402	0	120517402	C	T
1	chr1_120522331	0	120522331	C	T
1	chr1_120526214	0	120526214	T	C
1	chr1_120526252	0	120526252	T	C
1	chr1_120527625	0	120527625	G	A
1	chr1_120531731	0	120531731	C	G
1	chr1_120532714	0	120532714	G	A
1	chr1_120542441	0	120542441	A	G
1	chr1_120542466	0	120542466	C	T
1	chr1_120542762	0	120542762	T	G
1	chr1_120547655	0	120547655	T	C
1	chr1_120549315	0	120549315	C	T
1	chr1_120551214	0	120551214	T	C
1	chr1_120551808	0	120551808	A	T
1	chr1_120553029	0	120553029	A	G
1	chr1_120553059	0	120553059	C	T
1	chr1_120567587	0	120567587	T	C
1	chr1_120569826	0	120569826	C	T
1	chr1_120576014	0	120576014	A	G
1	chr1_120576780	0	120576780	A	G
1	chr1_120579256	0	120579256	C	G
1	chr1_120584910	0	120584910	T	C
1	chr1_120589736	0	120589736	A	C
1	chr1_120590924	0	120590924	C	T
1	chr1_120591660	0	120591660	T	C
1	chr1_120602871	0	120602871	G	A
1	chr1_120604888	0	120604888	T	C
1	chr1_120610244	0	120610244	C	T
1	chr1_120618021	0	120618021	G	A
1	chr1_120619253	0	120619253	A	G
1	chr1_120621219	0	120621219	G	A
1	chr1_120624735	0	120624735	C	T
1	chr1_120629969	0	120629969	A	G
1	chr1_120633251	0	120633251	A	T
1	chr1_120637579	0	120637579	C	A
1	chr1_120639164	0	120639164	T	C
1	chr1_120639709	0	120639709	C	G
1	chr1_120643701	0	120643701	G	C
1	chr1_120646963	0	120646963	T	C
1	chr1_120647272	0	120647272	A	G
1	chr1_120650339	0	120650339	T	C
1	chr1_120664464	0	120664464	G	A
1	chr1_120664913	0	120664913	A	G
1	chr1_120670568	0	120670568	G	A
1	chr1_120674054	0	120674054	T	C
1	chr1_120677488	0	120677488	A	G
1	chr1_120680206	0	120680206	A	G
1	chr1_120689435	0	120689435	A	G
1	chr1_120694800	0	120694800	A	G
1	chr1_120697214	0	120697214	T	C
1	chr1_120698522	0	120698522	A	G
1	chr1_120699168	0	120699168	C	T
1	chr1_120701458	0	120701458	G	A
1	chr1_120710655	0	120710655	G	A
1	chr1_120710897	0	120710897	G	T
1	chr1_120711414	0	120711414	G	A
1	chr1_120712943	0	120712943	C	G
1	chr1_120714769	0	120714769	C	T
1	chr1_120721188	0	120721188	T	C
1	chr1_120721555	0	120721555	T	C
1	chr1_120728515	0	120728515	C	A
1	chr1_120728665	0	120728665	A	G
1	chr1_120729641	0	120729641	T	C
1	chr1_120747056	0	120747056	T	A
1	chr1_120773258	0	120773258	A	G
1	chr1_120776564	0	120776564	G	A
1	chr1_120781913	0	120781913	A	G
1	chr1_120792715	0	120792715	G	A
1	chr1_120801188	0	120801188	C	A
1	chr1_120807897	0	120807897	C	T
1	chr1_120811337	0	120811337	C	T
1	chr1_120814434	0	120814434	G	T
1	chr1_120816667	0	120816667	C	T
1	chr1_120817484	0	120817484	C	A
1	chr1_120821666	0	120821666	T	C
1	chr1_120829513	0	120829513	C	T
1	chr1_120844243	0	120844243	C	T
1	chr1_120847511	0	120847511	C	T
1	chr1_120849092	0	120849092	C	T
1	chr1_120852221	0	120852221	A	G
1	chr1_120855722	0	120855722	A	G
1	chr1_120875881	0	120875881	G	A
1	chr1_120880112	0	120880112	A	G
1	chr1_120881412	0	120881412	A	G
1	chr1_120884974	0	120884974	C	A
1	chr1_120888771	0	120888771	G	A
1	chr1_120893844	0	120893844	G	C
1	chr1_120900817	0	120900817	G	T
1	chr1_120902683	0	120902683	G	A
1	chr1_120909624	0	120909624	C	T
1	chr1_120912294	0	120912294	T	C
1	chr1_120918166	0	120918166	T	A
1	chr1_120921122	0	120921122	C	T
1	chr1_120927035	0	120927035	C	G
1	chr1_120943316	0	120943316	C	T
1	chr1_120948444	0	120948444	A	C
1	chr1_120953015	0	120953015	T	C
1	chr1_120956359	0	120956359	A	G
1	chr1_120956668	0	120956668	T	C
1	chr1_120962660	0	120962660	G	A
1	chr1_120969700	0	120969700	T	C
1	chr1_120986206	0	120986206	T	A
1	chr1_120987848	0	120987848	G	A
1	chr1_120988332	0	120988332	C	A
1	chr1_120994515	0	120994515	G	A
1	chr1_120995306	0	120995306	C	G
1	chr1_120999794	0	120999794	C	T
1	chr1_121004940	0	121004940	A	T
1	chr1_121011897	0	121011897	A	G
1	chr1_121018343	0	121018343	T	C
1	chr1_121019913	0	121019913	C	T
1	chr1_121022076	0	121022076	T	C
1	chr1_121023208	0	121023208	T	C
1	chr1_121026187	0	121026187	T	C
1	chr1_121027140	0	121027140	C	T
1	chr1_121031395	0	121031395	A	G
1	chr1_121031494	0	121031494	G	A
1	chr1_121031512	0	121031512	A	C
1	chr1_121036888	0	121036888	T	C
1	chr1_121045196	0	121045196	T	C
1	chr1_121045802	0	121045802	T	G
1	chr1_121049852	0	121049852	C	A
1	chr1_121054564	0	121054564	C	T
1	chr1_121054647	0	121054647	G	A
1	chr1_121058907	0	121058907	G	T
1	chr1_121065098	0	121065098	A	G
1	chr1_121072838	0	121072838	T	C
1	chr1_121076398	0	121076398	G	A
1	chr1_121082928	0	121082928	G	A
1	chr1_121084130	0	121084130	G	A
1	chr1_121087599	0	121087599	G	A
1	chr1_121088440	0	121088440	A	G
1	chr1_121094162	0	121094162	G	A
1	chr1_121096451	0	121096451	A	T
1	chr1_121096485	0	121096485	T	C
1	chr1_121097689	0	121097689	G	T
1	chr1_121098356	0	121098356	G	A
1	chr1_121102078	0	121102078	G	A
1	chr1_121105090	0	121105090	T	G
1	chr1_121112608	0	121112608	A	G
1	chr1_121129827	0	121129827	G	A
1	chr1_121130477	0	121130477	C	G
1	chr1_121134230	0	121134230	C	T
1	chr1_121134624	0	121134624	C	T
1	chr1_121136725	0	121136725	C	T
1	chr1_121137619	0	121137619	A	G
1	chr1_121138379	0	121138379	C	A
1	chr1_121138502	0	121138502	A	T
1	chr1_121138890	0	121138890	G	A
1	chr1_121144993	0	121144993	T	G
1	chr1_121148827	0	121148827	A	G
1	chr1_121150408	0	121150408	T	A
1	chr1_121151104	0	121151104	G	A
1	chr1_121151142	0	121151142	T	C
1	chr1_121151270	0	121151270	T	C
1	chr1_121153014	0	121153014	T	G
1	chr1_121154727	0	121154727	G	T
1	chr1_121164867	0	121164867	C	T
1	chr1_121171036	0	121171036	T	C
1	chr1_121173590	0	121173590	G	A
1	chr1_121176856	0	121176856	C	T
1	chr1_121179854	0	121179854	A	C
1	chr1_121193653	0	121193653	G	A
1	chr1_121195315	0	121195315	G	A
1	chr1_121218390	0	121218390	A	G
1	chr1_121222225	0	121222225	A	C
1	chr1_121230429	0	121230429	T	C
1	chr1_121238313	0	121238313	T	A
1	chr1_121251785	0	121251785	G	C
1	chr1_121262374	0	121262374	A	G
1	chr1_121293093	0	121293093	T	C
1	chr1_121299241	0	121299241	G	C
1	chr1_121300225	0	121300225	A	G
1	chr1_121313711	0	121313711	T	C
1	chr1_121322530	0	121322530	C	T
1	chr1_121323381	0	121323381	T	C
1	chr1_121331660	0	121331660	C	T
1	chr1_121333225	0	121333225	G	A
1	chr1_121340982	0	121340982	G	A
1	chr1_121351110	0	121351110	G	A
1	chr1_121390251	0	121390251	A	T
1	chr1_121392151	0	121392151	C	G
1	chr1_121401000	0	121401000	T	C
1	chr1_121411761	0	121411761	G	A
1	chr1_121412935	0	121412935	A	C
1	chr1_121419740	0	121419740	A	G
1	chr1_121421142	0	121421142	C	T
1	chr1_121426235	0	121426235	G	A
1	chr1_121436204	0	121436204	A	G
1	chr1_121444305	0	121444305	G	C
1	chr1_121448415	0	121448415	A	G
1	chr1_121449243	0	121449243	A	G
1	chr1_121449840	0	121449840	A	G
1	chr1_121450453	0	121450453	A	G
1	chr1_121451392	0	121451392	G	A
1	chr1_121459911	0	121459911	C	G
1	chr1_121464344	0	121464344	A	G
1	chr1_121482424	0	121482424	G	A
1	chr1_121484175	0	121484175	A	G
1	chr1_121489083	0	121489083	A	T
1	chr1_121489960	0	121489960	G	A
1	chr1_121490530	0	121490530	T	C
1	chr1_121491263	0	121491263	A	G
1	chr1_121501955	0	121501955	C	G
1	chr1_121504505	0	121504505	T	G
1	chr1_121506976	0	121506976	C	A
1	chr1_121510234	0	121510234	G	C
1	chr1_121512003	0	121512003	T	A
1	chr1_121517053	0	121517053	G	T
1	chr1_121520367	0	121520367	G	C
1	chr1_121523854	0	121523854	A	G
1	chr1_121525060	0	121525060	A	G
1	chr1_121525195	0	121525195	C	A
1	chr1_121526746	0	121526746	T	C
1	chr1_121528787	0	121528787	C	T
1	chr1_121531273	0	121531273	C	T
1	chr1_121535549	0	121535549	C	A
1	chr1_121544274	0	121544274	T	G
1	chr1_121552301	0	121552301	A	G
1	chr1_121553920	0	121553920	T	A
1	chr1_121555079	0	121555079	G	A
1	chr1_121557810	0	121557810	C	T
1	chr1_121559235	0	121559235	T	C
1	chr1_121562001	0	121562001	A	C
1	chr1_121562974	0	121562974	T	C
1	chr1_121564210	0	121564210	T	C
1	chr1_121573735	0	121573735	A	T
1	chr1_121576741	0	121576741	T	C
1	chr1_121578586	0	121578586	C	A
1	chr1_121578604	0	121578604	T	C
1	chr1_121589738	0	121589738	A	G
1	chr1_121596186	0	121596186	A	G
1	chr1_121597551	0	121597551	A	G
1	chr1_121597658	0	121597658	A	G
1	chr1_121602886	0	121602886	T	C
1	chr1_121603297	0	121603297	A	G
1	chr1_121604792	0	121604792	A	G
1	chr1_121611835	0	121611835	C	G
1	chr1_121621326	0	121621326	C	G
1	chr1_121627902	0	121627902	T	C
1	chr1_121628652	0	121628652	T	C
1	chr1_121631064	0	121631064	A	T
1	chr1_121631451	0	121631451	T	G
1	chr1_121634786	0	121634786	A	G
1	chr1_121639175	0	121639175	A	G
1	chr1_121640608	0	121640608	C	A
1	chr1_121642205	0	121642205	T	C
1	chr1_121649337	0	121649337	T	C
1	chr1_121650053	0	121650053	T	C
1	chr1_121653947	0	121653947	T	A
1	chr1_121656671	0	121656671	A	G
1	chr1_121662570	0	121662570	C	A
1	chr1_121663648	0	121663648	A	G
1	chr1_121671404	0	121671404	G	T
1	chr1_121672830	0	121672830	C	A
1	chr1_121673330	0	121673330	T	C
1	chr1_121674456	0	121674456	G	A
1	chr1_121679812	0	121679812	T	C
1	chr1_121680590	0	121680590	A	G
1	chr1_121683981	0	121683981	C	T
1	chr1_121686711	0	121686711	G	A
1	chr1_121691861	0	121691861	G	T
1	chr1_121709976	0	121709976	G	A
1	chr1_121710756	0	121710756	A	G
1	chr1_121716632	0	121716632	G	A
1	chr1_121717939	0	121717939	A	T
1	chr1_121732973	0	121732973	G	C
1	chr1_121733370	0	121733370	G	C
1	chr1_121734378	0	121734378	A	G
1	chr1_121738275	0	121738275	C	T
1	chr1_121738302	0	121738302	C	T
1	chr1_121742240	0	121742240	T	G
1	chr1_121743998	0	121743998	A	C
1	chr1_121752421	0	121752421	A	G
1	chr1_121758647	0	121758647	G	A
1	chr1_121771104	0	121771104	A	G
1	chr1_121779024	0	121779024	A	G
1	chr1_121785153	0	121785153	A	G
1	chr1_121787438	0	121787438	A	G
1	chr1_121793816	0	121793816	G	T
1	chr1_121800775	0	121800775	A	G
1	chr1_121801478	0	121801478	A	G
1	chr1_121815180	0	121815180	C	T
1	chr1_121816588	0	121816588	G	C
1	chr1_121818206	0	121818206	A	T
1	chr1_121818504	0	121818504	T	C
1	chr1_121819885	0	121819885	C	G
1	chr1_121822134	0	121822134	C	G
1	chr1_121825245	0	121825245	C	T
1	chr1_121827040	0	121827040	T	C
1	chr1_121834731	0	121834731	T	C
1	chr1_121839441	0	121839441	C	T
1	chr1_121844208	0	121844208	C	A
1	chr1_121844933	0	121844933	T	C
1	chr1_121852607	0	121852607	G	T
1	chr1_121862340	0	121862340	C	T
1	chr1_121863587	0	121863587	G	T
1	chr1_121867824	0	121867824	G	T
1	chr1_121868469	0	121868469	C	A
1	chr1_121868572	0	121868572	C	T
1	chr1_121875073	0	121875073	C	G
1	chr1_121878097	0	121878097	T	C
1	chr1_121884292	0	121884292	C	T
1	chr1_121885324	0	121885324	C	T
1	chr1_121903901	0	121903901	C	T
1	chr1_121911430	0	121911430	G	A
1	chr1_121913243	0	121913243	A	G
1	chr1_121916835	0	121916835	G	A
1	chr1_121919003	0	121919003	T	C
1	chr1_121919154	0	121919154	A	G
1	chr1_121920489	0	121920489	T	C
1	chr1_121924762	0	121924762	A	G
1	chr1_121925059	0	121925059	T	C
1	chr1_121927862	0	121927862	A	C
1	chr1_121929231	0	121929231	G	C
1	chr1_121930961	0	121930961	T	C
1	chr1_121939196	0	121939196	T	C
1	chr1_121939877	0	121939877	C	T
1	chr1_121941750	0	121941750	C	G
1	chr1_121941962	0	121941962	C	A
1	chr1_121943683	0	121943683	C	G
1	chr1_121946532	0	121946532	A	G
1	chr1_121948068	0	121948068	A	G
1	chr1_121951587	0	121951587	G	A
1	chr1_121957401	0	121957401	G	A
1	chr1_121960959	0	121960959	T	G
1	chr1_121961102	0	121961102	T	G
1	chr1_121963574	0	121963574	T	C
1	chr1_121963698	0	121963698	A	G
1	chr1_121965518	0	121965518	G	C
1	chr1_121967059	0	121967059	A	G
1	chr1_121988708	0	121988708	A	C
1	chr1_121993893	0	121993893	C	G
1	chr1_122011368	0	122011368	G	A
1	chr1_122012817	0	122012817	C	T
1	chr1_122015286	0	122015286	A	G
1	chr1_122017043	0	122017043	A	C
1	chr1_122025802	0	122025802	T	C
1	chr1_122029757	0	122029757	T	C
1	chr1_122034996	0	122034996	T	C
1	chr1_122037570	0	122037570	G	A
1	chr1_122040197	0	122040197	T	C
1	chr1_122043205	0	122043205	A	G
1	chr1_122043702	0	122043702	G	A
1	chr1_122044873	0	122044873	A	G
1	chr1_122049543	0	122049543	A	T
1	chr1_122051690	0	122051690	T	C
1	chr1_122064534	0	122064534	T	C
1	chr1_122066014	0	122066014	A	G
1	chr1_122067797	0	122067797	C	T
1	chr1_122079057	0	122079057	A	T
1	chr1_122082273	0	122082273	G	C
1	chr1_122084886	0	122084886	T	C
1	chr1_122087372	0	122087372	A	G
1	chr1_122095604	0	122095604	A	G
1	chr1_122098767	0	122098767	A	T
1	chr1_122102448	0	122102448	T	A
1	chr1_122108953	0	122108953	C	T
1	chr1_122135378	0	122135378	G	T
1	chr1_122137656	0	122137656	C	A
1	chr1_122143300	0	122143300	G	A
1	chr1_122161302	0	122161302	C	T
1	chr1_122164538	0	122164538	A	C
1	chr1_122171671	0	122171671	C	T
1	chr1_122173124	0	122173124	T	A
1	chr1_122181922	0	122181922	A	C
1	chr1_122188069	0	122188069	A	G
1	chr1_122191111	0	122191111	G	A
1	chr1_122192072	0	122192072	A	C
1	chr1_122194526	0	122194526	A	C
1	chr1_122199948	0	122199948	A	G
1	chr1_122202196	0	122202196	C	A
1	chr1_122202763	0	122202763	C	G
1	chr1_122203212	0	122203212	C	T
1	chr1_122214413	0	122214413	C	T
1	chr1_122218958	0	122218958	G	T
1	chr1_122223960	0	122223960	A	G
1	chr1_122226757	0	122226757	C	T
1	chr1_122231486	0	122231486	C	G
1	chr1_122232341	0	122232341	C	A
1	chr1_122234730	0	122234730	A	G
1	chr1_122242389	0	122242389	C	T
1	chr1_122256936	0	122256936	G	A
1	chr1_122259705	0	122259705	C	A
1	chr1_122260188	0	122260188	G	A
1	chr1_122260766	0	122260766	A	G
1	chr1_122263064	0	122263064	A	G
1	chr1_122263471	0	122263471	C	A
1	chr1_122263995	0	122263995	C	T
1	chr1_122269548	0	122269548	G	T
1	chr1_122269895	0	122269895	G	A
1	chr1_122273557	0	122273557	A	G
1	chr1_122273667	0	122273667	T	C
1	chr1_122283469	0	122283469	C	T
1	chr1_122289261	0	122289261	T	C
1	chr1_122289809	0	122289809	T	C
1	chr1_122290919	0	122290919	T	C
1	chr1_122294846	0	122294846	T	C
1	chr1_122302730	0	122302730	A	G
1	chr1_122304880	0	122304880	C	G
1	chr1_122311004	0	122311004	T	C
1	chr1_122313211	0	122313211	T	C
1	chr1_122314271	0	122314271	A	G
1	chr1_122317437	0	122317437	A	G
1	chr1_122330294	0	122330294	T	C
1	chr1_122336239	0	122336239	T	C
1	chr1_122336451	0	122336451	T	C
1	chr1_122338561	0	122338561	G	C
1	chr1_122350134	0	122350134	G	T
1	chr1_122352572	0	122352572	G	A
1	chr1_122357074	0	122357074	T	C
1	chr1_122364515	0	122364515	C	G
1	chr1_122372206	0	122372206	T	A
1	chr1_122377092	0	122377092	T	C
1	chr1_122387935	0	122387935	A	G
1	chr1_122389233	0	122389233	G	A
1	chr1_122394128	0	122394128	G	A
1	chr1_122394243	0	122394243	A	G
1	chr1_122398904	0	122398904	C	T
1	chr1_122402857	0	122402857	C	T
1	chr1_122407571	0	122407571	A	G
1	chr1_122408437	0	122408437	T	G
1	chr1_122411975	0	122411975	A	C
1	chr1_122415977	0	122415977	C	G
1	chr1_122425532	0	122425532	T	C
1	chr1_122445186	0	122445186	T	C
1	chr1_122445467	0	122445467	A	G
1	chr1_122447470	0	122447470	G	A
1	chr1_122447919	0	122447919	G	A
1	chr1_122449041	0	122449041	G	A
1	chr1_122453877	0	122453877	A	G
1	chr1_122454036	0	122454036	T	C
1	chr1_122457694	0	122457694	T	G
1	chr1_122470353	0	122470353	T	C
1	chr1_122471180	0	122471180	C	G
1	chr1_122473022	0	122473022	A	G
1	chr1_122474015	0	122474015	G	C
1	chr1_122476752	0	122476752	T	C
1	chr1_122489709	0	122489709	A	C
1	chr1_122489715	0	122489715	G	A
1	chr1_122506478	0	122506478	T	C
1	chr1_122511871	0	122511871	T	C
1	chr1_122511970	0	122511970	G	A
1	chr1_122514609	0	122514609	G	C
1	chr1_122518023	0	122518023	T	G
1	chr1_122523601	0	122523601	G	C
1	chr1_122523883	0	122523883	A	G
1	chr1_122527963	0	122527963	C	G
1	chr1_122531097	0	122531097	T	C
1	chr1_122532420	0	122532420	G	A
1	chr1_122532517	0	122532517	C	T
1	chr1_122534933	0	122534933	G	A
1	chr1_122538568	0	122538568	G	T
1	chr1_122540795	0	122540795	T	C
1	chr1_122547062	0	122547062	T	C
1	chr1_122548409	0	122548409	G	T
1	chr1_122548440	0	122548440	G	T
1	chr1_122565077	0	122565077	T	C
1	chr1_122565113	0	122565113	T	C
1	chr1_122566139	0	122566139	T	C
1	chr1_122568516	0	122568516	T	C
1	chr1_122568928	0	122568928	C	T
1	chr1_122568987	0	122568987	G	A
1	chr1_122569584	0	122569584	A	G
1	chr1_122571547	0	122571547	C	T
1	chr1_122572136	0	122572136	C	T
1	chr1_122572573	0	122572573	C	T
1	chr1_122573598	0	122573598	G	A
1	chr1_122576555	0	122576555	G	A
1	chr1_122579377	0	122579377	A	G
1	chr1_122580471	0	122580471	G	C
1	chr1_122581482	0	122581482	T	G
1	chr1_122582304	0	122582304	T	G
1	chr1_122585180	0	122585180	T	C
1	chr1_122586086	0	122586086	C	G
1	chr1_122591297	0	122591297	G	A
1	chr1_122594779	0	122594779	T	C
1	chr1_122594871	0	122594871	T	C
1	chr1_122599688	0	122599688	G	A
1	chr1_122604837	0	122604837	C	T
1	chr1_122609636	0	122609636	A	C
1	chr1_122611309	0	122611309	A	G
1	chr1_122615222	0	122615222	T	C
1	chr1_122616519	0	122616519	G	A
1	chr1_122616575	0	122616575	C	T
1	chr1_122624165	0	122624165	A	C
1	chr1_122624793	0	122624793	C	G
1	chr1_122625743	0	122625743	T	C
1	chr1_122627546	0	122627546	A	G
1	chr1_122627929	0	122627929	G	A
1	chr1_122628054	0	122628054	A	G
1	chr1_122630131	0	122630131	T	C
1	chr1_122634499	0	122634499	A	G
1	chr1_122636848	0	122636848	A	G
1	chr1_122640960	0	122640960	T	C
1	chr1_122642000	0	122642000	T	G
1	chr1_122643889	0	122643889	T	C
1	chr1_122644534	0	122644534	T	A
1	chr1_122648584	0	122648584	G	A
1	chr1_122649141	0	122649141	C	T
1	chr1_122650170	0	122650170	T	C
1	chr1_122666242	0	122666242	T	G
1	chr1_122669435	0	122669435	A	G
1	chr1_122675714	0	122675714	T	C
1	chr1_122679052	0	122679052	C	G
1	chr1_122683222	0	122683222	A	T
1	chr1_122688193	0	122688193	A	G
1	chr1_122688488	0	122688488	C	T
1	chr1_122689055	0	122689055	T	C
1	chr1_122689667	0	122689667	A	G
1	chr1_122690249	0	122690249	T	C
1	chr1_122690945	0	122690945	A	G
1	chr1_122691842	0	122691842	T	C
1	chr1_122693065	0	122693065	G	C
1	chr1_122693824	0	122693824	T	C
1	chr1_122694290	0	122694290	T	C
1	chr1_122699402	0	122699402	A	G
1	chr1_122699691	0	122699691	A	G
1	chr1_122701986	0	122701986	A	G
1	chr1_122706844	0	122706844	T	C
1	chr1_122707817	0	122707817	T	C
1	chr1_122709256	0	122709256	C	T
1	chr1_122710805	0	122710805	A	G
1	chr1_122711243	0	122711243	T	C
1	chr1_122712098	0	122712098	C	T
1	chr1_122712219	0	122712219	C	T
1	chr1_122712246	0	122712246	A	G
1	chr1_122718617	0	122718617	C	T
1	chr1_122720131	0	122720131	T	C
1	chr1_122721218	0	122721218	A	G
1	chr1_122722576	0	122722576	C	G
1	chr1_122724802	0	122724802	T	C
1	chr1_122726199	0	122726199	G	T
1	chr1_122726898	0	122726898	C	G
1	chr1_122729025	0	122729025	G	A
1	chr1_122729100	0	122729100	G	A
1	chr1_122734737	0	122734737	A	G
1	chr1_122739220	0	122739220	C	G
1	chr1_122744983	0	122744983	A	G
1	chr1_122747727	0	122747727	G	A
1	chr1_122752185	0	122752185	G	A
1	chr1_122752922	0	122752922	T	G
1	chr1_122757031	0	122757031	T	C
1	chr1_122758626	0	122758626	T	C
1	chr1_122764238	0	122764238	A	G
1	chr1_122764679	0	122764679	G	A
1	chr1_122767548	0	122767548	C	T
1	chr1_122768262	0	122768262	T	C
1	chr1_122772455	0	122772455	C	A
1	chr1_122773773	0	122773773	G	A
1	chr1_122776410	0	122776410	G	C
1	chr1_122779587	0	122779587	A	G
1	chr1_122783887	0	122783887	T	C
1	chr1_122784403	0	122784403	A	C
1	chr1_122786239	0	122786239	T	C
1	chr1_122786287	0	122786287	T	C
1	chr1_122790216	0	122790216	T	C
1	chr1_122792067	0	122792067	T	C
1	chr1_122795358	0	122795358	A	G
1	chr1_122795902	0	122795902	C	A
1	chr1_122797408	0	122797408	G	A
1	chr1_122798484	0	122798484	T	C
1	chr1_122798788	0	122798788	G	A
1	chr1_122802687	0	122802687	A	G
1	chr1_122802719	0	122802719	A	G
1	chr1_122804649	0	122804649	A	G
1	chr1_122806768	0	122806768	T	C
1	chr1_122807864	0	122807864	T	C
1	chr1_122808631	0	122808631	A	G
1	chr1_122815632	0	122815632	A	G
1	chr1_122818918	0	122818918	A	G
1	chr1_122824634	0	122824634	C	G
1	chr1_122830589	0	122830589	T	C
1	chr1_122833205	0	122833205	C	T
1	chr1_122838511	0	122838511	G	T
1	chr1_122841110	0	122841110	T	C
1	chr1_122842760	0	122842760	T	C
1	chr1_122844468	0	122844468	C	T
1	chr1_122846701	0	122846701	T	C
1	chr1_122847479	0	122847479	C	G
1	chr1_122847704	0	122847704	G	A
1	chr1_122848324	0	122848324	A	G
1	chr1_122857667	0	122857667	A	G
1	chr1_122857967	0	122857967	A	G
1	chr1_122859709	0	122859709	A	G
1	chr1_122866063	0	122866063	T	C
1	chr1_122872673	0	122872673	A	G
1	chr1_122872693	0	122872693	A	G
1	chr1_122874012	0	122874012	A	G
1	chr1_122874633	0	122874633	A	G
1	chr1_122875171	0	122875171	C	T
1	chr1_122880599	0	122880599	C	A
1	chr1_122882608	0	122882608	T	C
1	chr1_122885611	0	122885611	T	C
1	chr1_122886238	0	122886238	A	G
1	chr1_122889986	0	122889986	T	G
1	chr1_122894754	0	122894754	A	G
1	chr1_122895890	0	122895890	G	T
1	chr1_122902575	0	122902575	A	C
1	chr1_122914459	0	122914459	G	A
1	chr1_122928052	0	122928052	A	G
1	chr1_122930104	0	122930104	A	G
1	chr1_122932486	0	122932486	T	C
1	chr1_122938021	0	122938021	C	G
1	chr1_122959134	0	122959134	A	G
1	chr1_122963479	0	122963479	A	G
1	chr1_122963527	0	122963527	C	A
1	chr1_122964313	0	122964313	C	G
1	chr1_122966245	0	122966245	A	G
1	chr1_122970173	0	122970173	T	C
1	chr1_122973174	0	122973174	A	C
1	chr1_122973643	0	122973643	T	C
1	chr1_122976758	0	122976758	T	G
1	chr1_122979180	0	122979180	C	T
1	chr1_122984845	0	122984845	A	G
1	chr1_122985416	0	122985416	A	T
1	chr1_122989284	0	122989284	C	T
1	chr1_123001474	0	123001474	A	G
1	chr1_123005888	0	123005888	G	C
1	chr1_123010631	0	123010631	T	A
1	chr1_123012808	0	123012808	T	A
1	chr1_123015745	0	123015745	C	T
1	chr1_123018557	0	123018557	A	G
1	chr1_123026215	0	123026215	G	A
1	chr1_123034556	0	123034556	A	G
1	chr1_123035158	0	123035158	A	G
1	chr1_123036364	0	123036364	A	G
1	chr1_123036405	0	123036405	T	G
1	chr1_123041075	0	123041075	C	T
1	chr1_123041413	0	123041413	T	C
1	chr1_123042718	0	123042718	A	G
1	chr1_123043307	0	123043307	C	A
1	chr1_123045452	0	123045452	C	T
1	chr1_123045699	0	123045699	C	A
1	chr1_123046907	0	123046907	T	C
1	chr1_123047752	0	123047752	G	A
1	chr1_123059612	0	123059612	C	T
1	chr1_123060340	0	123060340	C	T
1	chr1_123063465	0	123063465	T	C
1	chr1_123065037	0	123065037	G	C
1	chr1_123076752	0	123076752	T	C
1	chr1_123084117	0	123084117	G	C
1	chr1_123092356	0	123092356	A	C
1	chr1_123092904	0	123092904	G	A
1	chr1_123093637	0	123093637	C	T
1	chr1_123093809	0	123093809	T	G
1	chr1_123097253	0	123097253	A	G
1	chr1_123099629	0	123099629	T	G
1	chr1_123102200	0	123102200	A	G
1	chr1_123102745	0	123102745	C	T
1	chr1_123113694	0	123113694	A	G
1	chr1_123113944	0	123113944	A	C
1	chr1_123113986	0	123113986	A	G
1	chr1_123120050	0	123120050	A	G
1	chr1_123125227	0	123125227	A	G
1	chr1_123129940	0	123129940	T	G
1	chr1_123131118	0	123131118	C	T
1	chr1_123135244	0	123135244	T	C
1	chr1_123136487	0	123136487	C	G
1	chr1_123143043	0	123143043	T	G
1	chr1_123147916	0	123147916	T	G
1	chr1_123149804	0	123149804	G	A
1	chr1_123150638	0	123150638	G	A
1	chr1_123152259	0	123152259	C	T
1	chr1_123152438	0	123152438	A	C
1	chr1_123154037	0	123154037	G	A
1	chr1_123162329	0	123162329	C	T
1	chr1_123163437	0	123163437	C	G
1	chr1_123164458	0	123164458	A	G
1	chr1_123166720	0	123166720	A	G
1	chr1_123172630	0	123172630	T	C
1	chr1_123186051	0	123186051	T	G
1	chr1_123186747	0	123186747	A	G
1	chr1_123191050	0	123191050	T	G
1	chr1_123191063	0	123191063	G	A
1	chr1_123200875	0	123200875	T	C
1	chr1_123202235	0	123202235	A	G
1	chr1_123204590	0	123204590	T	G
1	chr1_123209490	0	123209490	G	C
1	chr1_123210866	0	123210866	C	A
1	chr1_123220309	0	123220309	T	C
1	chr1_123224691	0	123224691	T	C
1	chr1_123230010	0	123230010	G	A
1	chr1_123234949	0	123234949	G	A
1	chr1_123234976	0	123234976	T	C
1	chr1_123237360	0	123237360	A	G
1	chr1_123237400	0	123237400	G	C
1	chr1_123243218	0	123243218	A	C
1	chr1_123244217	0	123244217	T	A
1	chr1_123245428	0	123245428	T	A
1	chr1_123247872	0	123247872	A	G
1	chr1_123249014	0	123249014	G	A
1	chr1_123249196	0	123249196	T	C
1	chr1_123250104	0	123250104	A	T
1	chr1_123254822	0	123254822	T	C
1	chr1_123257668	0	123257668	T	C
1	chr1_123259118	0	123259118	A	G
1	chr1_123260509	0	123260509	A	G
1	chr1_123261907	0	123261907	A	G
1	chr1_123264915	0	123264915	A	G
1	chr1_123268261	0	123268261	G	T
1	chr1_123271554	0	123271554	C	A
1	chr1_123278585	0	123278585	C	A
1	chr1_123280201	0	123280201	C	T
1	chr1_123280343	0	123280343	T	C
1	chr1_123280820	0	123280820	G	C
1	chr1_123281731	0	123281731	T	C
1	chr1_123285109	0	123285109	G	C
1	chr1_123290400	0	123290400	T	C
1	chr1_123294221	0	123294221	A	G
1	chr1_123295590	0	123295590	A	T
1	chr1_123299005	0	123299005	G	A
1	chr1_123303001	0	123303001	A	G
1	chr1_123305483	0	123305483	C	T
1	chr1_123310204	0	123310204	G	T
1	chr1_123313486	0	123313486	T	G
1	chr1_123314887	0	123314887	A	G
1	chr1_123318871	0	123318871	T	C
1	chr1_123321560	0	123321560	A	G
1	chr1_123322311	0	123322311	A	G
1	chr1_123326929	0	123326929	A	G
1	chr1_123328451	0	123328451	T	C
1	chr1_123331799	0	123331799	C	T
1	chr1_123332457	0	123332457	G	A
1	chr1_123335642	0	123335642	G	A
1	chr1_123336416	0	123336416	A	G
1	chr1_123336949	0	123336949	C	T
1	chr1_123337334	0	123337334	C	T
1	chr1_123344011	0	123344011	A	G
1	chr1_123350159	0	123350159	A	G
1	chr1_123352476	0	123352476	T	C
1	chr1_123360208	0	123360208	C	T
1	chr1_123360352	0	123360352	T	A
1	chr1_123363264	0	123363264	A	G
1	chr1_123363464	0	123363464	C	A
1	chr1_123364946	0	123364946	G	C
1	chr1_123365268	0	123365268	A	G
1	chr1_123366768	0	123366768	T	C
1	chr1_123369640	0	123369640	C	G
1	chr1_123370417	0	123370417	T	G
1	chr1_123374130	0	123374130	T	C
1	chr1_123378974	0	123378974	G	A
1	chr1_123381067	0	123381067	A	G
1	chr1_123387748	0	123387748	C	G
1	chr1_123390226	0	123390226	A	G
1	chr1_123397480	0	123397480	G	T
1	chr1_123397664	0	123397664	A	G
1	chr1_123408388	0	123408388	A	C
1	chr1_123413913	0	123413913	C	G
1	chr1_123415915	0	123415915	T	A
1	chr1_123422288	0	123422288	A	G
1	chr1_123422778	0	123422778	C	T
1	chr1_123425338	0	123425338	C	T
1	chr1_123425902	0	123425902	G	A
1	chr1_123437244	0	123437244	T	C
1	chr1_123437280	0	123437280	A	G
1	chr1_123445363	0	123445363	T	C
1	chr1_123445603	0	123445603	T	C
1	chr1_123448773	0	123448773	A	C
1	chr1_123454985	0	123454985	G	T
1	chr1_123459444	0	123459444	A	G
1	chr1_123461532	0	123461532	A	G
1	chr1_123463412	0	123463412	A	G
1	chr1_123463858	0	123463858	G	C
1	chr1_123466747	0	123466747	A	G
1	chr1_123475869	0	123475869	C	G
1	chr1_123479070	0	123479070	C	A
1	chr1_123479375	0	123479375	T	A
1	chr1_123488469	0	123488469	T	C
1	chr1_123497323	0	123497323	C	A
1	chr1_123504185	0	123504185	T	C
1	chr1_123514039	0	123514039	G	T
1	chr1_123515891	0	123515891	C	A
1	chr1_123534144	0	123534144	C	G
1	chr1_123535269	0	123535269	C	T
1	chr1_123539045	0	123539045	C	T
1	chr1_123542034	0	123542034	A	G
1	chr1_123542888	0	123542888	A	G
1	chr1_123547005	0	123547005	A	T
1	chr1_123547045	0	123547045	G	A
1	chr1_123549120	0	123549120	C	T
1	chr1_123550405	0	123550405	C	G
1	chr1_123572067	0	123572067	G	A
1	chr1_123572790	0	123572790	T	C
1	chr1_123586331	0	123586331	G	T
1	chr1_123593127	0	123593127	G	A
1	chr1_123596282	0	123596282	A	T
1	chr1_123600059	0	123600059	A	G
1	chr1_123600855	0	123600855	A	T
1	chr1_123604419	0	123604419	T	C
1	chr1_123607434	0	123607434	G	A
1	chr1_123615715	0	123615715	C	G
1	chr1_123615780	0	123615780	A	C
1	chr1_123623740	0	123623740	A	G
1	chr1_123633354	0	123633354	C	T
1	chr1_123633743	0	123633743	T	C
1	chr1_123644555	0	123644555	G	T
1	chr1_123645077	0	123645077	A	C
1	chr1_123646328	0	123646328	A	G
1	chr1_123653999	0	123653999	G	A
1	chr1_123668258	0	123668258	T	G
1	chr1_123684273	0	123684273	T	C
1	chr1_123690121	0	123690121	A	G
1	chr1_123706828	0	123706828	C	T
1	chr1_123724863	0	123724863	C	A
1	chr1_123727264	0	123727264	G	A
1	chr1_123736392	0	123736392	T	C
1	chr1_123738366	0	123738366	A	G
1	chr1_123753107	0	123753107	A	G
1	chr1_123772375	0	123772375	G	A
1	chr1_123778482	0	123778482	C	T
1	chr1_123781582	0	123781582	T	C
1	chr1_123784363	0	123784363	G	A
1	chr1_123790987	0	123790987	G	C
1	chr1_123793740	0	123793740	A	G
1	chr1_123797751	0	123797751	T	C
1	chr1_123799653	0	123799653	T	C
1	chr1_123802176	0	123802176	C	T
1	chr1_123808325	0	123808325	C	A
1	chr1_123816055	0	123816055	A	G
1	chr1_123816316	0	123816316	A	T
1	chr1_123817486	0	123817486	A	G
1	chr1_123819796	0	123819796	A	G
1	chr1_123830937	0	123830937	C	G
1	chr1_123839062	0	123839062	G	A
1	chr1_123845012	0	123845012	A	C
1	chr1_123851556	0	123851556	A	G
1	chr1_123851798	0	123851798	T	C
1	chr1_123851799	0	123851799	A	G
1	chr1_123852214	0	123852214	A	G
1	chr1_123852888	0	123852888	G	A
1	chr1_123854406	0	123854406	G	A
1	chr1_123863807	0	123863807	A	G
1	chr1_123871941	0	123871941	T	C
1	chr1_123872155	0	123872155	A	G
1	chr1_123873192	0	123873192	A	G
1	chr1_123873449	0	123873449	C	T
1	chr1_123877496	0	123877496	C	G
1	chr1_123886621	0	123886621	T	C
1	chr1_123893933	0	123893933	C	G
1	chr1_123894102	0	123894102	T	C
1	chr1_123896349	0	123896349	C	G
1	chr1_123898247	0	123898247	T	G
1	chr1_123898725	0	123898725	G	A
1	chr1_123900771	0	123900771	C	T
1	chr1_123903305	0	123903305	A	G
1	chr1_123913044	0	123913044	T	G
1	chr1_123915814	0	123915814	T	C
1	chr1_123917623	0	123917623	T	C
1	chr1_123917923	0	123917923	A	G
1	chr1_123918227	0	123918227	G	A
1	chr1_123925268	0	123925268	T	C
1	chr1_123945198	0	123945198	T	A
1	chr1_123948098	0	123948098	C	A
1	chr1_123954511	0	123954511	G	A
1	chr1_123955918	0	123955918	C	T
1	chr1_123964139	0	123964139	T	C
1	chr1_123974912	0	123974912	T	C
1	chr1_123979923	0	123979923	C	T
1	chr1_124006077	0	124006077	G	T
1	chr1_124012268	0	124012268	A	G
1	chr1_124026496	0	124026496	A	G
1	chr1_124028991	0	124028991	G	A
1	chr1_124032848	0	124032848	T	C
1	chr1_124051377	0	124051377	G	T
1	chr1_124053776	0	124053776	T	C
1	chr1_124055195	0	124055195	A	G
1	chr1_124056776	0	124056776	A	G
1	chr1_124064993	0	124064993	G	A
1	chr1_124075744	0	124075744	T	C
1	chr1_124076432	0	124076432	C	T
1	chr1_124076497	0	124076497	G	A
1	chr1_124076709	0	124076709	G	C
1	chr1_124082933	0	124082933	A	T
1	chr1_124089732	0	124089732	T	A
1	chr1_124094934	0	124094934	C	T
1	chr1_124106282	0	124106282	G	T
1	chr1_124106808	0	124106808	A	G
1	chr1_124107428	0	124107428	A	C
1	chr1_124108008	0	124108008	C	G
1	chr1_124110415	0	124110415	A	G
1	chr1_124110459	0	124110459	T	C
1	chr1_124111433	0	124111433	T	C
1	chr1_124111836	0	124111836	T	C
1	chr1_124112941	0	124112941	C	T
1	chr1_124120059	0	124120059	T	G
1	chr1_124121740	0	124121740	A	G
1	chr1_124135072	0	124135072	T	C
1	chr1_124152162	0	124152162	C	T
1	chr1_124153033	0	124153033	T	C
1	chr1_124163236	0	124163236	C	A
1	chr1_124164279	0	124164279	G	A
1	chr1_124166272	0	124166272	A	G
1	chr1_124170846	0	124170846	G	A
1	chr1_124180403	0	124180403	T	C
1	chr1_124183291	0	124183291	T	C
1	chr1_124188320	0	124188320	T	C
1	chr1_124188367	0	124188367	C	T
1	chr1_124191871	0	124191871	T	C
1	chr1_124204845	0	124204845	C	T
1	chr1_124214572	0	124214572	T	C
1	chr1_124218840	0	124218840	G	A
1	chr1_124220901	0	124220901	G	A
1	chr1_124224388	0	124224388	A	G
1	chr1_124227577	0	124227577	T	C
1	chr1_124229602	0	124229602	A	C
1	chr1_124229661	0	124229661	A	G
1	chr1_124229904	0	124229904	A	G
1	chr1_124231420	0	124231420	T	C
1	chr1_124237287	0	124237287	T	G
1	chr1_124240585	0	124240585	G	C
1	chr1_124242821	0	124242821	T	C
1	chr1_124250916	0	124250916	A	G
1	chr1_124252299	0	124252299	C	G
1	chr1_124255655	0	124255655	C	G
1	chr1_124256782	0	124256782	G	A
1	chr1_124257713	0	124257713	T	C
1	chr1_124259854	0	124259854	T	C
1	chr1_124259904	0	124259904	A	C
1	chr1_124263544	0	124263544	A	G
1	chr1_124268524	0	124268524	C	G
1	chr1_124273122	0	124273122	A	G
1	chr1_124275678	0	124275678	C	T
1	chr1_124279799	0	124279799	G	A
1	chr1_124282251	0	124282251	A	G
1	chr1_124283099	0	124283099	A	G
1	chr1_124285250	0	124285250	C	G
1	chr1_124288671	0	124288671	G	C
1	chr1_124295425	0	124295425	G	A
1	chr1_124299709	0	124299709	T	C
1	chr1_124302764	0	124302764	T	C
1	chr1_124303706	0	124303706	C	A
1	chr1_124307463	0	124307463	A	G
1	chr1_124307578	0	124307578	T	A
1	chr1_124308666	0	124308666	C	G
1	chr1_124312046	0	124312046	T	C
1	chr1_124319686	0	124319686	A	G
1	chr1_124321929	0	124321929	A	G
1	chr1_124324093	0	124324093	A	G
1	chr1_124325685	0	124325685	T	A
1	chr1_124328276	0	124328276	G	C
1	chr1_124332771	0	124332771	C	G
1	chr1_124334871	0	124334871	A	G
1	chr1_124338063	0	124338063	C	G
1	chr1_124347180	0	124347180	T	C
1	chr1_124347275	0	124347275	A	C
1	chr1_124350666	0	124350666	T	C
1	chr1_124351632	0	124351632	T	C
1	chr1_124355461	0	124355461	T	C
1	chr1_124358167	0	124358167	A	C
1	chr1_124361009	0	124361009	A	G
1	chr1_124364779	0	124364779	C	T
1	chr1_124371043	0	124371043	G	T
1	chr1_124377097	0	124377097	C	A
1	chr1_124377454	0	124377454	A	C
1	chr1_124388445	0	124388445	A	G
1	chr1_124389588	0	124389588	A	T
1	chr1_124392678	0	124392678	T	C
1	chr1_124393400	0	124393400	A	G
1	chr1_124398123	0	124398123	T	A
1	chr1_124399637	0	124399637	G	T
1	chr1_124399878	0	124399878	G	A
1	chr1_124400654	0	124400654	C	T
1	chr1_124401498	0	124401498	G	A
1	chr1_124404115	0	124404115	C	T
1	chr1_124405377	0	124405377	G	A
1	chr1_124406323	0	124406323	T	C
1	chr1_124407444	0	124407444	A	G
1	chr1_124409726	0	124409726	A	C
1	chr1_124409861	0	124409861	C	T
1	chr1_124412527	0	124412527	G	A
1	chr1_124414837	0	124414837	G	A
1	chr1_124415620	0	124415620	C	T
1	chr1_124419398	0	124419398	A	G
1	chr1_124423654	0	124423654	C	A
1	chr1_124424672	0	124424672	A	G
1	chr1_124428158	0	124428158	G	A
1	chr1_124438054	0	124438054	T	C
1	chr1_124444274	0	124444274	C	T
1	chr1_124445932	0	124445932	T	C
1	chr1_124452561	0	124452561	G	A
1	chr1_124454829	0	124454829	T	C
1	chr1_124460532	0	124460532	C	G
1	chr1_124461268	0	124461268	C	T
1	chr1_124465945	0	124465945	A	C
1	chr1_124468278	0	124468278	A	G
1	chr1_124468705	0	124468705	C	T
1	chr1_124468743	0	124468743	T	C
1	chr1_124470943	0	124470943	A	G
1	chr1_124470982	0	124470982	T	C
1	chr1_124476999	0	124476999	T	C
1	chr1_124477414	0	124477414	C	T
1	chr1_124482647	0	124482647	T	G
1	chr1_124483750	0	124483750	A	G
1	chr1_124486552	0	124486552	G	C
1	chr1_124487600	0	124487600	T	C
1	chr1_124490204	0	124490204	C	G
1	chr1_124491583	0	124491583	T	C
1	chr1_124498576	0	124498576	G	A
1	chr1_124499385	0	124499385	A	G
1	chr1_124501892	0	124501892	A	G
1	chr1_124505067	0	124505067	A	C
1	chr1_124506295	0	124506295	A	G
1	chr1_124509609	0	124509609	T	C
1	chr1_124510705	0	124510705	A	G
1	chr1_124512420	0	124512420	G	A
1	chr1_124515556	0	124515556	G	T
1	chr1_124515853	0	124515853	C	T
1	chr1_124517181	0	124517181	T	C
1	chr1_124519582	0	124519582	T	C
1	chr1_124523827	0	124523827	T	G
1	chr1_124525926	0	124525926	T	C
1	chr1_124526222	0	124526222	A	C
1	chr1_124526897	0	124526897	T	C
1	chr1_124529626	0	124529626	G	T
1	chr1_124531734	0	124531734	A	G
1	chr1_124533967	0	124533967	A	G
1	chr1_124541310	0	124541310	A	G
1	chr1_124544062	0	124544062	C	T
1	chr1_124556229	0	124556229	A	G
1	chr1_124558370	0	124558370	A	G
1	chr1_124561698	0	124561698	G	T
1	chr1_124570012	0	124570012	C	T
1	chr1_124576932	0	124576932	C	T
1	chr1_124583403	0	124583403	A	G
1	chr1_124586554	0	124586554	A	G
1	chr1_124592835	0	124592835	T	C
1	chr1_124594803	0	124594803	G	C
1	chr1_124598180	0	124598180	C	T
1	chr1_124614858	0	124614858	A	G
1	chr1_124617649	0	124617649	G	A
1	chr1_124618727	0	124618727	T	C
1	chr1_124619983	0	124619983	C	T
1	chr1_124625599	0	124625599	C	T
1	chr1_124625881	0	124625881	T	C
1	chr1_124629652	0	124629652	C	T
1	chr1_124630476	0	124630476	A	G
1	chr1_124632566	0	124632566	T	C
1	chr1_124633578	0	124633578	A	G
1	chr1_124635976	0	124635976	G	T
1	chr1_124638007	0	124638007	G	C
1	chr1_124640535	0	124640535	A	G
1	chr1_124652081	0	124652081	C	A
1	chr1_124659481	0	124659481	C	T
1	chr1_124669318	0	124669318	C	T
1	chr1_124669609	0	124669609	T	C
1	chr1_124676189	0	124676189	C	T
1	chr1_124676605	0	124676605	T	C
1	chr1_124677331	0	124677331	T	C
1	chr1_124695314	0	124695314	A	G
1	chr1_124713243	0	124713243	T	C
1	chr1_124714556	0	124714556	G	A
1	chr1_124719905	0	124719905	G	C
1	chr1_124743017	0	124743017	T	C
1	chr1_124745657	0	124745657	C	G
1	chr1_124751976	0	124751976	C	A
1	chr1_124759714	0	124759714	T	C
1	chr1_124763363	0	124763363	T	C
1	chr1_124772163	0	124772163	A	C
1	chr1_124772354	0	124772354	G	A
1	chr1_124777460	0	124777460	A	T
1	chr1_124784697	0	124784697	T	A
1	chr1_124785904	0	124785904	C	T
1	chr1_124789999	0	124789999	T	C
1	chr1_124791241	0	124791241	C	T
1	chr1_124808081	0	124808081	C	A
1	chr1_124809785	0	124809785	A	G
1	chr1_124810196	0	124810196	A	T
1	chr1_124811389	0	124811389	A	C
1	chr1_124812622	0	124812622	T	G
1	chr1_124813451	0	124813451	C	T
1	chr1_124816687	0	124816687	T	C
1	chr1_124836199	0	124836199	G	A
1	chr1_124844044	0	124844044	C	T
1	chr1_124849066	0	124849066	C	T
1	chr1_124849088	0	124849088	G	A
1	chr1_124851514	0	124851514	T	C
1	chr1_124854870	0	124854870	T	G
1	chr1_124856531	0	124856531	A	G
1	chr1_124857066	0	124857066	T	G
1	chr1_124857172	0	124857172	T	G
1	chr1_124858631	0	124858631	A	C
1	chr1_124860331	0	124860331	C	T
1	chr1_124877376	0	124877376	A	G
1	chr1_124880848	0	124880848	C	G
1	chr1_124884494	0	124884494	A	G
1	chr1_124885925	0	124885925	A	G
1	chr1_124894693	0	124894693	T	G
1	chr1_124899530	0	124899530	C	G
1	chr1_124901427	0	124901427	G	A
1	chr1_124908690	0	124908690	A	G
1	chr1_124908958	0	124908958	G	T
1	chr1_124910313	0	124910313	C	T
1	chr1_124913415	0	124913415	C	A
1	chr1_124914970	0	124914970	A	G
1	chr1_124917514	0	124917514	C	T
1	chr1_124919529	0	124919529	G	A
1	chr1_124928131	0	124928131	T	C
1	chr1_124933380	0	124933380	T	C
1	chr1_124933451	0	124933451	T	C
1	chr1_124950528	0	124950528	C	T
1	chr1_124953441	0	124953441	T	C
1	chr1_124955107	0	124955107	G	A
1	chr1_124959465	0	124959465	C	T
1	chr1_124961420	0	124961420	T	C
1	chr1_124962672	0	124962672	T	C
1	chr1_124965929	0	124965929	T	C
1	chr1_124968953	0	124968953	C	A
1	chr1_124969821	0	124969821	A	G
1	chr1_124978829	0	124978829	C	T
1	chr1_124980486	0	124980486	G	T
1	chr1_124980728	0	124980728	T	C
1	chr1_124982894	0	124982894	A	G
1	chr1_124985709	0	124985709	G	A
1	chr1_124990129	0	124990129	T	C
1	chr1_124992514	0	124992514	A	G
1	chr1_124996746	0	124996746	G	C
1	chr1_124997623	0	124997623	A	G
1	chr1_125014657	0	125014657	C	A
1	chr1_125023162	0	125023162	G	A
1	chr1_125023323	0	125023323	G	T
1	chr1_125023763	0	125023763	C	T
1	chr1_125023957	0	125023957	A	G
1	chr1_125038204	0	125038204	G	C
1	chr1_125043193	0	125043193	T	C
1	chr1_125044851	0	125044851	C	A
1	chr1_125048509	0	125048509	C	G
1	chr1_125049750	0	125049750	T	G
1	chr1_125054638	0	125054638	A	T
1	chr1_125063180	0	125063180	C	T
1	chr1_125063640	0	125063640	C	T
1	chr1_125067906	0	125067906	T	G
1	chr1_125069039	0	125069039	C	G
1	chr1_125071471	0	125071471	C	T
1	chr1_125097144	0	125097144	T	C
1	chr1_125104349	0	125104349	G	T
1	chr1_125116799	0	125116799	A	G
1	chr1_125119321	0	125119321	G	A
1	chr1_125131736	0	125131736	G	A
1	chr1_125139215	0	125139215	G	A
1	chr1_125148654	0	125148654	T	C
1	chr1_125150173	0	125150173	A	G
1	chr1_125164425	0	125164425	C	G
1	chr1_125164674	0	125164674	C	T
1	chr1_125176265	0	125176265	G	T
1	chr1_125191979	0	125191979	G	A
1	chr1_125193237	0	125193237	C	T
1	chr1_125195671	0	125195671	G	A
1	chr1_125204315	0	125204315	T	G
1	chr1_125209713	0	125209713	C	A
1	chr1_125221868	0	125221868	A	G
1	chr1_125222146	0	125222146	A	G
1	chr1_125225147	0	125225147	G	A
1	chr1_125225260	0	125225260	C	T
1	chr1_125225280	0	125225280	A	G
1	chr1_125227169	0	125227169	G	T
1	chr1_125228182	0	125228182	G	A
1	chr1_125228436	0	125228436	C	T
1	chr1_125228615	0	125228615	A	G
1	chr1_125229305	0	125229305	G	A
1	chr1_125235875	0	125235875	A	G
1	chr1_125252007	0	125252007	C	T
1	chr1_125254381	0	125254381	T	C
1	chr1_125255433	0	125255433	G	A
1	chr1_125255827	0	125255827	A	G
1	chr1_125257045	0	125257045	T	C
1	chr1_125267351	0	125267351	A	G
1	chr1_125287556	0	125287556	G	A
1	chr1_125289187	0	125289187	A	G
1	chr1_125300284	0	125300284	A	G
1	chr1_125304903	0	125304903	T	C
1	chr1_125311384	0	125311384	G	C
1	chr1_125314742	0	125314742	G	T
1	chr1_125316506	0	125316506	C	G
1	chr1_125321840	0	125321840	T	C
1	chr1_125326272	0	125326272	G	A
1	chr1_125337884	0	125337884	T	A
1	chr1_125338417	0	125338417	T	G
1	chr1_125353315	0	125353315	A	C
1	chr1_125358665	0	125358665	A	G
1	chr1_125359965	0	125359965	A	C
1	chr1_125363646	0	125363646	G	C
1	chr1_125366187	0	125366187	G	A
1	chr1_125367538	0	125367538	C	T
1	chr1_125367648	0	125367648	T	C
1	chr1_125373474	0	125373474	C	T
1	chr1_125375099	0	125375099	G	A
1	chr1_125377347	0	125377347	G	A
1	chr1_125377725	0	125377725	C	A
1	chr1_125385229	0	125385229	T	G
1	chr1_125394234	0	125394234	A	G
1	chr1_125400067	0	125400067	G	A
1	chr1_125400267	0	125400267	T	C
1	chr1_125400761	0	125400761	C	T
1	chr1_125402114	0	125402114	G	T
1	chr1_125404938	0	125404938	C	G
1	chr1_125413627	0	125413627	C	T
1	chr1_125417198	0	125417198	G	A
1	chr1_125419686	0	125419686	A	G
1	chr1_125429353	0	125429353	T	C
1	chr1_125430613	0	125430613	G	A
1	chr1_125434065	0	125434065	A	G
1	chr1_125435719	0	125435719	G	A
1	chr1_125449709	0	125449709	T	A
1	chr1_125450083	0	125450083	G	A
1	chr1_125454386	0	125454386	A	T
1	chr1_125454963	0	125454963	T	C
1	chr1_125462183	0	125462183	C	G
1	chr1_125464844	0	125464844	T	C
1	chr1_125469721	0	125469721	T	C
1	chr1_125471315	0	125471315	A	G
1	chr1_125471620	0	125471620	T	C
1	chr1_125471956	0	125471956	T	C
1	chr1_125478275	0	125478275	C	G
1	chr1_125482442	0	125482442	C	T
1	chr1_125487380	0	125487380	C	T
1	chr1_125488072	0	125488072	T	G
1	chr1_125501545	0	125501545	T	C
1	chr1_125520393	0	125520393	A	C
1	chr1_125523011	0	125523011	C	T
1	chr1_125527508	0	125527508	A	G
1	chr1_125529991	0	125529991	A	G
1	chr1_125531144	0	125531144	A	G
1	chr1_125531324	0	125531324	A	G
1	chr1_125537667	0	125537667	T	C
1	chr1_125539624	0	125539624	C	A
1	chr1_125544694	0	125544694	A	G
1	chr1_125544828	0	125544828	A	G
1	chr1_125546980	0	125546980	A	G
1	chr1_125549037	0	125549037	A	G
1	chr1_125549898	0	125549898	T	C
1	chr1_125551098	0	125551098	T	C
1	chr1_125551370	0	125551370	T	C
1	chr1_125554988	0	125554988	A	G
1	chr1_125555023	0	125555023	A	G
1	chr1_125557105	0	125557105	G	C
1	chr1_125562959	0	125562959	A	G
1	chr1_125566550	0	125566550	C	T
1	chr1_125567895	0	125567895	A	G
1	chr1_125568868	0	125568868	A	G
1	chr1_125572068	0	125572068	A	T
1	chr1_125572922	0	125572922	T	C
1	chr1_125575790	0	125575790	C	T
1	chr1_125575931	0	125575931	T	A
1	chr1_125582524	0	125582524	C	T
1	chr1_125587128	0	125587128	A	G
1	chr1_125592765	0	125592765	A	G
1	chr1_125595914	0	125595914	A	G
1	chr1_125598639	0	125598639	T	C
1	chr1_125602081	0	125602081	A	G
1	chr1_125604412	0	125604412	G	C
1	chr1_125605183	0	125605183	T	C
1	chr1_125606309	0	125606309	T	C
1	chr1_125610128	0	125610128	T	A
1	chr1_125610308	0	125610308	T	C
1	chr1_125611634	0	125611634	A	C
1	chr1_125614458	0	125614458	C	T
1	chr1_125620631	0	125620631	A	C
1	chr1_125621096	0	125621096	T	C
1	chr1_125624829	0	125624829	A	C
1	chr1_125625816	0	125625816	G	A
1	chr1_125629876	0	125629876	T	C
1	chr1_125633093	0	125633093	G	A
1	chr1_125633995	0	125633995	T	C
1	chr1_125635513	0	125635513	G	T
1	chr1_125640351	0	125640351	A	G
1	chr1_125641240	0	125641240	T	C
1	chr1_125648596	0	125648596	A	G
1	chr1_125649772	0	125649772	T	C
1	chr1_125656095	0	125656095	G	A
1	chr1_125656123	0	125656123	A	G
1	chr1_125668589	0	125668589	A	G
1	chr1_125672571	0	125672571	T	C
1	chr1_125676408	0	125676408	T	A
1	chr1_125678172	0	125678172	T	C
1	chr1_125680667	0	125680667	T	C
1	chr1_125681812	0	125681812	T	C
1	chr1_125684711	0	125684711	C	T
1	chr1_125685080	0	125685080	G	A
1	chr1_125691604	0	125691604	T	C
1	chr1_125694465	0	125694465	T	C
1	chr1_125694607	0	125694607	G	T
1	chr1_125697013	0	125697013	G	A
1	chr1_125699165	0	125699165	C	T
1	chr1_125715282	0	125715282	A	G
1	chr1_125715839	0	125715839	G	A
1	chr1_125717953	0	125717953	T	C
1	chr1_125721485	0	125721485	C	T
1	chr1_125724459	0	125724459	G	A
1	chr1_125735155	0	125735155	G	T
1	chr1_125737475	0	125737475	T	C
1	chr1_125739444	0	125739444	G	A
1	chr1_125741811	0	125741811	A	C
1	chr1_125747112	0	125747112	G	A
1	chr1_125753703	0	125753703	A	G
1	chr1_125757895	0	125757895	C	T
1	chr1_125760216	0	125760216	G	A
1	chr1_125762238	0	125762238	A	G
1	chr1_125765241	0	125765241	T	C
1	chr1_125765292	0	125765292	A	C
1	chr1_125769449	0	125769449	G	A
1	chr1_125771542	0	125771542	T	C
1	chr1_125775031	0	125775031	A	T
1	chr1_125776407	0	125776407	C	T
1	chr1_125777550	0	125777550	C	T
1	chr1_125786525	0	125786525	C	A
1	chr1_125787057	0	125787057	T	A
1	chr1_125788642	0	125788642	G	C
1	chr1_125799450	0	125799450	C	A
1	chr1_125802186	0	125802186	T	C
1	chr1_125808960	0	125808960	C	A
1	chr1_125817549	0	125817549	C	T
1	chr1_125820307	0	125820307	C	G
1	chr1_125823125	0	125823125	C	G
1	chr1_125824087	0	125824087	A	C
1	chr1_125824525	0	125824525	A	G
1	chr1_125831693	0	125831693	C	T
1	chr1_125833113	0	125833113	C	T
1	chr1_125836956	0	125836956	G	A
1	chr1_125842419	0	125842419	T	C
1	chr1_125842645	0	125842645	A	G
1	chr1_125843827	0	125843827	A	G
1	chr1_125848024	0	125848024	C	T
1	chr1_125853661	0	125853661	A	G
1	chr1_125854690	0	125854690	C	T
1	chr1_125857747	0	125857747	C	T
1	chr1_125862314	0	125862314	A	C
1	chr1_125864725	0	125864725	T	C
1	chr1_125866546	0	125866546	T	C
1	chr1_125876550	0	125876550	A	G
1	chr1_125885961	0	125885961	G	A
1	chr1_125886115	0	125886115	T	C
1	chr1_125886477	0	125886477	T	C
1	chr1_125895844	0	125895844	G	T
1	chr1_125899829	0	125899829	A	G
1	chr1_125905027	0	125905027	C	G
1	chr1_125912680	0	125912680	T	C
1	chr1_125913950	0	125913950	A	C
1	chr1_125914741	0	125914741	C	G
1	chr1_125914975	0	125914975	T	C
1	chr1_125921276	0	125921276	A	C
1	chr1_125922904	0	125922904	T	C
1	chr1_125926430	0	125926430	A	G
1	chr1_125927267	0	125927267	C	G
1	chr1_125936653	0	125936653	G	C
1	chr1_125939110	0	125939110	G	C
1	chr1_125942732	0	125942732	A	G
1	chr1_125943781	0	125943781	T	C
1	chr1_125949562	0	125949562	C	G
1	chr1_125952016	0	125952016	C	G
1	chr1_125953117	0	125953117	A	G
1	chr1_125964744	0	125964744	A	G
1	chr1_125965139	0	125965139	A	G
1	chr1_125968211	0	125968211	A	G
1	chr1_125968973	0	125968973	T	C
1	chr1_125969313	0	125969313	T	A
1	chr1_125969777	0	125969777	T	C
1	chr1_125970342	0	125970342	A	G
1	chr1_125973672	0	125973672	T	C
1	chr1_125981999	0	125981999	C	T
1	chr1_125986070	0	125986070	T	C
1	chr1_125995400	0	125995400	G	A
1	chr1_125995484	0	125995484	A	G
1	chr1_125997161	0	125997161	T	C
1	chr1_125998144	0	125998144	A	G
1	chr1_125998944	0	125998944	A	G
1	chr1_125999857	0	125999857	A	C
1	chr1_126000199	0	126000199	C	G
1	chr1_126003175	0	126003175	A	G
1	chr1_126009960	0	126009960	C	G
1	chr1_126011072	0	126011072	T	C
1	chr1_126016012	0	126016012	A	C
1	chr1_126017581	0	126017581	C	A
1	chr1_126018468	0	126018468	G	A
1	chr1_126018662	0	126018662	A	G
1	chr1_126031890	0	126031890	A	G
1	chr1_126041794	0	126041794	T	C
1	chr1_126043595	0	126043595	A	T
1	chr1_126054885	0	126054885	G	C
1	chr1_126059836	0	126059836	G	A
1	chr1_126063319	0	126063319	G	A
1	chr1_126065565	0	126065565	A	G
1	chr1_126078723	0	126078723	C	T
1	chr1_126089280	0	126089280	C	T
1	chr1_126104156	0	126104156	T	C
1	chr1_126104244	0	126104244	C	T
1	chr1_126105191	0	126105191	A	G
1	chr1_126105259	0	126105259	A	C
1	chr1_126105278	0	126105278	T	C
1	chr1_126108907	0	126108907	G	C
1	chr1_126110392	0	126110392	T	A
1	chr1_126116341	0	126116341	A	G
1	chr1_126119608	0	126119608	C	T
1	chr1_126126296	0	126126296	A	C
1	chr1_126128382	0	126128382	A	G
1	chr1_126133660	0	126133660	C	G
1	chr1_126155089	0	126155089	C	T
1	chr1_126167256	0	126167256	C	G
1	chr1_126168280	0	126168280	G	A
1	chr1_126168909	0	126168909	G	C
1	chr1_126172055	0	126172055	T	C
1	chr1_126172469	0	126172469	T	C
1	chr1_126177820	0	126177820	C	T
1	chr1_126177932	0	126177932	T	C
1	chr1_126180546	0	126180546	G	A
1	chr1_126181359	0	126181359	T	C
1	chr1_126183022	0	126183022	C	T
1	chr1_126187734	0	126187734	A	G
1	chr1_126188169	0	126188169	A	G
1	chr1_126190220	0	126190220	C	T
1	chr1_126190603	0	126190603	A	G
1	chr1_126190761	0	126190761	C	T
1	chr1_126196797	0	126196797	A	G
1	chr1_126208018	0	126208018	A	C
1	chr1_126208187	0	126208187	T	C
1	chr1_126212230	0	126212230	T	C
1	chr1_126213674	0	126213674	A	G
1	chr1_126214324	0	126214324	G	C
1	chr1_126215557	0	126215557	T	C
1	chr1_126217269	0	126217269	C	A
1	chr1_126217460	0	126217460	G	A
1	chr1_126221262	0	126221262	A	G
1	chr1_126221631	0	126221631	T	G
1	chr1_126221920	0	126221920	G	C
1	chr1_126224820	0	126224820	C	T
1	chr1_126229009	0	126229009	T	C
1	chr1_126232854	0	126232854	C	G
1	chr1_126234695	0	126234695	T	C
1	chr1_126239540	0	126239540	A	G
1	chr1_126246696	0	126246696	T	C
1	chr1_126249643	0	126249643	A	G
1	chr1_126249963	0	126249963	T	C
1	chr1_126252646	0	126252646	G	A
1	chr1_126253718	0	126253718	T	G
1	chr1_126255977	0	126255977	G	A
1	chr1_126259594	0	126259594	C	T
1	chr1_126260452	0	126260452	C	A
1	chr1_126260870	0	126260870	C	T
1	chr1_126263590	0	126263590	T	C
1	chr1_126269805	0	126269805	T	C
1	chr1_126270563	0	126270563	T	C
1	chr1_126272728	0	126272728	C	G
1	chr1_126277355	0	126277355	G	A
1	chr1_126279216	0	126279216	C	T
1	chr1_126282618	0	126282618	C	T
1	chr1_126291510	0	126291510	C	T
1	chr1_126292797	0	126292797	T	C
1	chr1_126292926	0	126292926	A	G
1	chr1_126293047	0	126293047	T	C
1	chr1_126294436	0	126294436	G	A
1	chr1_126296655	0	126296655	T	C
1	chr1_126301374	0	126301374	C	G
1	chr1_126304743	0	126304743	C	G
1	chr1_126304979	0	126304979	T	C
1	chr1_126304980	0	126304980	A	G
1	chr1_126307964	0	126307964	C	T
1	chr1_126308693	0	126308693	T	C
1	chr1_126309768	0	126309768	A	G
1	chr1_126316278	0	126316278	C	T
1	chr1_126316970	0	126316970	A	G
1	chr1_126329877	0	126329877	A	T
1	chr1_126335456	0	126335456	A	G
1	chr1_126335722	0	126335722	A	C
1	chr1_126342584	0	126342584	A	G
1	chr1_126343234	0	126343234	G	A
1	chr1_126346358	0	126346358	G	C
1	chr1_126347765	0	126347765	T	C
1	chr1_126348655	0	126348655	T	C
1	chr1_126352748	0	126352748	T	C
1	chr1_126354721	0	126354721	C	G
1	chr1_126360222	0	126360222	T	C
1	chr1_126363764	0	126363764	T	G
1	chr1_126367826	0	126367826	A	G
1	chr1_126370288	0	126370288	C	T
1	chr1_126371140	0	126371140	C	T
1	chr1_126379056	0	126379056	A	T
1	chr1_126383103	0	126383103	T	C
1	chr1_126387790	0	126387790	C	G
1	chr1_126391432	0	126391432	C	A
1	chr1_126391677	0	126391677	T	C
1	chr1_126393455	0	126393455	G	C
1	chr1_126397234	0	126397234	T	G
1	chr1_126397294	0	126397294	C	T
1	chr1_126401122	0	126401122	T	G
1	chr1_126406370	0	126406370	T	C
1	chr1_126407918	0	126407918	G	A
1	chr1_126408173	0	126408173	T	C
1	chr1_126410075	0	126410075	C	G
1	chr1_126415198	0	126415198	A	G
1	chr1_126416006	0	126416006	C	A
1	chr1_126416048	0	126416048	T	C
1	chr1_126418105	0	126418105	C	G
1	chr1_126419632	0	126419632	C	T
1	chr1_126421632	0	126421632	C	G
1	chr1_126423845	0	126423845	C	T
1	chr1_126427680	0	126427680	C	T
1	chr1_126430125	0	126430125	A	T
1	chr1_126434474	0	126434474	C	T
1	chr1_126437117	0	126437117	C	A
1	chr1_126437494	0	126437494	T	C
1	chr1_126440364	0	126440364	C	T
1	chr1_126446798	0	126446798	A	G
1	chr1_126450459	0	126450459	C	G
1	chr1_126450748	0	126450748	A	G
1	chr1_126453174	0	126453174	T	C
1	chr1_126457185	0	126457185	T	C
1	chr1_126457726	0	126457726	A	G
1	chr1_126458172	0	126458172	C	T
1	chr1_126465284	0	126465284	G	A
1	chr1_126467183	0	126467183	A	G
1	chr1_126468782	0	126468782	A	G
1	chr1_126471119	0	126471119	T	C
1	chr1_126473062	0	126473062	T	C
1	chr1_126473174	0	126473174	T	A
1	chr1_126477015	0	126477015	T	C
1	chr1_126477219	0	126477219	C	G
1	chr1_126478619	0	126478619	T	C
1	chr1_126480138	0	126480138	A	G
1	chr1_126493034	0	126493034	A	G
1	chr1_126498278	0	126498278	T	C
1	chr1_126500061	0	126500061	T	A
1	chr1_126502513	0	126502513	A	G
1	chr1_126505668	0	126505668	C	T
1	chr1_126506099	0	126506099	A	G
1	chr1_126511411	0	126511411	G	A
1	chr1_126516493	0	126516493	C	G
1	chr1_126520165	0	126520165	G	C
1	chr1_126524321	0	126524321	C	T
1	chr1_126524532	0	126524532	G	A
1	chr1_126525623	0	126525623	T	C
1	chr1_126528213	0	126528213	A	G
1	chr1_126529898	0	126529898	G	A
1	chr1_126530299	0	126530299	A	G
1	chr1_126534065	0	126534065	C	T
1	chr1_126535940	0	126535940	T	C
1	chr1_126540013	0	126540013	G	A
1	chr1_126542485	0	126542485	T	C
1	chr1_126546073	0	126546073	C	T
1	chr1_126550878	0	126550878	A	G
1	chr1_126556973	0	126556973	C	T
1	chr1_126557427	0	126557427	T	C
1	chr1_126577429	0	126577429	G	A
1	chr1_126580699	0	126580699	T	A
1	chr1_126595894	0	126595894	T	C
1	chr1_126599549	0	126599549	T	C
1	chr1_126600415	0	126600415	T	G
1	chr1_126601562	0	126601562	G	A
1	chr1_126611419	0	126611419	T	C
1	chr1_126615019	0	126615019	T	A
1	chr1_126617098	0	126617098	C	T
1	chr1_126620403	0	126620403	A	G
1	chr1_126621883	0	126621883	G	C
1	chr1_126625156	0	126625156	T	C
1	chr1_126626724	0	126626724	T	G
1	chr1_126639428	0	126639428	C	A
1	chr1_126642529	0	126642529	A	G
1	chr1_126647899	0	126647899	G	T
1	chr1_126658371	0	126658371	G	A
1	chr1_126665575	0	126665575	G	C
1	chr1_126678192	0	126678192	T	G
1	chr1_126678277	0	126678277	G	A
1	chr1_126679878	0	126679878	C	G
1	chr1_126681197	0	126681197	A	T
1	chr1_126685747	0	126685747	G	C
1	chr1_126686468	0	126686468	C	G
1	chr1_126695870	0	126695870	C	T
1	chr1_126696481	0	126696481	A	G
1	chr1_126706760	0	126706760	T	C
1	chr1_126714368	0	126714368	G	A
1	chr1_126716472	0	126716472	G	A
1	chr1_126718503	0	126718503	T	C
1	chr1_126719626	0	126719626	C	A
1	chr1_126721192	0	126721192	A	G
1	chr1_126734861	0	126734861	A	G
1	chr1_126737572	0	126737572	G	A
1	chr1_126744629	0	126744629	C	T
1	chr1_126745199	0	126745199	T	C
1	chr1_126745878	0	126745878	A	C
1	chr1_126754434	0	126754434	C	T
1	chr1_126765763	0	126765763	T	G
1	chr1_126771194	0	126771194	T	C
1	chr1_126774215	0	126774215	T	C
1	chr1_126775205	0	126775205	T	C
1	chr1_126781959	0	126781959	C	T
1	chr1_126783092	0	126783092	C	T
1	chr1_126792386	0	126792386	A	G
1	chr1_126793320	0	126793320	A	G
1	chr1_126793479	0	126793479	G	A
1	chr1_126793519	0	126793519	A	G
1	chr1_126793839	0	126793839	C	T
1	chr1_126794743	0	126794743	C	T
1	chr1_126794878	0	126794878	A	G
1	chr1_126795188	0	126795188	C	G
1	chr1_126801687	0	126801687	C	G
1	chr1_126804673	0	126804673	A	G
1	chr1_126805235	0	126805235	G	A
1	chr1_126805409	0	126805409	T	C
1	chr1_126809111	0	126809111	A	G
1	chr1_126810860	0	126810860	T	G
1	chr1_126813169	0	126813169	C	A
1	chr1_126819592	0	126819592	T	G
1	chr1_126819829	0	126819829	G	A
1	chr1_126821215	0	126821215	C	A
1	chr1_126822797	0	126822797	C	A
1	chr1_126836176	0	126836176	G	T
1	chr1_126842457	0	126842457	T	G
1	chr1_126852389	0	126852389	C	G
1	chr1_126853031	0	126853031	C	T
1	chr1_126853522	0	126853522	T	C
1	chr1_126862840	0	126862840	T	G
1	chr1_126873444	0	126873444	A	G
1	chr1_126892441	0	126892441	G	A
1	chr1_126908571	0	126908571	G	T
1	chr1_126910944	0	126910944	C	G
1	chr1_126918626	0	126918626	C	A
1	chr1_126922759	0	126922759	C	T
1	chr1_126928640	0	126928640	T	C
1	chr1_126939809	0	126939809	C	G
1	chr1_126940443	0	126940443	C	G
1	chr1_126965650	0	126965650	T	C
1	chr1_126965690	0	126965690	T	C
1	chr1_126966823	0	126966823	G	A
1	chr1_126970442	0	126970442	A	G
1	chr1_126973286	0	126973286	C	T
1	chr1_126978578	0	126978578	A	G
1	chr1_126978654	0	126978654	T	C
1	chr1_126991270	0	126991270	A	T
1	chr1_126991363	0	126991363	C	G
1	chr1_126996402	0	126996402	G	T
1	chr1_126996963	0	126996963	A	G
1	chr1_126998525	0	126998525	A	G
1	chr1_127004039	0	127004039	C	T
1	chr1_127006052	0	127006052	C	T
1	chr1_127010498	0	127010498	T	G
1	chr1_127027796	0	127027796	G	A
1	chr1_127028277	0	127028277	T	G
1	chr1_127035072	0	127035072	A	G
1	chr1_127045462	0	127045462	G	A
1	chr1_127049698	0	127049698	A	G
1	chr1_127051772	0	127051772	G	C
1	chr1_127052108	0	127052108	T	A
1	chr1_127054257	0	127054257	G	C
1	chr1_127058993	0	127058993	T	C
1	chr1_127059360	0	127059360	A	G
1	chr1_127067679	0	127067679	A	G
1	chr1_127078473	0	127078473	T	C
1	chr1_127089952	0	127089952	A	G
1	chr1_127091721	0	127091721	A	T
1	chr1_127100680	0	127100680	A	G
1	chr1_127114986	0	127114986	A	G
1	chr1_127115013	0	127115013	T	C
1	chr1_127116837	0	127116837	A	C
1	chr1_127117769	0	127117769	A	C
1	chr1_127119064	0	127119064	A	T
1	chr1_127123178	0	127123178	A	T
1	chr1_127130061	0	127130061	C	T
1	chr1_127130948	0	127130948	C	G
1	chr1_127138245	0	127138245	A	G
1	chr1_127141622	0	127141622	C	A
1	chr1_127142141	0	127142141	C	T
1	chr1_127142171	0	127142171	G	A
1	chr1_127142236	0	127142236	G	A
1	chr1_127149782	0	127149782	T	C
1	chr1_127157228	0	127157228	A	G
1	chr1_127160608	0	127160608	C	G
1	chr1_127160942	0	127160942	T	C
1	chr1_127161082	0	127161082	T	C
1	chr1_127161936	0	127161936	T	C
1	chr1_127163908	0	127163908	A	G
1	chr1_127166543	0	127166543	G	C
1	chr1_127169250	0	127169250	C	T
1	chr1_127181807	0	127181807	C	A
1	chr1_127186983	0	127186983	G	A
1	chr1_127209492	0	127209492	G	A
1	chr1_127212027	0	127212027	A	G
1	chr1_127225650	0	127225650	T	C
1	chr1_127229016	0	127229016	T	G
1	chr1_127230873	0	127230873	A	C
1	chr1_127243890	0	127243890	A	G
1	chr1_127245063	0	127245063	T	C
1	chr1_127252655	0	127252655	T	C
1	chr1_127255590	0	127255590	C	T
1	chr1_127256982	0	127256982	G	A
1	chr1_127263202	0	127263202	A	G
1	chr1_127263349	0	127263349	A	G
1	chr1_127265216	0	127265216	A	G
1	chr1_127268088	0	127268088	C	G
1	chr1_127268529	0	127268529	T	G
1	chr1_127274682	0	127274682	A	G
1	chr1_127276537	0	127276537	A	G
1	chr1_127283291	0	127283291	A	G
1	chr1_127284159	0	127284159	G	A
1	chr1_127289479	0	127289479	A	G
1	chr1_127295514	0	127295514	G	C
1	chr1_127302095	0	127302095	C	T
1	chr1_127305771	0	127305771	T	C
1	chr1_127313028	0	127313028	T	G
1	chr1_127318869	0	127318869	T	C
1	chr1_127320292	0	127320292	G	C
1	chr1_127320390	0	127320390	C	T
1	chr1_127320614	0	127320614	T	A
1	chr1_127323771	0	127323771	T	G
1	chr1_127329168	0	127329168	T	A
1	chr1_127342451	0	127342451	A	G
1	chr1_127343449	0	127343449	A	G
1	chr1_127345358	0	127345358	C	G
1	chr1_127346745	0	127346745	G	A
1	chr1_127351526	0	127351526	C	A
1	chr1_127354861	0	127354861	A	T
1	chr1_127359551	0	127359551	A	G
1	chr1_127362287	0	127362287	G	A
1	chr1_127367469	0	127367469	T	C
1	chr1_127377696	0	127377696	A	T
1	chr1_127379196	0	127379196	T	C
1	chr1_127380101	0	127380101	C	T
1	chr1_127381244	0	127381244	A	G
1	chr1_127399155	0	127399155	C	G
1	chr1_127400949	0	127400949	T	C
1	chr1_127413949	0	127413949	A	G
1	chr1_127427348	0	127427348	A	G
1	chr1_127427466	0	127427466	G	A
1	chr1_127428630	0	127428630	A	G
1	chr1_127429250	0	127429250	A	G
1	chr1_127429903	0	127429903	G	A
1	chr1_127432213	0	127432213	A	G
1	chr1_127439487	0	127439487	G	C
1	chr1_127440421	0	127440421	G	C
1	chr1_127441083	0	127441083	A	G
1	chr1_127442935	0	127442935	G	A
1	chr1_127446800	0	127446800	A	T
1	chr1_127447000	0	127447000	A	G
1	chr1_127447532	0	127447532	A	G
1	chr1_127449186	0	127449186	C	T
1	chr1_127449737	0	127449737	T	C
1	chr1_127453152	0	127453152	T	C
1	chr1_127459463	0	127459463	C	T
1	chr1_127464717	0	127464717	A	C
1	chr1_127465764	0	127465764	G	A
1	chr1_127471734	0	127471734	C	T
1	chr1_127472583	0	127472583	T	C
1	chr1_127474497	0	127474497	T	C
1	chr1_127479563	0	127479563	T	C
1	chr1_127485796	0	127485796	G	C
1	chr1_127490045	0	127490045	T	C
1	chr1_127493383	0	127493383	A	G
1	chr1_127497914	0	127497914	A	G
1	chr1_127502154	0	127502154	A	C
1	chr1_127504312	0	127504312	C	G
1	chr1_127505235	0	127505235	C	T
1	chr1_127512241	0	127512241	T	A
1	chr1_127517984	0	127517984	C	G
1	chr1_127521833	0	127521833	A	G
1	chr1_127522373	0	127522373	T	C
1	chr1_127527043	0	127527043	C	T
1	chr1_127535836	0	127535836	A	G
1	chr1_127541090	0	127541090	A	C
1	chr1_127543565	0	127543565	C	T
1	chr1_127546534	0	127546534	C	T
1	chr1_127553735	0	127553735	T	C
1	chr1_127558740	0	127558740	T	C
1	chr1_127578047	0	127578047	G	A
1	chr1_127580584	0	127580584	A	C
1	chr1_127586863	0	127586863	C	A
1	chr1_127594675	0	127594675	C	T
1	chr1_127605330	0	127605330	C	T
1	chr1_127611203	0	127611203	G	T
1	chr1_127613721	0	127613721	G	T
1	chr1_127615574	0	127615574	T	C
1	chr1_127628728	0	127628728	C	T
1	chr1_127637440	0	127637440	T	C
1	chr1_127641620	0	127641620	A	G
1	chr1_127643412	0	127643412	G	T
1	chr1_127644165	0	127644165	G	T
1	chr1_127646465	0	127646465	A	T
1	chr1_127652414	0	127652414	T	C
1	chr1_127660977	0	127660977	T	C
1	chr1_127662410	0	127662410	T	C
1	chr1_127676346	0	127676346	T	A
1	chr1_127676693	0	127676693	G	A
1	chr1_127677499	0	127677499	C	T
1	chr1_127687136	0	127687136	A	G
1	chr1_127687242	0	127687242	A	C
1	chr1_127688681	0	127688681	A	G
1	chr1_127696436	0	127696436	A	G
1	chr1_127701542	0	127701542	G	A
1	chr1_127714867	0	127714867	T	C
1	chr1_127730961	0	127730961	T	C
1	chr1_127732248	0	127732248	C	T
1	chr1_127732327	0	127732327	C	T
1	chr1_127734278	0	127734278	G	A
1	chr1_127735642	0	127735642	G	T
1	chr1_127735737	0	127735737	G	A
1	chr1_127737686	0	127737686	G	C
1	chr1_127739771	0	127739771	T	C
1	chr1_127745128	0	127745128	C	A
1	chr1_127747205	0	127747205	C	T
1	chr1_127758230	0	127758230	A	C
1	chr1_127787961	0	127787961	C	T
1	chr1_127804596	0	127804596	A	C
1	chr1_127804645	0	127804645	C	T
1	chr1_127808434	0	127808434	A	C
1	chr1_127829351	0	127829351	T	C
1	chr1_127831251	0	127831251	G	C
1	chr1_127834712	0	127834712	A	G
1	chr1_127846948	0	127846948	C	G
1	chr1_127848662	0	127848662	A	G
1	chr1_127850161	0	127850161	C	T
1	chr1_127857913	0	127857913	T	C
1	chr1_127860847	0	127860847	A	G
1	chr1_127862619	0	127862619	C	T
1	chr1_127881897	0	127881897	G	A
1	chr1_127893948	0	127893948	T	G
1	chr1_127907441	0	127907441	A	C
1	chr1_127914751	0	127914751	C	G
1	chr1_127918972	0	127918972	A	G
1	chr1_127920581	0	127920581	C	T
1	chr1_127921288	0	127921288	G	A
1	chr1_127924440	0	127924440	A	G
1	chr1_127938953	0	127938953	T	C
1	chr1_127946150	0	127946150	C	G
1	chr1_127951528	0	127951528	C	T
1	chr1_127952916	0	127952916	A	G
1	chr1_127953837	0	127953837	T	C
1	chr1_127962254	0	127962254	T	C
1	chr1_127966694	0	127966694	C	A
1	chr1_127971013	0	127971013	G	A
1	chr1_127977572	0	127977572	T	G
1	chr1_127990087	0	127990087	G	A
1	chr1_127993829	0	127993829	C	A
1	chr1_128015753	0	128015753	T	C
1	chr1_128016756	0	128016756	A	G
1	chr1_128019744	0	128019744	A	G
1	chr1_128026891	0	128026891	T	A
1	chr1_128050008	0	128050008	T	A
1	chr1_128056212	0	128056212	A	G
1	chr1_128060132	0	128060132	G	A
1	chr1_128061163	0	128061163	T	C
1	chr1_128068538	0	128068538	A	C
1	chr1_128069985	0	128069985	A	G
1	chr1_128070628	0	128070628	T	C
1	chr1_128078460	0	128078460	A	G
1	chr1_128078552	0	128078552	C	T
1	chr1_128081294	0	128081294	T	C
1	chr1_128083383	0	128083383	T	C
1	chr1_128083458	0	128083458	T	C
1	chr1_128083622	0	128083622	T	C
1	chr1_128083975	0	128083975	A	G
1	chr1_128084386	0	128084386	T	G
1	chr1_128089477	0	128089477	A	G
1	chr1_128094066	0	128094066	G	A
1	chr1_128103950	0	128103950	C	G
1	chr1_128110747	0	128110747	G	C
1	chr1_128113525	0	128113525	A	C
1	chr1_128119575	0	128119575	T	G
1	chr1_128124806	0	128124806	G	T
1	chr1_128127637	0	128127637	G	T
1	chr1_128134289	0	128134289	G	A
1	chr1_128142619	0	128142619	G	A
1	chr1_128143156	0	128143156	A	C
1	chr1_128143649	0	128143649	A	G
1	chr1_128145701	0	128145701	C	A
1	chr1_128155217	0	128155217	C	T
1	chr1_128159150	0	128159150	C	T
1	chr1_128163130	0	128163130	A	G
1	chr1_128166490	0	128166490	A	T
1	chr1_128171571	0	128171571	T	G
1	chr1_128183145	0	128183145	G	A
1	chr1_128183414	0	128183414	G	A
1	chr1_128184605	0	128184605	C	G
1	chr1_128187932	0	128187932	T	C
1	chr1_128189835	0	128189835	T	C
1	chr1_128192334	0	128192334	A	G
1	chr1_128193425	0	128193425	G	A
1	chr1_128195144	0	128195144	C	G
1	chr1_128195774	0	128195774	C	T
1	chr1_128198594	0	128198594	A	G
1	chr1_128199571	0	128199571	C	T
1	chr1_128203148	0	128203148	A	G
1	chr1_128203930	0	128203930	T	C
1	chr1_128207283	0	128207283	A	G
1	chr1_128217863	0	128217863	G	C
1	chr1_128221286	0	128221286	A	G
1	chr1_128229243	0	128229243	T	G
1	chr1_128229912	0	128229912	T	C
1	chr1_128233045	0	128233045	T	C
1	chr1_128237742	0	128237742	C	T
1	chr1_128239468	0	128239468	T	C
1	chr1_128240419	0	128240419	G	A
1	chr1_128240899	0	128240899	A	T
1	chr1_128241727	0	128241727	A	G
1	chr1_128245093	0	128245093	A	C
1	chr1_128251562	0	128251562	T	C
1	chr1_128254310	0	128254310	A	G
1	chr1_128255049	0	128255049	A	G
1	chr1_128257507	0	128257507	C	G
1	chr1_128261811	0	128261811	C	A
1	chr1_128263303	0	128263303	C	T
1	chr1_128270250	0	128270250	G	A
1	chr1_128273428	0	128273428	A	C
1	chr1_128274903	0	128274903	T	C
1	chr1_128280992	0	128280992	A	G
1	chr1_128281896	0	128281896	G	A
1	chr1_128283106	0	128283106	G	A
1	chr1_128283126	0	128283126	A	G
1	chr1_128284534	0	128284534	T	A
1	chr1_128287131	0	128287131	C	T
1	chr1_128302782	0	128302782	C	T
1	chr1_128303615	0	128303615	G	A
1	chr1_128305006	0	128305006	T	C
1	chr1_128305127	0	128305127	T	C
1	chr1_128309971	0	128309971	G	A
1	chr1_128313576	0	128313576	T	A
1	chr1_128315967	0	128315967	G	A
1	chr1_128317969	0	128317969	T	A
1	chr1_128318651	0	128318651	T	C
1	chr1_128324409	0	128324409	T	C
1	chr1_128329044	0	128329044	T	C
1	chr1_128330673	0	128330673	C	A
1	chr1_128331599	0	128331599	G	C
1	chr1_128342310	0	128342310	C	T
1	chr1_128343440	0	128343440	T	G
1	chr1_128351691	0	128351691	G	A
1	chr1_128355255	0	128355255	T	C
1	chr1_128363620	0	128363620	A	C
1	chr1_128364875	0	128364875	A	T
1	chr1_128370971	0	128370971	T	G
1	chr1_128374752	0	128374752	G	A
1	chr1_128406326	0	128406326	T	G
1	chr1_128411236	0	128411236	G	C
1	chr1_128412677	0	128412677	A	G
1	chr1_128412972	0	128412972	A	G
1	chr1_128417022	0	128417022	C	T
1	chr1_128425335	0	128425335	T	C
1	chr1_128428042	0	128428042	G	A
1	chr1_128436417	0	128436417	G	A
1	chr1_128448293	0	128448293	C	T
1	chr1_128448484	0	128448484	C	T
1	chr1_128448529	0	128448529	C	T
1	chr1_128458362	0	128458362	T	C
1	chr1_128463233	0	128463233	T	C
1	chr1_128463242	0	128463242	T	C
1	chr1_128464349	0	128464349	G	A
1	chr1_128480772	0	128480772	C	G
1	chr1_128481720	0	128481720	G	A
1	chr1_128484182	0	128484182	T	G
1	chr1_128513568	0	128513568	T	C
1	chr1_128521351	0	128521351	G	C
1	chr1_128542957	0	128542957	T	C
1	chr1_128545607	0	128545607	G	A
1	chr1_128549886	0	128549886	A	G
1	chr1_128557136	0	128557136	G	A
1	chr1_128560435	0	128560435	A	G
1	chr1_128562271	0	128562271	C	G
1	chr1_128570394	0	128570394	G	A
1	chr1_128571367	0	128571367	C	A
1	chr1_128577737	0	128577737	C	T
1	chr1_128577874	0	128577874	C	T
1	chr1_128579989	0	128579989	T	C
1	chr1_128584889	0	128584889	C	T
1	chr1_128585570	0	128585570	A	G
1	chr1_128602946	0	128602946	T	G
1	chr1_128614965	0	128614965	C	T
1	chr1_128623485	0	128623485	C	T
1	chr1_128627104	0	128627104	T	C
1	chr1_128629805	0	128629805	T	G
1	chr1_128638128	0	128638128	T	C
1	chr1_128640049	0	128640049	C	T
1	chr1_128652444	0	128652444	C	A
1	chr1_128658150	0	128658150	C	G
1	chr1_128658623	0	128658623	T	C
1	chr1_128663565	0	128663565	T	C
1	chr1_128663933	0	128663933	G	A
1	chr1_128665593	0	128665593	G	A
1	chr1_128672725	0	128672725	A	G
1	chr1_128676238	0	128676238	T	G
1	chr1_128678229	0	128678229	C	T
1	chr1_128680423	0	128680423	T	C
1	chr1_128684634	0	128684634	T	C
1	chr1_128684919	0	128684919	C	A
1	chr1_128688166	0	128688166	T	C
1	chr1_128691780	0	128691780	G	A
1	chr1_128700110	0	128700110	A	G
1	chr1_128700693	0	128700693	A	G
1	chr1_128702239	0	128702239	C	T
1	chr1_128703549	0	128703549	C	T
1	chr1_128706639	0	128706639	T	C
1	chr1_128706842	0	128706842	C	G
1	chr1_128708453	0	128708453	C	T
1	chr1_128714056	0	128714056	T	C
1	chr1_128726227	0	128726227	G	A
1	chr1_128735736	0	128735736	C	G
1	chr1_128754696	0	128754696	G	T
1	chr1_128755871	0	128755871	A	G
1	chr1_128759969	0	128759969	G	C
1	chr1_128761493	0	128761493	A	G
1	chr1_128762377	0	128762377	T	C
1	chr1_128763358	0	128763358	T	C
1	chr1_128765719	0	128765719	T	C
1	chr1_128766376	0	128766376	C	A
1	chr1_128767163	0	128767163	A	G
1	chr1_128767766	0	128767766	T	A
1	chr1_128769086	0	128769086	G	A
1	chr1_128773319	0	128773319	T	C
1	chr1_128779097	0	128779097	C	T
1	chr1_128793231	0	128793231	C	T
1	chr1_128794410	0	128794410	C	T
1	chr1_128796610	0	128796610	C	T
1	chr1_128800963	0	128800963	C	T
1	chr1_128803036	0	128803036	T	C
1	chr1_128803076	0	128803076	T	C
1	chr1_128803934	0	128803934	A	T
1	chr1_128805331	0	128805331	G	A
1	chr1_128817067	0	128817067	T	G
1	chr1_128819352	0	128819352	A	C
1	chr1_128820846	0	128820846	G	A
1	chr1_128822560	0	128822560	A	G
1	chr1_128822986	0	128822986	C	G
1	chr1_128824164	0	128824164	T	G
1	chr1_128824555	0	128824555	G	T
1	chr1_128824884	0	128824884	C	A
1	chr1_128825209	0	128825209	G	A
1	chr1_128827499	0	128827499	A	G
1	chr1_128828542	0	128828542	C	A
1	chr1_128835801	0	128835801	C	T
1	chr1_128838013	0	128838013	T	C
1	chr1_128842944	0	128842944	C	G
1	chr1_128855848	0	128855848	G	T
1	chr1_128860656	0	128860656	G	A
1	chr1_128863504	0	128863504	C	T
1	chr1_128864282	0	128864282	G	T
1	chr1_128865010	0	128865010	T	C
1	chr1_128865604	0	128865604	A	C
1	chr1_128868379	0	128868379	C	A
1	chr1_128870619	0	128870619	C	T
1	chr1_128870691	0	128870691	T	C
1	chr1_128872170	0	128872170	C	G
1	chr1_128872461	0	128872461	G	A
1	chr1_128876698	0	128876698	C	T
1	chr1_128878542	0	128878542	A	T
1	chr1_128882034	0	128882034	G	A
1	chr1_128884151	0	128884151	C	T
1	chr1_128886499	0	128886499	C	T
1	chr1_128901221	0	128901221	A	C
1	chr1_128911217	0	128911217	C	T
1	chr1_128922850	0	128922850	A	G
1	chr1_128938942	0	128938942	G	A
1	chr1_128940124	0	128940124	A	G
1	chr1_128940885	0	128940885	G	T
1	chr1_128943946	0	128943946	G	A
1	chr1_128959689	0	128959689	A	G
1	chr1_128961525	0	128961525	A	G
1	chr1_128974708	0	128974708	A	G
1	chr1_128977607	0	128977607	A	C
1	chr1_128980181	0	128980181	G	A
1	chr1_128993291	0	128993291	G	A
1	chr1_128994388	0	128994388	T	C
1	chr1_128994641	0	128994641	T	C
1	chr1_129006369	0	129006369	C	T
1	chr1_129011094	0	129011094	T	C
1	chr1_129012987	0	129012987	G	A
1	chr1_129018178	0	129018178	G	A
1	chr1_129021267	0	129021267	A	G
1	chr1_129021426	0	129021426	T	C
1	chr1_129023986	0	129023986	T	A
1	chr1_129026806	0	129026806	A	G
1	chr1_129026918	0	129026918	T	C
1	chr1_129028298	0	129028298	T	C
1	chr1_129028516	0	129028516	A	G
1	chr1_129030138	0	129030138	C	A
1	chr1_129033716	0	129033716	G	C
1	chr1_129034897	0	129034897	T	C
1	chr1_129036619	0	129036619	A	G
1	chr1_129037202	0	129037202	T	C
1	chr1_129037511	0	129037511	C	G
1	chr1_129038402	0	129038402	G	A
1	chr1_129040010	0	129040010	A	G
1	chr1_129040025	0	129040025	G	A
1	chr1_129040533	0	129040533	A	G
1	chr1_129042390	0	129042390	A	G
1	chr1_129058429	0	129058429	C	T
1	chr1_129067420	0	129067420	A	T
1	chr1_129079895	0	129079895	G	C
1	chr1_129080159	0	129080159	T	C
1	chr1_129083953	0	129083953	C	T
1	chr1_129091849	0	129091849	C	G
1	chr1_129092338	0	129092338	A	G
1	chr1_129093498	0	129093498	T	G
1	chr1_129096053	0	129096053	G	A
1	chr1_129097743	0	129097743	G	A
1	chr1_129100381	0	129100381	G	A
1	chr1_129115882	0	129115882	T	C
1	chr1_129131351	0	129131351	G	A
1	chr1_129133775	0	129133775	A	G
1	chr1_129137520	0	129137520	A	G
1	chr1_129145219	0	129145219	C	T
1	chr1_129147613	0	129147613	G	A
1	chr1_129158350	0	129158350	T	C
1	chr1_129174063	0	129174063	G	C
1	chr1_129180952	0	129180952	A	T
1	chr1_129182512	0	129182512	G	A
1	chr1_129183883	0	129183883	A	G
1	chr1_129183907	0	129183907	A	C
1	chr1_129184829	0	129184829	T	C
1	chr1_129186158	0	129186158	T	G
1	chr1_129191640	0	129191640	C	T
1	chr1_129193015	0	129193015	C	G
1	chr1_129197459	0	129197459	T	C
1	chr1_129199813	0	129199813	C	T
1	chr1_129200373	0	129200373	T	C
1	chr1_129203579	0	129203579	G	A
1	chr1_129210027	0	129210027	T	C
1	chr1_129217566	0	129217566	T	C
1	chr1_129219026	0	129219026	T	C
1	chr1_129226723	0	129226723	T	C
1	chr1_129227037	0	129227037	T	G
1	chr1_129229701	0	129229701	T	G
1	chr1_129234004	0	129234004	G	T
1	chr1_129234821	0	129234821	C	T
1	chr1_129237771	0	129237771	T	C
1	chr1_129245942	0	129245942	C	T
1	chr1_129247334	0	129247334	A	G
1	chr1_129248046	0	129248046	C	T
1	chr1_129249451	0	129249451	G	C
1	chr1_129251438	0	129251438	G	A
1	chr1_129252090	0	129252090	T	C
1	chr1_129255021	0	129255021	G	C
1	chr1_129257936	0	129257936	G	T
1	chr1_129259546	0	129259546	T	C
1	chr1_129260268	0	129260268	G	A
1	chr1_129260282	0	129260282	G	A
1	chr1_129261812	0	129261812	A	G
1	chr1_129264354	0	129264354	G	C
1	chr1_129264830	0	129264830	A	G
1	chr1_129266178	0	129266178	T	G
1	chr1_129269655	0	129269655	T	C
1	chr1_129271230	0	129271230	A	G
1	chr1_129274743	0	129274743	A	G
1	chr1_129276180	0	129276180	T	C
1	chr1_129283168	0	129283168	T	C
1	chr1_129283276	0	129283276	G	A
1	chr1_129284393	0	129284393	T	C
1	chr1_129288263	0	129288263	A	G
1	chr1_129301952	0	129301952	C	T
1	chr1_129315436	0	129315436	A	G
1	chr1_129322558	0	129322558	G	A
1	chr1_129330046	0	129330046	C	G
1	chr1_129334357	0	129334357	T	C
1	chr1_129336654	0	129336654	C	T
1	chr1_129337435	0	129337435	T	C
1	chr1_129344188	0	129344188	T	A
1	chr1_129347206	0	129347206	T	C
1	chr1_129348014	0	129348014	T	G
1	chr1_129353682	0	129353682	T	C
1	chr1_129356712	0	129356712	G	A
1	chr1_129358561	0	129358561	T	C
1	chr1_129360357	0	129360357	C	T
1	chr1_129362088	0	129362088	A	C
1	chr1_129363727	0	129363727	T	A
1	chr1_129366006	0	129366006	T	C
1	chr1_129366223	0	129366223	C	G
1	chr1_129373661	0	129373661	T	A
1	chr1_129376721	0	129376721	C	T
1	chr1_129380735	0	129380735	C	T
1	chr1_129382992	0	129382992	C	T
1	chr1_129385306	0	129385306	A	G
1	chr1_129390069	0	129390069	T	C
1	chr1_129397570	0	129397570	T	G
1	chr1_129401165	0	129401165	G	C
1	chr1_129403699	0	129403699	A	G
1	chr1_129413090	0	129413090	A	G
1	chr1_129413611	0	129413611	G	A
1	chr1_129413932	0	129413932	A	C
1	chr1_129416648	0	129416648	A	G
1	chr1_129428860	0	129428860	T	C
1	chr1_129430131	0	129430131	T	C
1	chr1_129435023	0	129435023	C	A
1	chr1_129437649	0	129437649	C	A
1	chr1_129443263	0	129443263	G	T
1	chr1_129445797	0	129445797	T	G
1	chr1_129462221	0	129462221	G	A
1	chr1_129469995	0	129469995	G	T
1	chr1_129475425	0	129475425	C	T
1	chr1_129476891	0	129476891	G	A
1	chr1_129482159	0	129482159	G	A
1	chr1_129482892	0	129482892	T	C
1	chr1_129484730	0	129484730	A	G
1	chr1_129486589	0	129486589	C	T
1	chr1_129491325	0	129491325	A	G
1	chr1_129494975	0	129494975	G	A
1	chr1_129501448	0	129501448	C	G
1	chr1_129502713	0	129502713	A	G
1	chr1_129511430	0	129511430	A	G
1	chr1_129511435	0	129511435	T	G
1	chr1_129514735	0	129514735	A	G
1	chr1_129520885	0	129520885	T	C
1	chr1_129530681	0	129530681	G	T
1	chr1_129533499	0	129533499	C	T
1	chr1_129538867	0	129538867	A	G
1	chr1_129542482	0	129542482	T	C
1	chr1_129548160	0	129548160	C	G
1	chr1_129548578	0	129548578	T	C
1	chr1_129550126	0	129550126	C	G
1	chr1_129552584	0	129552584	T	G
1	chr1_129553275	0	129553275	C	A
1	chr1_129553408	0	129553408	T	C
1	chr1_129559298	0	129559298	G	A
1	chr1_129559811	0	129559811	G	A
1	chr1_129563432	0	129563432	T	C
1	chr1_129563798	0	129563798	C	T
1	chr1_129564259	0	129564259	A	G
1	chr1_129564881	0	129564881	T	G
1	chr1_129566194	0	129566194	A	G
1	chr1_129569368	0	129569368	C	T
1	chr1_129569395	0	129569395	C	G
1	chr1_129571328	0	129571328	T	C
1	chr1_129587924	0	129587924	G	A
1	chr1_129588812	0	129588812	A	G
1	chr1_129589282	0	129589282	G	C
1	chr1_129590965	0	129590965	G	A
1	chr1_129599621	0	129599621	T	C
1	chr1_129612675	0	129612675	G	A
1	chr1_129617978	0	129617978	G	A
1	chr1_129619116	0	129619116	T	C
1	chr1_129628239	0	129628239	A	G
1	chr1_129630895	0	129630895	C	T
1	chr1_129631154	0	129631154	C	T
1	chr1_129635022	0	129635022	T	C
1	chr1_129639887	0	129639887	A	G
1	chr1_129641587	0	129641587	G	T
1	chr1_129648610	0	129648610	C	T
1	chr1_129650669	0	129650669	C	G
1	chr1_129652999	0	129652999	A	G
1	chr1_129657396	0	129657396	A	C
1	chr1_129662666	0	129662666	T	C
1	chr1_129662757	0	129662757	A	G
1	chr1_129664318	0	129664318	C	T
1	chr1_129665339	0	129665339	C	A
1	chr1_129667413	0	129667413	A	T
1	chr1_129671821	0	129671821	G	C
1	chr1_129672310	0	129672310	C	T
1	chr1_129673749	0	129673749	G	A
1	chr1_129680176	0	129680176	T	A
1	chr1_129681744	0	129681744	A	G
1	chr1_129684089	0	129684089	A	G
1	chr1_129690816	0	129690816	G	T
1	chr1_129705173	0	129705173	C	T
1	chr1_129714295	0	129714295	A	T
1	chr1_129725331	0	129725331	C	G
1	chr1_129727634	0	129727634	G	A
1	chr1_129730454	0	129730454	C	G
1	chr1_129732220	0	129732220	G	A
1	chr1_129734241	0	129734241	G	T
1	chr1_129735813	0	129735813	A	G
1	chr1_129735823	0	129735823	T	C
1	chr1_129735996	0	129735996	A	G
1	chr1_129737937	0	129737937	G	A
1	chr1_129740368	0	129740368	C	T
1	chr1_129741735	0	129741735	A	G
1	chr1_129745118	0	129745118	A	G
1	chr1_129745677	0	129745677	A	G
1	chr1_129747394	0	129747394	C	G
1	chr1_129748584	0	129748584	T	C
1	chr1_129749654	0	129749654	A	T
1	chr1_129751443	0	129751443	A	C
1	chr1_129753939	0	129753939	A	T
1	chr1_129764850	0	129764850	A	T
1	chr1_129768798	0	129768798	G	A
1	chr1_129772738	0	129772738	A	T
1	chr1_129779437	0	129779437	C	T
1	chr1_129780560	0	129780560	A	C
1	chr1_129794377	0	129794377	T	C
1	chr1_129795861	0	129795861	C	T
1	chr1_129798922	0	129798922	G	T
1	chr1_129799385	0	129799385	T	C
1	chr1_129803847	0	129803847	A	G
1	chr1_129829765	0	129829765	A	G
1	chr1_129831218	0	129831218	T	C
1	chr1_129834388	0	129834388	A	G
1	chr1_129838151	0	129838151	A	G
1	chr1_129851435	0	129851435	G	A
1	chr1_129851842	0	129851842	T	C
1	chr1_129855237	0	129855237	T	C
1	chr1_129855827	0	129855827	T	C
1	chr1_129856730	0	129856730	T	C
1	chr1_129856767	0	129856767	T	C
1	chr1_129860745	0	129860745	A	G
1	chr1_129863966	0	129863966	C	G
1	chr1_129868231	0	129868231	C	T
1	chr1_129870334	0	129870334	T	G
1	chr1_129870563	0	129870563	C	T
1	chr1_129875999	0	129875999	A	G
1	chr1_129878054	0	129878054	A	G
1	chr1_129878821	0	129878821	G	A
1	chr1_129884870	0	129884870	T	A
1	chr1_129892121	0	129892121	G	C
1	chr1_129894571	0	129894571	G	A
1	chr1_129905424	0	129905424	C	T
1	chr1_129906136	0	129906136	C	T
1	chr1_129911621	0	129911621	T	C
1	chr1_129916522	0	129916522	C	A
1	chr1_129919185	0	129919185	A	G
1	chr1_129940324	0	129940324	G	C
1	chr1_129940384	0	129940384	C	T
1	chr1_129946321	0	129946321	C	G
1	chr1_129954783	0	129954783	G	A
1	chr1_129969245	0	129969245	T	G
1	chr1_129974666	0	129974666	A	T
1	chr1_129979304	0	129979304	T	C
1	chr1_129981570	0	129981570	A	T
1	chr1_129984241	0	129984241	G	C
1	chr1_129988230	0	129988230	T	C
1	chr1_129993024	0	129993024	A	G
1	chr1_129997499	0	129997499	T	C
1	chr1_130008812	0	130008812	C	A
1	chr1_130010101	0	130010101	G	A
1	chr1_130024624	0	130024624	A	C
1	chr1_130028596	0	130028596	A	G
1	chr1_130032207	0	130032207	T	C
1	chr1_130033393	0	130033393	A	T
1	chr1_130039679	0	130039679	A	G
1	chr1_130053782	0	130053782	G	A
1	chr1_130057851	0	130057851	G	A
1	chr1_130061450	0	130061450	T	C
1	chr1_130073540	0	130073540	A	G
1	chr1_130080969	0	130080969	G	A
1	chr1_130085296	0	130085296	G	C
1	chr1_130091707	0	130091707	T	C
1	chr1_130092710	0	130092710	G	A
1	chr1_130093284	0	130093284	A	G
1	chr1_130096801	0	130096801	G	T
1	chr1_130096965	0	130096965	G	A
1	chr1_130097159	0	130097159	C	A
1	chr1_130111632	0	130111632	T	C
1	chr1_130119971	0	130119971	A	C
1	chr1_130122166	0	130122166	A	G
1	chr1_130123139	0	130123139	T	C
1	chr1_130123712	0	130123712	G	A
1	chr1_130127530	0	130127530	T	G
1	chr1_130131176	0	130131176	G	T
1	chr1_130131753	0	130131753	A	C
1	chr1_130134264	0	130134264	A	G
1	chr1_130136013	0	130136013	G	A
1	chr1_130137176	0	130137176	T	C
1	chr1_130142493	0	130142493	T	C
1	chr1_130146867	0	130146867	A	G
1	chr1_130154646	0	130154646	T	G
1	chr1_130171170	0	130171170	A	C
1	chr1_130181941	0	130181941	A	G
1	chr1_130186406	0	130186406	C	T
1	chr1_130186506	0	130186506	A	G
1	chr1_130191456	0	130191456	T	A
1	chr1_130191794	0	130191794	G	C
1	chr1_130195769	0	130195769	G	T
1	chr1_130199063	0	130199063	A	G
1	chr1_130200101	0	130200101	T	C
1	chr1_130202484	0	130202484	C	A
1	chr1_130211614	0	130211614	G	A
1	chr1_130220844	0	130220844	C	G
1	chr1_130222639	0	130222639	C	A
1	chr1_130233235	0	130233235	T	A
1	chr1_130234177	0	130234177	A	G
1	chr1_130244222	0	130244222	T	C
1	chr1_130245812	0	130245812	G	A
1	chr1_130247171	0	130247171	G	A
1	chr1_130249274	0	130249274	A	G
1	chr1_130256050	0	130256050	T	C
1	chr1_130257763	0	130257763	A	G
1	chr1_130258761	0	130258761	A	G
1	chr1_130272676	0	130272676	A	G
1	chr1_130275841	0	130275841	A	G
1	chr1_130284904	0	130284904	C	T
1	chr1_130288770	0	130288770	A	G
1	chr1_130289337	0	130289337	C	A
1	chr1_130291449	0	130291449	C	T
1	chr1_130296040	0	130296040	A	G
1	chr1_130296698	0	130296698	G	C
1	chr1_130299473	0	130299473	A	G
1	chr1_130302974	0	130302974	G	T
1	chr1_130305436	0	130305436	C	T
1	chr1_130308823	0	130308823	T	G
1	chr1_130309753	0	130309753	G	A
1	chr1_130319376	0	130319376	G	T
1	chr1_130332586	0	130332586	T	C
1	chr1_130338949	0	130338949	G	T
1	chr1_130339209	0	130339209	T	C
1	chr1_130339831	0	130339831	G	A
1	chr1_130340571	0	130340571	T	A
1	chr1_130344679	0	130344679	C	T
1	chr1_130352163	0	130352163	A	G
1	chr1_130352561	0	130352561	G	T
1	chr1_130356197	0	130356197	A	C
1	chr1_130359582	0	130359582	T	C
1	chr1_130360062	0	130360062	T	C
1	chr1_130364182	0	130364182	T	C
1	chr1_130365335	0	130365335	T	C
1	chr1_130366155	0	130366155	T	C
1	chr1_130368878	0	130368878	C	T
1	chr1_130369717	0	130369717	G	C
1	chr1_130375986	0	130375986	T	C
1	chr1_130376089	0	130376089	G	A
1	chr1_130378762	0	130378762	C	T
1	chr1_130379166	0	130379166	T	G
1	chr1_130380417	0	130380417	C	A
1	chr1_130382009	0	130382009	T	G
1	chr1_130391084	0	130391084	A	G
1	chr1_130397559	0	130397559	T	C
1	chr1_130397969	0	130397969	C	A
1	chr1_130399585	0	130399585	A	G
1	chr1_130400269	0	130400269	A	G
1	chr1_130405197	0	130405197	A	G
1	chr1_130408511	0	130408511	G	T
1	chr1_130408697	0	130408697	C	T
1	chr1_130416497	0	130416497	C	T
1	chr1_130423264	0	130423264	A	G
1	chr1_130423675	0	130423675	C	T
1	chr1_130440900	0	130440900	G	A
1	chr1_130442382	0	130442382	T	G
1	chr1_130446292	0	130446292	A	G
1	chr1_130449643	0	130449643	A	G
1	chr1_130459017	0	130459017	G	T
1	chr1_130459643	0	130459643	C	T
1	chr1_130467243	0	130467243	C	A
1	chr1_130472260	0	130472260	T	C
1	chr1_130477932	0	130477932	A	G
1	chr1_130481563	0	130481563	C	T
1	chr1_130481992	0	130481992	T	A
1	chr1_130484742	0	130484742	C	A
1	chr1_130487961	0	130487961	C	T
1	chr1_130488714	0	130488714	A	G
1	chr1_130492880	0	130492880	A	G
1	chr1_130494439	0	130494439	A	G
1	chr1_130495682	0	130495682	T	C
1	chr1_130498351	0	130498351	T	C
1	chr1_130504515	0	130504515	A	C
1	chr1_130508876	0	130508876	C	T
1	chr1_130511065	0	130511065	A	G
1	chr1_130515070	0	130515070	C	G
1	chr1_130515286	0	130515286	G	C
1	chr1_130516468	0	130516468	G	C
1	chr1_130540665	0	130540665	G	A
1	chr1_130542652	0	130542652	G	A
1	chr1_130546845	0	130546845	G	C
1	chr1_130551897	0	130551897	G	A
1	chr1_130553006	0	130553006	C	T
1	chr1_130553793	0	130553793	G	A
1	chr1_130554916	0	130554916	C	T
1	chr1_130556347	0	130556347	T	C
1	chr1_130557115	0	130557115	G	A
1	chr1_130560471	0	130560471	C	G
1	chr1_130565265	0	130565265	T	C
1	chr1_130565822	0	130565822	C	T
1	chr1_130568000	0	130568000	G	C
1	chr1_130569472	0	130569472	C	T
1	chr1_130570726	0	130570726	G	A
1	chr1_130578746	0	130578746	A	G
1	chr1_130580133	0	130580133	A	T
1	chr1_130581084	0	130581084	T	C
1	chr1_130583740	0	130583740	T	C
1	chr1_130584101	0	130584101	T	C
1	chr1_130585969	0	130585969	A	G
1	chr1_130587439	0	130587439	A	C
1	chr1_130589655	0	130589655	G	A
1	chr1_130594841	0	130594841	T	C
1	chr1_130596845	0	130596845	C	G
1	chr1_130603408	0	130603408	A	G
1	chr1_130606500	0	130606500	T	G
1	chr1_130607443	0	130607443	A	G
1	chr1_130614935	0	130614935	G	A
1	chr1_130615860	0	130615860	T	C
1	chr1_130617116	0	130617116	A	G
1	chr1_130619342	0	130619342	G	A
1	chr1_130619568	0	130619568	G	C
1	chr1_130624404	0	130624404	C	T
1	chr1_130624769	0	130624769	A	C
1	chr1_130631795	0	130631795	A	G
1	chr1_130637379	0	130637379	T	C
1	chr1_130637490	0	130637490	G	T
1	chr1_130638035	0	130638035	T	C
1	chr1_130643473	0	130643473	A	G
1	chr1_130650921	0	130650921	A	G
1	chr1_130655076	0	130655076	C	A
1	chr1_130657086	0	130657086	G	A
1	chr1_130657433	0	130657433	A	G
1	chr1_130664593	0	130664593	A	T
1	chr1_130668758	0	130668758	G	T
1	chr1_130669801	0	130669801	A	G
1	chr1_130670636	0	130670636	C	T
1	chr1_130674755	0	130674755	G	A
1	chr1_130676558	0	130676558	T	C
1	chr1_130679956	0	130679956	G	A
1	chr1_130680435	0	130680435	G	A
1	chr1_130685325	0	130685325	G	A
1	chr1_130685401	0	130685401	T	A
1	chr1_130686140	0	130686140	A	G
1	chr1_130701153	0	130701153	T	C
1	chr1_130705408	0	130705408	T	G
1	chr1_130715657	0	130715657	A	G
1	chr1_130724115	0	130724115	A	T
1	chr1_130725502	0	130725502	C	T
1	chr1_130725916	0	130725916	G	A
1	chr1_130732831	0	130732831	G	T
1	chr1_130732861	0	130732861	C	A
1	chr1_130734692	0	130734692	G	C
1	chr1_130739693	0	130739693	G	C
1	chr1_130742728	0	130742728	T	G
1	chr1_130746070	0	130746070	G	A
1	chr1_130746132	0	130746132	A	G
1	chr1_130749240	0	130749240	C	T
1	chr1_130750130	0	130750130	G	C
1	chr1_130756552	0	130756552	G	C
1	chr1_130759742	0	130759742	A	G
1	chr1_130761305	0	130761305	T	C
1	chr1_130761424	0	130761424	A	G
1	chr1_130766145	0	130766145	A	T
1	chr1_130770488	0	130770488	G	A
1	chr1_130772572	0	130772572	A	G
1	chr1_130779334	0	130779334	C	A
1	chr1_130780916	0	130780916	A	G
1	chr1_130791848	0	130791848	C	T
1	chr1_130793779	0	130793779	A	G
1	chr1_130795834	0	130795834	A	G
1	chr1_130799454	0	130799454	T	C
1	chr1_130802890	0	130802890	C	A
1	chr1_130813475	0	130813475	C	T
1	chr1_130815129	0	130815129	C	T
1	chr1_130820003	0	130820003	C	T
1	chr1_130820350	0	130820350	G	A
1	chr1_130820537	0	130820537	T	C
1	chr1_130822157	0	130822157	A	G
1	chr1_130837616	0	130837616	A	G
1	chr1_130838327	0	130838327	A	G
1	chr1_130841980	0	130841980	C	A
1	chr1_130850331	0	130850331	T	C
1	chr1_130866436	0	130866436	A	G
1	chr1_130874431	0	130874431	A	G
1	chr1_130874687	0	130874687	A	G
1	chr1_130881299	0	130881299	C	T
1	chr1_130881399	0	130881399	G	A
1	chr1_130882304	0	130882304	C	T
1	chr1_130889726	0	130889726	G	A
1	chr1_130892946	0	130892946	G	A
1	chr1_130893459	0	130893459	G	A
1	chr1_130893826	0	130893826	A	G
1	chr1_130898799	0	130898799	A	G
1	chr1_130899546	0	130899546	A	G
1	chr1_130902495	0	130902495	T	C
1	chr1_130902952	0	130902952	C	G
1	chr1_130904186	0	130904186	T	G
1	chr1_130904605	0	130904605	A	G
1	chr1_130914694	0	130914694	C	G
1	chr1_130920030	0	130920030	A	C
1	chr1_130924703	0	130924703	A	G
1	chr1_130929836	0	130929836	T	C
1	chr1_130930511	0	130930511	T	G
1	chr1_130931161	0	130931161	C	T
1	chr1_130936043	0	130936043	A	G
1	chr1_130936807	0	130936807	T	G
1	chr1_130938398	0	130938398	G	A
1	chr1_130939762	0	130939762	C	G
1	chr1_130947609	0	130947609	C	A
1	chr1_130949241	0	130949241	T	A
1	chr1_130951504	0	130951504	C	A
1	chr1_130953342	0	130953342	C	G
1	chr1_130955218	0	130955218	A	C
1	chr1_130959108	0	130959108	C	T
1	chr1_130964232	0	130964232	G	C
1	chr1_130966042	0	130966042	G	A
1	chr1_130982984	0	130982984	C	A
1	chr1_130991328	0	130991328	T	G
1	chr1_130997081	0	130997081	C	G
1	chr1_130997821	0	130997821	A	G
1	chr1_131000902	0	131000902	C	T
1	chr1_131003970	0	131003970	A	G
1	chr1_131009871	0	131009871	G	A
1	chr1_131017373	0	131017373	T	C
1	chr1_131026028	0	131026028	A	G
1	chr1_131026734	0	131026734	G	A
1	chr1_131031029	0	131031029	G	C
1	chr1_131031381	0	131031381	G	A
1	chr1_131038311	0	131038311	G	T
1	chr1_131038681	0	131038681	T	G
1	chr1_131045109	0	131045109	C	G
1	chr1_131048403	0	131048403	C	T
1	chr1_131052791	0	131052791	G	T
1	chr1_131056378	0	131056378	T	C
1	chr1_131056483	0	131056483	A	G
1	chr1_131057146	0	131057146	G	C
1	chr1_131059373	0	131059373	A	G
1	chr1_131067378	0	131067378	G	A
1	chr1_131070756	0	131070756	C	T
1	chr1_131088320	0	131088320	T	G
1	chr1_131089657	0	131089657	G	A
1	chr1_131104741	0	131104741	G	A
1	chr1_131120410	0	131120410	C	T
1	chr1_131122569	0	131122569	T	C
1	chr1_131128264	0	131128264	T	C
1	chr1_131132975	0	131132975	A	T
1	chr1_131136346	0	131136346	A	G
1	chr1_131139184	0	131139184	A	G
1	chr1_131140201	0	131140201	C	T
1	chr1_131140417	0	131140417	C	A
1	chr1_131144924	0	131144924	G	T
1	chr1_131148850	0	131148850	C	T
1	chr1_131150035	0	131150035	G	A
1	chr1_131152549	0	131152549	A	C
1	chr1_131159857	0	131159857	C	A
1	chr1_131160761	0	131160761	T	C
1	chr1_131161228	0	131161228	G	C
1	chr1_131163256	0	131163256	A	C
1	chr1_131168829	0	131168829	T	C
1	chr1_131173471	0	131173471	G	T
1	chr1_131184718	0	131184718	G	A
1	chr1_131188453	0	131188453	T	C
1	chr1_131192623	0	131192623	A	C
1	chr1_131194694	0	131194694	A	G
1	chr1_131201206	0	131201206	G	A
1	chr1_131205541	0	131205541	T	G
1	chr1_131214409	0	131214409	C	A
1	chr1_131219211	0	131219211	G	A
1	chr1_131227915	0	131227915	T	C
1	chr1_131232111	0	131232111	G	A
1	chr1_131236315	0	131236315	A	G
1	chr1_131239789	0	131239789	G	A
1	chr1_131249684	0	131249684	A	G
1	chr1_131253915	0	131253915	G	A
1	chr1_131255305	0	131255305	C	A
1	chr1_131265323	0	131265323	G	A
1	chr1_131270404	0	131270404	A	G
1	chr1_131271454	0	131271454	A	T
1	chr1_131276274	0	131276274	A	C
1	chr1_131281807	0	131281807	T	C
1	chr1_131282749	0	131282749	G	C
1	chr1_131283152	0	131283152	A	G
1	chr1_131284083	0	131284083	C	T
1	chr1_131292014	0	131292014	T	C
1	chr1_131296144	0	131296144	C	A
1	chr1_131296451	0	131296451	C	A
1	chr1_131304363	0	131304363	C	T
1	chr1_131309207	0	131309207	G	C
1	chr1_131309430	0	131309430	G	T
1	chr1_131316239	0	131316239	T	C
1	chr1_131321068	0	131321068	C	T
1	chr1_131341296	0	131341296	C	T
1	chr1_131344124	0	131344124	A	C
1	chr1_131347468	0	131347468	T	C
1	chr1_131349912	0	131349912	T	A
1	chr1_131352010	0	131352010	C	A
1	chr1_131352263	0	131352263	A	G
1	chr1_131359987	0	131359987	G	T
1	chr1_131360497	0	131360497	G	A
1	chr1_131367456	0	131367456	C	T
1	chr1_131377462	0	131377462	A	C
1	chr1_131385373	0	131385373	G	A
1	chr1_131385948	0	131385948	G	C
1	chr1_131390232	0	131390232	C	G
1	chr1_131399457	0	131399457	A	T
1	chr1_131402694	0	131402694	A	G
1	chr1_131404316	0	131404316	T	A
1	chr1_131407793	0	131407793	G	T
1	chr1_131414926	0	131414926	G	C
1	chr1_131414939	0	131414939	C	T
1	chr1_131417679	0	131417679	A	G
1	chr1_131423077	0	131423077	G	A
1	chr1_131430999	0	131430999	C	T
1	chr1_131432664	0	131432664	T	C
1	chr1_131434590	0	131434590	T	C
1	chr1_131438463	0	131438463	G	A
1	chr1_131438520	0	131438520	C	T
1	chr1_131444995	0	131444995	G	A
1	chr1_131450910	0	131450910	C	T
1	chr1_131457660	0	131457660	A	G
1	chr1_131459448	0	131459448	T	C
1	chr1_131465132	0	131465132	G	A
1	chr1_131465175	0	131465175	T	C
1	chr1_131465867	0	131465867	T	C
1	chr1_131466700	0	131466700	C	G
1	chr1_131472567	0	131472567	G	T
1	chr1_131474382	0	131474382	T	A
1	chr1_131481125	0	131481125	T	C
1	chr1_131485827	0	131485827	A	G
1	chr1_131487394	0	131487394	T	A
1	chr1_131487404	0	131487404	T	A
1	chr1_131490784	0	131490784	T	C
1	chr1_131492039	0	131492039	A	G
1	chr1_131505467	0	131505467	C	G
1	chr1_131508322	0	131508322	T	C
1	chr1_131508379	0	131508379	C	A
1	chr1_131509913	0	131509913	A	C
1	chr1_131511874	0	131511874	C	T
1	chr1_131515647	0	131515647	T	C
1	chr1_131516820	0	131516820	C	A
1	chr1_131517564	0	131517564	C	T
1	chr1_131518697	0	131518697	T	G
1	chr1_131525347	0	131525347	A	G
1	chr1_131533795	0	131533795	A	G
1	chr1_131534894	0	131534894	C	T
1	chr1_131536614	0	131536614	A	G
1	chr1_131540044	0	131540044	A	G
1	chr1_131543087	0	131543087	G	A
1	chr1_131551124	0	131551124	T	C
1	chr1_131551461	0	131551461	A	G
1	chr1_131552225	0	131552225	A	G
1	chr1_131559280	0	131559280	T	C
1	chr1_131564439	0	131564439	G	A
1	chr1_131571319	0	131571319	T	G
1	chr1_131577722	0	131577722	G	A
1	chr1_131585039	0	131585039	C	A
1	chr1_131585290	0	131585290	T	C
1	chr1_131589850	0	131589850	C	T
1	chr1_131592857	0	131592857	G	T
1	chr1_131593014	0	131593014	A	C
1	chr1_131599208	0	131599208	T	C
1	chr1_131599854	0	131599854	C	T
1	chr1_131602519	0	131602519	A	G
1	chr1_131606407	0	131606407	G	T
1	chr1_131611994	0	131611994	G	C
1	chr1_131615589	0	131615589	T	C
1	chr1_131615615	0	131615615	G	T
1	chr1_131627456	0	131627456	T	C
1	chr1_131632777	0	131632777	G	C
1	chr1_131634492	0	131634492	C	T
1	chr1_131636766	0	131636766	A	G
1	chr1_131637074	0	131637074	T	C
1	chr1_131640769	0	131640769	A	G
1	chr1_131647565	0	131647565	C	G
1	chr1_131649198	0	131649198	A	C
1	chr1_131653371	0	131653371	C	T
1	chr1_131654758	0	131654758	T	C
1	chr1_131657675	0	131657675	A	G
1	chr1_131665897	0	131665897	A	G
1	chr1_131668749	0	131668749	C	T
1	chr1_131672262	0	131672262	A	G
1	chr1_131677708	0	131677708	G	C
1	chr1_131681554	0	131681554	T	G
1	chr1_131692314	0	131692314	T	C
1	chr1_131699310	0	131699310	C	A
1	chr1_131716695	0	131716695	G	A
1	chr1_131717010	0	131717010	T	C
1	chr1_131717558	0	131717558	A	G
1	chr1_131718970	0	131718970	G	A
1	chr1_131727912	0	131727912	A	G
1	chr1_131731557	0	131731557	C	T
1	chr1_131734106	0	131734106	C	T
1	chr1_131739016	0	131739016	G	A
1	chr1_131740459	0	131740459	T	C
1	chr1_131746417	0	131746417	G	C
1	chr1_131746576	0	131746576	T	C
1	chr1_131750152	0	131750152	C	A
1	chr1_131754176	0	131754176	C	A
1	chr1_131756599	0	131756599	G	A
1	chr1_131756717	0	131756717	C	G
1	chr1_131759528	0	131759528	C	T
1	chr1_131773819	0	131773819	C	G
1	chr1_131776618	0	131776618	G	T
1	chr1_131783814	0	131783814	G	T
1	chr1_131789872	0	131789872	G	A
1	chr1_131792678	0	131792678	C	A
1	chr1_131794178	0	131794178	C	G
1	chr1_131800299	0	131800299	T	C
1	chr1_131800950	0	131800950	T	C
1	chr1_131803943	0	131803943	T	A
1	chr1_131805302	0	131805302	G	T
1	chr1_131805783	0	131805783	T	A
1	chr1_131806341	0	131806341	G	A
1	chr1_131810085	0	131810085	G	A
1	chr1_131812599	0	131812599	G	A
1	chr1_131830286	0	131830286	T	C
1	chr1_131833115	0	131833115	T	C
1	chr1_131833167	0	131833167	T	C
1	chr1_131837986	0	131837986	C	T
1	chr1_131839054	0	131839054	A	G
1	chr1_131839364	0	131839364	T	C
1	chr1_131841447	0	131841447	G	A
1	chr1_131842105	0	131842105	A	T
1	chr1_131843753	0	131843753	G	A
1	chr1_131849340	0	131849340	G	T
1	chr1_131850492	0	131850492	C	T
1	chr1_131850941	0	131850941	A	T
1	chr1_131860905	0	131860905	G	A
1	chr1_131862005	0	131862005	T	G
1	chr1_131863726	0	131863726	A	G
1	chr1_131864418	0	131864418	C	T
1	chr1_131877858	0	131877858	A	C
1	chr1_131877928	0	131877928	A	C
1	chr1_131879815	0	131879815	C	A
1	chr1_131884762	0	131884762	A	C
1	chr1_131890497	0	131890497	A	G
1	chr1_131890573	0	131890573	G	A
1	chr1_131893037	0	131893037	G	C
1	chr1_131898624	0	131898624	C	G
1	chr1_131900129	0	131900129	G	A
1	chr1_131903490	0	131903490	T	C
1	chr1_131909221	0	131909221	G	A
1	chr1_131910807	0	131910807	G	T
1	chr1_131911610	0	131911610	T	G
1	chr1_131913210	0	131913210	C	G
1	chr1_131916908	0	131916908	T	C
1	chr1_131919678	0	131919678	G	A
1	chr1_131921465	0	131921465	A	C
1	chr1_131929228	0	131929228	T	C
1	chr1_131935985	0	131935985	A	G
1	chr1_131940495	0	131940495	C	T
1	chr1_131940549	0	131940549	A	G
1	chr1_131942255	0	131942255	G	A
1	chr1_131944806	0	131944806	C	T
1	chr1_131945636	0	131945636	A	G
1	chr1_131960536	0	131960536	G	A
1	chr1_131962712	0	131962712	G	C
1	chr1_131966347	0	131966347	T	C
1	chr1_131966418	0	131966418	C	G
1	chr1_131969252	0	131969252	G	A
1	chr1_131974905	0	131974905	G	T
1	chr1_131981460	0	131981460	A	G
1	chr1_131983168	0	131983168	A	G
1	chr1_131992967	0	131992967	T	C
1	chr1_132001552	0	132001552	T	A
1	chr1_132001559	0	132001559	T	C
1	chr1_132003328	0	132003328	G	A
1	chr1_132006630	0	132006630	C	G
1	chr1_132007659	0	132007659	A	G
1	chr1_132009494	0	132009494	A	G
1	chr1_132018672	0	132018672	C	T
1	chr1_132024228	0	132024228	G	T
1	chr1_132034855	0	132034855	A	G
1	chr1_132048105	0	132048105	C	T
1	chr1_132050570	0	132050570	A	G
1	chr1_132055042	0	132055042	G	C
1	chr1_132057269	0	132057269	C	T
1	chr1_132068482	0	132068482	A	G
1	chr1_132089698	0	132089698	A	C
1	chr1_132103456	0	132103456	G	A
1	chr1_132106022	0	132106022	A	G
1	chr1_132107316	0	132107316	T	C
1	chr1_132109682	0	132109682	T	C
1	chr1_132110864	0	132110864	T	C
1	chr1_132111892	0	132111892	T	G
1	chr1_132138863	0	132138863	T	C
1	chr1_132146042	0	132146042	T	A
1	chr1_132150576	0	132150576	G	A
1	chr1_132153013	0	132153013	G	T
1	chr1_132153918	0	132153918	T	C
1	chr1_132154974	0	132154974	C	T
1	chr1_132156328	0	132156328	A	G
1	chr1_132162735	0	132162735	A	G
1	chr1_132167722	0	132167722	T	C
1	chr1_132167814	0	132167814	A	G
1	chr1_132169065	0	132169065	G	A
1	chr1_132179139	0	132179139	A	G
1	chr1_132183384	0	132183384	T	C
1	chr1_132187048	0	132187048	C	T
1	chr1_132187186	0	132187186	A	G
1	chr1_132188819	0	132188819	C	T
1	chr1_132195727	0	132195727	T	C
1	chr1_132202553	0	132202553	C	A
1	chr1_132205005	0	132205005	A	C
1	chr1_132207232	0	132207232	C	G
1	chr1_132215829	0	132215829	T	C
1	chr1_132219578	0	132219578	A	G
1	chr1_132220775	0	132220775	C	T
1	chr1_132223354	0	132223354	C	T
1	chr1_132224572	0	132224572	T	C
1	chr1_132225189	0	132225189	A	G
1	chr1_132232181	0	132232181	T	C
1	chr1_132236681	0	132236681	A	C
1	chr1_132237184	0	132237184	A	G
1	chr1_132239198	0	132239198	G	A
1	chr1_132242645	0	132242645	A	G
1	chr1_132248920	0	132248920	C	A
1	chr1_132251878	0	132251878	A	C
1	chr1_132256315	0	132256315	G	T
1	chr1_132256502	0	132256502	G	A
1	chr1_132260954	0	132260954	A	G
1	chr1_132261238	0	132261238	A	G
1	chr1_132267885	0	132267885	T	A
1	chr1_132272742	0	132272742	C	G
1	chr1_132273194	0	132273194	G	A
1	chr1_132280463	0	132280463	T	C
1	chr1_132289438	0	132289438	G	A
1	chr1_132290029	0	132290029	T	G
1	chr1_132299764	0	132299764	C	T
1	chr1_132299831	0	132299831	A	G
1	chr1_132300400	0	132300400	A	G
1	chr1_132307821	0	132307821	T	C
1	chr1_132307960	0	132307960	G	C
1	chr1_132309447	0	132309447	T	C
1	chr1_132320650	0	132320650	G	T
1	chr1_132321458	0	132321458	T	C
1	chr1_132326461	0	132326461	A	G
1	chr1_132332092	0	132332092	T	C
1	chr1_132332730	0	132332730	C	A
1	chr1_132333196	0	132333196	A	G
1	chr1_132333225	0	132333225	C	G
1	chr1_132333771	0	132333771	G	A
1	chr1_132337749	0	132337749	A	G
1	chr1_132341434	0	132341434	A	C
1	chr1_132346211	0	132346211	T	C
1	chr1_132346251	0	132346251	G	A
1	chr1_132348658	0	132348658	G	A
1	chr1_132353239	0	132353239	T	C
1	chr1_132357178	0	132357178	T	C
1	chr1_132359341	0	132359341	A	G
1	chr1_132360899	0	132360899	A	G
1	chr1_132367091	0	132367091	A	G
1	chr1_132370069	0	132370069	A	G
1	chr1_132370199	0	132370199	T	G
1	chr1_132371849	0	132371849	C	T
1	chr1_132374877	0	132374877	T	C
1	chr1_132375136	0	132375136	A	T
1	chr1_132379352	0	132379352	G	A
1	chr1_132380784	0	132380784	G	A
1	chr1_132392973	0	132392973	A	G
1	chr1_132393275	0	132393275	C	G
1	chr1_132394767	0	132394767	G	C
1	chr1_132395703	0	132395703	A	G
1	chr1_132395761	0	132395761	C	G
1	chr1_132399687	0	132399687	C	T
1	chr1_132402515	0	132402515	T	C
1	chr1_132403081	0	132403081	G	C
1	chr1_132408560	0	132408560	A	G
1	chr1_132410176	0	132410176	A	G
1	chr1_132412190	0	132412190	A	G
1	chr1_132412544	0	132412544	A	G
1	chr1_132417926	0	132417926	G	A
1	chr1_132424655	0	132424655	A	G
1	chr1_132426817	0	132426817	G	C
1	chr1_132429905	0	132429905	T	A
1	chr1_132434525	0	132434525	T	C
1	chr1_132435879	0	132435879	G	T
1	chr1_132438635	0	132438635	T	C
1	chr1_132440396	0	132440396	G	C
1	chr1_132443893	0	132443893	G	C
1	chr1_132444397	0	132444397	G	T
1	chr1_132451640	0	132451640	C	G
1	chr1_132455405	0	132455405	T	C
1	chr1_132455652	0	132455652	G	A
1	chr1_132456119	0	132456119	T	C
1	chr1_132456340	0	132456340	T	C
1	chr1_132460521	0	132460521	T	C
1	chr1_132472075	0	132472075	G	T
1	chr1_132473391	0	132473391	C	G
1	chr1_132477089	0	132477089	C	T
1	chr1_132484554	0	132484554	A	T
1	chr1_132489689	0	132489689	T	G
1	chr1_132500955	0	132500955	C	T
1	chr1_132503415	0	132503415	C	A
1	chr1_132522521	0	132522521	C	T
1	chr1_132531454	0	132531454	A	G
1	chr1_132531557	0	132531557	T	C
1	chr1_132532190	0	132532190	C	T
1	chr1_132532565	0	132532565	T	A
1	chr1_132535911	0	132535911	C	T
1	chr1_132545956	0	132545956	A	G
1	chr1_132547583	0	132547583	C	A
1	chr1_132582296	0	132582296	A	G
1	chr1_132584912	0	132584912	C	T
1	chr1_132591234	0	132591234	G	T
1	chr1_132622318	0	132622318	T	C
1	chr1_132640160	0	132640160	T	C
1	chr1_132649151	0	132649151	G	A
1	chr1_132651837	0	132651837	G	A
1	chr1_132651865	0	132651865	G	A
1	chr1_132652412	0	132652412	T	C
1	chr1_132653289	0	132653289	A	G
1	chr1_132667115	0	132667115	T	C
1	chr1_132674028	0	132674028	G	T
1	chr1_132696450	0	132696450	A	G
1	chr1_132722296	0	132722296	C	A
1	chr1_132727235	0	132727235	A	G
1	chr1_132742344	0	132742344	A	G
1	chr1_132742809	0	132742809	G	A
1	chr1_132745584	0	132745584	T	C
1	chr1_132749492	0	132749492	T	C
1	chr1_132749528	0	132749528	C	T
1	chr1_132759449	0	132759449	G	T
1	chr1_132771221	0	132771221	A	G
1	chr1_132773723	0	132773723	A	G
1	chr1_132781135	0	132781135	G	A
1	chr1_132801723	0	132801723	C	G
1	chr1_132802136	0	132802136	A	G
1	chr1_132813209	0	132813209	C	T
1	chr1_132819395	0	132819395	T	C
1	chr1_132826244	0	132826244	T	C
1	chr1_132832137	0	132832137	A	G
1	chr1_132832589	0	132832589	C	A
1	chr1_132843784	0	132843784	G	A
1	chr1_132844110	0	132844110	C	T
1	chr1_132845001	0	132845001	G	A
1	chr1_132846644	0	132846644	C	T
1	chr1_132853316	0	132853316	G	A
1	chr1_132865681	0	132865681	G	A
1	chr1_132879277	0	132879277	A	G
1	chr1_132879413	0	132879413	A	T
1	chr1_132881895	0	132881895	G	T
1	chr1_132881918	0	132881918	C	T
1	chr1_132887268	0	132887268	A	C
1	chr1_132896954	0	132896954	G	A
1	chr1_132903833	0	132903833	A	G
1	chr1_132903853	0	132903853	T	G
1	chr1_132904935	0	132904935	T	C
1	chr1_132905035	0	132905035	A	G
1	chr1_132910859	0	132910859	C	G
1	chr1_132912301	0	132912301	A	C
1	chr1_132912922	0	132912922	T	C
1	chr1_132914716	0	132914716	C	T
1	chr1_132916343	0	132916343	C	T
1	chr1_132924181	0	132924181	A	C
1	chr1_132925364	0	132925364	G	C
1	chr1_132926654	0	132926654	T	C
1	chr1_132932628	0	132932628	T	C
1	chr1_132935640	0	132935640	A	G
1	chr1_132938779	0	132938779	G	A
1	chr1_132940224	0	132940224	T	C
1	chr1_132941926	0	132941926	A	G
1	chr1_132943933	0	132943933	C	T
1	chr1_132946000	0	132946000	T	C
1	chr1_132949117	0	132949117	T	C
1	chr1_132949911	0	132949911	C	T
1	chr1_132951295	0	132951295	A	G
1	chr1_132956711	0	132956711	C	A
1	chr1_132959354	0	132959354	T	G
1	chr1_132963708	0	132963708	C	T
1	chr1_132966783	0	132966783	A	C
1	chr1_132972929	0	132972929	A	G
1	chr1_132975921	0	132975921	A	G
1	chr1_132977912	0	132977912	C	A
1	chr1_132979648	0	132979648	T	C
1	chr1_132983847	0	132983847	T	A
1	chr1_132984314	0	132984314	C	T
1	chr1_132984486	0	132984486	T	C
1	chr1_132985566	0	132985566	A	T
1	chr1_132985798	0	132985798	G	A
1	chr1_132990033	0	132990033	C	T
1	chr1_132992999	0	132992999	C	G
1	chr1_132993093	0	132993093	T	C
1	chr1_132997547	0	132997547	A	C
1	chr1_132999348	0	132999348	G	C
1	chr1_133003028	0	133003028	T	G
1	chr1_133004057	0	133004057	C	T
1	chr1_133006253	0	133006253	A	G
1	chr1_133006376	0	133006376	A	G
1	chr1_133012650	0	133012650	C	A
1	chr1_133016964	0	133016964	C	T
1	chr1_133017489	0	133017489	G	A
1	chr1_133017759	0	133017759	C	T
1	chr1_133017802	0	133017802	C	T
1	chr1_133020192	0	133020192	G	A
1	chr1_133020449	0	133020449	A	T
1	chr1_133020919	0	133020919	T	G
1	chr1_133025346	0	133025346	A	G
1	chr1_133031780	0	133031780	A	C
1	chr1_133035731	0	133035731	A	C
1	chr1_133036866	0	133036866	A	G
1	chr1_133042070	0	133042070	A	G
1	chr1_133043402	0	133043402	T	C
1	chr1_133045843	0	133045843	G	A
1	chr1_133053587	0	133053587	C	T
1	chr1_133057878	0	133057878	G	T
1	chr1_133063424	0	133063424	C	T
1	chr1_133071778	0	133071778	C	T
1	chr1_133076664	0	133076664	T	C
1	chr1_133079099	0	133079099	T	C
1	chr1_133079905	0	133079905	G	A
1	chr1_133080588	0	133080588	A	G
1	chr1_133081044	0	133081044	G	C
1	chr1_133086531	0	133086531	A	G
1	chr1_133093118	0	133093118	T	C
1	chr1_133095138	0	133095138	T	C
1	chr1_133100133	0	133100133	A	G
1	chr1_133101685	0	133101685	G	A
1	chr1_133107667	0	133107667	C	T
1	chr1_133114140	0	133114140	C	A
1	chr1_133114236	0	133114236	T	C
1	chr1_133114811	0	133114811	T	C
1	chr1_133116621	0	133116621	C	G
1	chr1_133117619	0	133117619	G	C
1	chr1_133125556	0	133125556	T	C
1	chr1_133127221	0	133127221	A	G
1	chr1_133129648	0	133129648	A	G
1	chr1_133134266	0	133134266	T	C
1	chr1_133141433	0	133141433	C	T
1	chr1_133142202	0	133142202	C	T
1	chr1_133143160	0	133143160	T	C
1	chr1_133148248	0	133148248	T	C
1	chr1_133150781	0	133150781	G	A
1	chr1_133151512	0	133151512	A	G
1	chr1_133162061	0	133162061	T	C
1	chr1_133165921	0	133165921	G	A
1	chr1_133172564	0	133172564	T	C
1	chr1_133172853	0	133172853	G	T
1	chr1_133174599	0	133174599	A	G
1	chr1_133175951	0	133175951	G	C
1	chr1_133177142	0	133177142	T	C
1	chr1_133187183	0	133187183	G	A
1	chr1_133190034	0	133190034	A	G
1	chr1_133193928	0	133193928	A	G
1	chr1_133197262	0	133197262	T	C
1	chr1_133200076	0	133200076	T	C
1	chr1_133202129	0	133202129	C	T
1	chr1_133203374	0	133203374	A	C
1	chr1_133204970	0	133204970	C	T
1	chr1_133206861	0	133206861	G	T
1	chr1_133211604	0	133211604	A	G
1	chr1_133216229	0	133216229	T	C
1	chr1_133226635	0	133226635	A	C
1	chr1_133242556	0	133242556	C	T
1	chr1_133244713	0	133244713	T	C
1	chr1_133254329	0	133254329	A	C
1	chr1_133254430	0	133254430	G	A
1	chr1_133256429	0	133256429	G	A
1	chr1_133268044	0	133268044	G	A
1	chr1_133282663	0	133282663	A	G
1	chr1_133283183	0	133283183	G	T
1	chr1_133286502	0	133286502	T	C
1	chr1_133287953	0	133287953	T	C
1	chr1_133287954	0	133287954	A	G
1	chr1_133290484	0	133290484	G	A
1	chr1_133293452	0	133293452	G	A
1	chr1_133293645	0	133293645	G	T
1	chr1_133296294	0	133296294	G	T
1	chr1_133301285	0	133301285	C	T
1	chr1_133321138	0	133321138	C	G
1	chr1_133322600	0	133322600	C	A
1	chr1_133325334	0	133325334	C	T
1	chr1_133335918	0	133335918	G	A
1	chr1_133355039	0	133355039	T	C
1	chr1_133355342	0	133355342	G	A
1	chr1_133364808	0	133364808	A	G
1	chr1_133365138	0	133365138	G	A
1	chr1_133366614	0	133366614	T	C
1	chr1_133369764	0	133369764	G	A
1	chr1_133371520	0	133371520	T	G
1	chr1_133372509	0	133372509	T	C
1	chr1_133378758	0	133378758	A	G
1	chr1_133380947	0	133380947	G	A
1	chr1_133385566	0	133385566	T	G
1	chr1_133385679	0	133385679	A	G
1	chr1_133393053	0	133393053	T	C
1	chr1_133393965	0	133393965	A	T
1	chr1_133400434	0	133400434	G	A
1	chr1_133407902	0	133407902	A	G
1	chr1_133408156	0	133408156	A	G
1	chr1_133408322	0	133408322	T	G
1	chr1_133408904	0	133408904	G	A
1	chr1_133409785	0	133409785	G	A
1	chr1_133410527	0	133410527	G	A
1	chr1_133410543	0	133410543	A	C
1	chr1_133410657	0	133410657	A	C
1	chr1_133412131	0	133412131	A	C
1	chr1_133415492	0	133415492	T	A
1	chr1_133420849	0	133420849	T	C
1	chr1_133425739	0	133425739	G	T
1	chr1_133428106	0	133428106	C	G
1	chr1_133432505	0	133432505	A	G
1	chr1_133434578	0	133434578	A	G
1	chr1_133436946	0	133436946	G	A
1	chr1_133438297	0	133438297	C	T
1	chr1_133439643	0	133439643	T	G
1	chr1_133440742	0	133440742	A	C
1	chr1_133444052	0	133444052	C	G
1	chr1_133445709	0	133445709	A	G
1	chr1_133464434	0	133464434	G	A
1	chr1_133464911	0	133464911	T	C
1	chr1_133466183	0	133466183	G	C
1	chr1_133466367	0	133466367	G	A
1	chr1_133472773	0	133472773	C	T
1	chr1_133473559	0	133473559	G	T
1	chr1_133474251	0	133474251	A	G
1	chr1_133483056	0	133483056	A	G
1	chr1_133487462	0	133487462	A	G
1	chr1_133497694	0	133497694	C	T
1	chr1_133498441	0	133498441	T	C
1	chr1_133498915	0	133498915	A	G
1	chr1_133503272	0	133503272	A	T
1	chr1_133506115	0	133506115	C	G
1	chr1_133507929	0	133507929	T	A
1	chr1_133508591	0	133508591	T	C
1	chr1_133515349	0	133515349	A	G
1	chr1_133517333	0	133517333	T	G
1	chr1_133520303	0	133520303	T	C
1	chr1_133526925	0	133526925	G	A
1	chr1_133530001	0	133530001	T	C
1	chr1_133531202	0	133531202	G	A
1	chr1_133541099	0	133541099	T	G
1	chr1_133554029	0	133554029	A	G
1	chr1_133557027	0	133557027	C	T
1	chr1_133557431	0	133557431	A	G
1	chr1_133568941	0	133568941	C	G
1	chr1_133577099	0	133577099	A	G
1	chr1_133580594	0	133580594	T	C
1	chr1_133583022	0	133583022	G	A
1	chr1_133584487	0	133584487	C	T
1	chr1_133585135	0	133585135	C	T
1	chr1_133586246	0	133586246	C	G
1	chr1_133587218	0	133587218	A	G
1	chr1_133590617	0	133590617	A	G
1	chr1_133592056	0	133592056	A	G
1	chr1_133595939	0	133595939	G	A
1	chr1_133600935	0	133600935	T	C
1	chr1_133609840	0	133609840	C	T
1	chr1_133610078	0	133610078	A	C
1	chr1_133613201	0	133613201	C	A
1	chr1_133620023	0	133620023	C	T
1	chr1_133625942	0	133625942	C	T
1	chr1_133626382	0	133626382	G	T
1	chr1_133627760	0	133627760	C	T
1	chr1_133628401	0	133628401	G	A
1	chr1_133628794	0	133628794	G	C
1	chr1_133628932	0	133628932	C	T
1	chr1_133635736	0	133635736	G	C
1	chr1_133652295	0	133652295	A	G
1	chr1_133652652	0	133652652	G	A
1	chr1_133654549	0	133654549	T	A
1	chr1_133655343	0	133655343	G	A
1	chr1_133682263	0	133682263	A	G
1	chr1_133687116	0	133687116	C	T
1	chr1_133694083	0	133694083	C	A
1	chr1_133696020	0	133696020	C	T
1	chr1_133699667	0	133699667	C	T
1	chr1_133702493	0	133702493	C	T
1	chr1_133705759	0	133705759	C	T
1	chr1_133705817	0	133705817	C	T
1	chr1_133705875	0	133705875	C	A
1	chr1_133706132	0	133706132	A	G
1	chr1_133721010	0	133721010	T	C
1	chr1_133722613	0	133722613	A	G
1	chr1_133724281	0	133724281	C	A
1	chr1_133733494	0	133733494	C	A
1	chr1_133735474	0	133735474	A	G
1	chr1_133735809	0	133735809	A	G
1	chr1_133750997	0	133750997	A	C
1	chr1_133755741	0	133755741	A	G
1	chr1_133760810	0	133760810	A	C
1	chr1_133763216	0	133763216	G	C
1	chr1_133766859	0	133766859	A	T
1	chr1_133767613	0	133767613	G	A
1	chr1_133769934	0	133769934	C	T
1	chr1_133771615	0	133771615	A	C
1	chr1_133773289	0	133773289	A	G
1	chr1_133773298	0	133773298	T	C
1	chr1_133773855	0	133773855	G	A
1	chr1_133774563	0	133774563	A	G
1	chr1_133775402	0	133775402	C	T
1	chr1_133777383	0	133777383	G	A
1	chr1_133780182	0	133780182	G	T
1	chr1_133784700	0	133784700	G	A
1	chr1_133785441	0	133785441	A	C
1	chr1_133786174	0	133786174	T	C
1	chr1_133786359	0	133786359	G	C
1	chr1_133787683	0	133787683	C	G
1	chr1_133788120	0	133788120	T	C
1	chr1_133789842	0	133789842	T	C
1	chr1_133798244	0	133798244	C	T
1	chr1_133806144	0	133806144	C	G
1	chr1_133806404	0	133806404	G	C
1	chr1_133813706	0	133813706	T	C
1	chr1_133817348	0	133817348	C	T
1	chr1_133820067	0	133820067	G	A
1	chr1_133822915	0	133822915	A	G
1	chr1_133825042	0	133825042	A	G
1	chr1_133833841	0	133833841	T	C
1	chr1_133836162	0	133836162	C	T
1	chr1_133840768	0	133840768	T	C
1	chr1_133840827	0	133840827	C	G
1	chr1_133844760	0	133844760	G	C
1	chr1_133846161	0	133846161	T	C
1	chr1_133848063	0	133848063	T	C
1	chr1_133848711	0	133848711	A	G
1	chr1_133851680	0	133851680	T	C
1	chr1_133852807	0	133852807	A	G
1	chr1_133859141	0	133859141	C	T
1	chr1_133860677	0	133860677	A	G
1	chr1_133861845	0	133861845	T	C
1	chr1_133875516	0	133875516	A	G
1	chr1_133884670	0	133884670	C	T
1	chr1_133884760	0	133884760	G	C
1	chr1_133885363	0	133885363	C	T
1	chr1_133893955	0	133893955	T	C
1	chr1_133896666	0	133896666	C	T
1	chr1_133897917	0	133897917	T	G
1	chr1_133901053	0	133901053	G	C
1	chr1_133903384	0	133903384	T	C
1	chr1_133906495	0	133906495	C	G
1	chr1_133907694	0	133907694	A	T
1	chr1_133914033	0	133914033	C	A
1	chr1_133918000	0	133918000	A	G
1	chr1_133918515	0	133918515	T	A
1	chr1_133926369	0	133926369	C	T
1	chr1_133928566	0	133928566	A	G
1	chr1_133929429	0	133929429	G	A
1	chr1_133931109	0	133931109	T	C
1	chr1_133932346	0	133932346	T	C
1	chr1_133932869	0	133932869	G	C
1	chr1_133937347	0	133937347	C	A
1	chr1_133937971	0	133937971	A	G
1	chr1_133942212	0	133942212	C	G
1	chr1_133943953	0	133943953	T	C
1	chr1_133951492	0	133951492	G	A
1	chr1_133951746	0	133951746	G	T
1	chr1_133952219	0	133952219	T	C
1	chr1_133955207	0	133955207	A	G
1	chr1_133955555	0	133955555	C	T
1	chr1_133957448	0	133957448	A	C
1	chr1_133966464	0	133966464	G	A
1	chr1_133966527	0	133966527	G	C
1	chr1_133973998	0	133973998	T	C
1	chr1_133974401	0	133974401	G	T
1	chr1_133974482	0	133974482	C	T
1	chr1_133975231	0	133975231	A	C
1	chr1_133975939	0	133975939	C	T
1	chr1_133977563	0	133977563	C	T
1	chr1_133981469	0	133981469	C	T
1	chr1_133986894	0	133986894	T	C
1	chr1_133989528	0	133989528	G	A
1	chr1_133992860	0	133992860	A	G
1	chr1_133994095	0	133994095	C	G
1	chr1_133994485	0	133994485	G	A
1	chr1_133999704	0	133999704	G	A
1	chr1_134000153	0	134000153	T	C
1	chr1_134009017	0	134009017	A	T
1	chr1_134017020	0	134017020	A	T
1	chr1_134028082	0	134028082	G	A
1	chr1_134035905	0	134035905	T	C
1	chr1_134044552	0	134044552	C	T
1	chr1_134045575	0	134045575	G	T
1	chr1_134054161	0	134054161	T	C
1	chr1_134054286	0	134054286	A	C
1	chr1_134054465	0	134054465	T	C
1	chr1_134059729	0	134059729	G	C
1	chr1_134069183	0	134069183	C	G
1	chr1_134070345	0	134070345	T	C
1	chr1_134070414	0	134070414	T	C
1	chr1_134076591	0	134076591	A	T
1	chr1_134093394	0	134093394	A	C
1	chr1_134096392	0	134096392	T	A
1	chr1_134110645	0	134110645	T	C
1	chr1_134111364	0	134111364	T	C
1	chr1_134125310	0	134125310	C	T
1	chr1_134134526	0	134134526	T	C
1	chr1_134146176	0	134146176	T	C
1	chr1_134154582	0	134154582	C	T
1	chr1_134156816	0	134156816	C	T
1	chr1_134162717	0	134162717	T	A
1	chr1_134170342	0	134170342	A	C
1	chr1_134171096	0	134171096	T	C
1	chr1_134173123	0	134173123	T	C
1	chr1_134180871	0	134180871	G	A
1	chr1_134187792	0	134187792	C	T
1	chr1_134203139	0	134203139	T	C
1	chr1_134203140	0	134203140	G	A
1	chr1_134204199	0	134204199	T	C
1	chr1_134217250	0	134217250	A	G
1	chr1_134221954	0	134221954	C	A
1	chr1_134225337	0	134225337	T	G
1	chr1_134235623	0	134235623	C	T
1	chr1_134235891	0	134235891	C	T
1	chr1_134245501	0	134245501	A	G
1	chr1_134248667	0	134248667	T	C
1	chr1_134254886	0	134254886	C	T
1	chr1_134257531	0	134257531	G	A
1	chr1_134267568	0	134267568	A	T
1	chr1_134298031	0	134298031	G	C
1	chr1_134310419	0	134310419	T	C
1	chr1_134316092	0	134316092	C	T
1	chr1_134318208	0	134318208	A	G
1	chr1_134324212	0	134324212	G	T
1	chr1_134330107	0	134330107	C	A
1	chr1_134332234	0	134332234	T	C
1	chr1_134342849	0	134342849	G	A
1	chr1_134350072	0	134350072	G	T
1	chr1_134354560	0	134354560	A	G
1	chr1_134356511	0	134356511	A	G
1	chr1_134358458	0	134358458	G	A
1	chr1_134359104	0	134359104	C	G
1	chr1_134365338	0	134365338	A	T
1	chr1_134365419	0	134365419	G	T
1	chr1_134371879	0	134371879	T	C
1	chr1_134372995	0	134372995	C	G
1	chr1_134374210	0	134374210	G	A
1	chr1_134376303	0	134376303	G	A
1	chr1_134376607	0	134376607	T	C
1	chr1_134382436	0	134382436	G	T
1	chr1_134386249	0	134386249	C	T
1	chr1_134386803	0	134386803	T	G
1	chr1_134394254	0	134394254	C	T
1	chr1_134402605	0	134402605	A	G
1	chr1_134405429	0	134405429	T	G
1	chr1_134406414	0	134406414	G	A
1	chr1_134409688	0	134409688	T	A
1	chr1_134416746	0	134416746	T	G
1	chr1_134420743	0	134420743	T	G
1	chr1_134421026	0	134421026	C	T
1	chr1_134427395	0	134427395	A	G
1	chr1_134427936	0	134427936	G	A
1	chr1_134433986	0	134433986	C	T
1	chr1_134434720	0	134434720	A	G
1	chr1_134434957	0	134434957	T	C
1	chr1_134442024	0	134442024	T	C
1	chr1_134442879	0	134442879	T	C
1	chr1_134446042	0	134446042	A	G
1	chr1_134449122	0	134449122	G	C
1	chr1_134452803	0	134452803	T	C
1	chr1_134457663	0	134457663	G	A
1	chr1_134459178	0	134459178	G	T
1	chr1_134461800	0	134461800	G	A
1	chr1_134465351	0	134465351	A	G
1	chr1_134468521	0	134468521	C	G
1	chr1_134473401	0	134473401	C	T
1	chr1_134477046	0	134477046	A	C
1	chr1_134477471	0	134477471	T	A
1	chr1_134479314	0	134479314	A	G
1	chr1_134480176	0	134480176	T	A
1	chr1_134482089	0	134482089	T	C
1	chr1_134486137	0	134486137	T	C
1	chr1_134487879	0	134487879	T	G
1	chr1_134493870	0	134493870	G	A
1	chr1_134494884	0	134494884	A	G
1	chr1_134495223	0	134495223	A	G
1	chr1_134509072	0	134509072	C	G
1	chr1_134510662	0	134510662	T	C
1	chr1_134514266	0	134514266	A	G
1	chr1_134515136	0	134515136	A	G
1	chr1_134518813	0	134518813	C	T
1	chr1_134523323	0	134523323	A	C
1	chr1_134523386	0	134523386	C	G
1	chr1_134526330	0	134526330	G	C
1	chr1_134527444	0	134527444	C	T
1	chr1_134538542	0	134538542	C	T
1	chr1_134538661	0	134538661	G	C
1	chr1_134547245	0	134547245	C	T
1	chr1_134558516	0	134558516	G	A
1	chr1_134573194	0	134573194	A	G
1	chr1_134583052	0	134583052	A	G
1	chr1_134583271	0	134583271	T	C
1	chr1_134583614	0	134583614	C	T
1	chr1_134591804	0	134591804	C	G
1	chr1_134593684	0	134593684	T	C
1	chr1_134602349	0	134602349	G	A
1	chr1_134628406	0	134628406	T	C
1	chr1_134634267	0	134634267	A	G
1	chr1_134640864	0	134640864	G	A
1	chr1_134646590	0	134646590	A	C
1	chr1_134653870	0	134653870	C	T
1	chr1_134653939	0	134653939	G	A
1	chr1_134655618	0	134655618	T	C
1	chr1_134656981	0	134656981	T	G
1	chr1_134660748	0	134660748	T	C
1	chr1_134663905	0	134663905	T	C
1	chr1_134665403	0	134665403	T	C
1	chr1_134668383	0	134668383	C	T
1	chr1_134674921	0	134674921	G	C
1	chr1_134680982	0	134680982	C	T
1	chr1_134689142	0	134689142	A	G
1	chr1_134695329	0	134695329	A	G
1	chr1_134695628	0	134695628	G	C
1	chr1_134696991	0	134696991	A	G
1	chr1_134699691	0	134699691	C	T
1	chr1_134700218	0	134700218	T	C
1	chr1_134700516	0	134700516	C	G
1	chr1_134705315	0	134705315	C	G
1	chr1_134711186	0	134711186	A	G
1	chr1_134717639	0	134717639	A	G
1	chr1_134720059	0	134720059	T	G
1	chr1_134729799	0	134729799	G	A
1	chr1_134730299	0	134730299	C	T
1	chr1_134730807	0	134730807	G	A
1	chr1_134741036	0	134741036	T	C
1	chr1_134742214	0	134742214	T	C
1	chr1_134744386	0	134744386	C	T
1	chr1_134748600	0	134748600	T	A
1	chr1_134757658	0	134757658	T	G
1	chr1_134765372	0	134765372	T	C
1	chr1_134792797	0	134792797	A	T
1	chr1_134811805	0	134811805	G	C
1	chr1_134825653	0	134825653	A	G
1	chr1_134828868	0	134828868	T	C
1	chr1_134851575	0	134851575	A	G
1	chr1_134856460	0	134856460	G	C
1	chr1_134863787	0	134863787	A	G
1	chr1_134868482	0	134868482	T	C
1	chr1_134881205	0	134881205	G	C
1	chr1_134903228	0	134903228	G	T
1	chr1_134908183	0	134908183	A	G
1	chr1_134908523	0	134908523	T	C
1	chr1_134910111	0	134910111	C	T
1	chr1_134942891	0	134942891	G	A
1	chr1_134955225	0	134955225	T	C
1	chr1_134960102	0	134960102	C	G
1	chr1_134961262	0	134961262	T	C
1	chr1_134963517	0	134963517	T	C
1	chr1_134970900	0	134970900	C	T
1	chr1_134971793	0	134971793	T	C
1	chr1_134974259	0	134974259	A	G
1	chr1_134978591	0	134978591	G	A
1	chr1_134980089	0	134980089	A	G
1	chr1_134985382	0	134985382	T	C
1	chr1_134988391	0	134988391	G	T
1	chr1_134990673	0	134990673	C	G
1	chr1_134993737	0	134993737	C	A
1	chr1_134993738	0	134993738	A	G
1	chr1_134999732	0	134999732	T	C
1	chr1_135004407	0	135004407	C	G
1	chr1_135017695	0	135017695	T	G
1	chr1_135021084	0	135021084	T	G
1	chr1_135023239	0	135023239	A	T
1	chr1_135027985	0	135027985	A	G
1	chr1_135030522	0	135030522	C	T
1	chr1_135032378	0	135032378	G	C
1	chr1_135048178	0	135048178	A	G
1	chr1_135054606	0	135054606	T	C
1	chr1_135055114	0	135055114	T	C
1	chr1_135063545	0	135063545	A	G
1	chr1_135073192	0	135073192	A	T
1	chr1_135073622	0	135073622	A	G
1	chr1_135078577	0	135078577	G	C
1	chr1_135083830	0	135083830	A	G
1	chr1_135084241	0	135084241	C	T
1	chr1_135096609	0	135096609	A	G
1	chr1_135104367	0	135104367	C	T
1	chr1_135108103	0	135108103	G	A
1	chr1_135109558	0	135109558	G	A
1	chr1_135111982	0	135111982	T	C
1	chr1_135126487	0	135126487	G	T
1	chr1_135135491	0	135135491	T	G
1	chr1_135136273	0	135136273	C	T
1	chr1_135147949	0	135147949	A	G
1	chr1_135154740	0	135154740	C	G
1	chr1_135159610	0	135159610	A	G
1	chr1_135160742	0	135160742	G	A
1	chr1_135163139	0	135163139	C	T
1	chr1_135164574	0	135164574	A	G
1	chr1_135176688	0	135176688	A	G
1	chr1_135178136	0	135178136	C	G
1	chr1_135199145	0	135199145	A	G
1	chr1_135202318	0	135202318	A	G
1	chr1_135213793	0	135213793	A	G
1	chr1_135214981	0	135214981	A	G
1	chr1_135229158	0	135229158	T	G
1	chr1_135242166	0	135242166	C	T
1	chr1_135253754	0	135253754	T	C
1	chr1_135258576	0	135258576	A	G
1	chr1_135261141	0	135261141	G	A
1	chr1_135274278	0	135274278	T	C
1	chr1_135277803	0	135277803	A	G
1	chr1_135284393	0	135284393	A	G
1	chr1_135309847	0	135309847	G	A
1	chr1_135310037	0	135310037	A	G
1	chr1_135315113	0	135315113	G	A
1	chr1_135315395	0	135315395	C	T
1	chr1_135320534	0	135320534	C	G
1	chr1_135332515	0	135332515	T	A
1	chr1_135344638	0	135344638	C	T
1	chr1_135345811	0	135345811	T	C
1	chr1_135346642	0	135346642	T	C
1	chr1_135350092	0	135350092	A	G
1	chr1_135357934	0	135357934	G	A
1	chr1_135364995	0	135364995	T	C
1	chr1_135370936	0	135370936	G	A
1	chr1_135374112	0	135374112	A	C
1	chr1_135376007	0	135376007	T	A
1	chr1_135376457	0	135376457	C	T
1	chr1_135376722	0	135376722	G	A
1	chr1_135382044	0	135382044	C	G
1	chr1_135383414	0	135383414	A	G
1	chr1_135399258	0	135399258	G	A
1	chr1_135403900	0	135403900	C	T
1	chr1_135407171	0	135407171	A	G
1	chr1_135418398	0	135418398	T	C
1	chr1_135431938	0	135431938	G	A
1	chr1_135436613	0	135436613	G	A
1	chr1_135439084	0	135439084	T	G
1	chr1_135457643	0	135457643	C	T
1	chr1_135466497	0	135466497	A	G
1	chr1_135468335	0	135468335	G	T
1	chr1_135473428	0	135473428	T	C
1	chr1_135477391	0	135477391	A	G
1	chr1_135483437	0	135483437	T	G
1	chr1_135487979	0	135487979	A	G
1	chr1_135503641	0	135503641	T	C
1	chr1_135504951	0	135504951	A	G
1	chr1_135505955	0	135505955	T	C
1	chr1_135507245	0	135507245	A	G
1	chr1_135512452	0	135512452	A	T
1	chr1_135519808	0	135519808	C	A
1	chr1_135528064	0	135528064	A	G
1	chr1_135532777	0	135532777	C	G
1	chr1_135538645	0	135538645	T	C
1	chr1_135557626	0	135557626	A	G
1	chr1_135580640	0	135580640	A	G
1	chr1_135584829	0	135584829	A	G
1	chr1_135587153	0	135587153	T	C
1	chr1_135587225	0	135587225	C	G
1	chr1_135603307	0	135603307	T	G
1	chr1_135603649	0	135603649	A	G
1	chr1_135605722	0	135605722	A	G
1	chr1_135614517	0	135614517	T	C
1	chr1_135614618	0	135614618	G	A
1	chr1_135620046	0	135620046	G	A
1	chr1_135620262	0	135620262	T	C
1	chr1_135621088	0	135621088	A	G
```
