## Supplementary File 3. Zonkey (Schubert et al. 2017) report for donkey specimen Ancient3. for "No genetic evidence yet for hinnies at Mazongshan (400-160 BCE), northwestern China": incl_ts.bim (part 2 of 16)

```
1	chr1_135636314	0	135636314	A	G
1	chr1_135641052	0	135641052	T	C
1	chr1_135648313	0	135648313	T	G
1	chr1_135654919	0	135654919	G	A
1	chr1_135658300	0	135658300	T	C
1	chr1_135659863	0	135659863	A	G
1	chr1_135660122	0	135660122	C	T
1	chr1_135663381	0	135663381	T	G
1	chr1_135663848	0	135663848	G	A
1	chr1_135664504	0	135664504	G	A
1	chr1_135667656	0	135667656	A	G
1	chr1_135668767	0	135668767	A	G
1	chr1_135674432	0	135674432	T	C
1	chr1_135680885	0	135680885	G	C
1	chr1_135683649	0	135683649	G	A
1	chr1_135683889	0	135683889	A	G
1	chr1_135686636	0	135686636	A	G
1	chr1_135688641	0	135688641	T	A
1	chr1_135709832	0	135709832	G	A
1	chr1_135714767	0	135714767	T	C
1	chr1_135716053	0	135716053	C	T
1	chr1_135721667	0	135721667	A	G
1	chr1_135723303	0	135723303	C	A
1	chr1_135727704	0	135727704	G	A
1	chr1_135730732	0	135730732	T	C
1	chr1_135734704	0	135734704	T	C
1	chr1_135736298	0	135736298	T	C
1	chr1_135736722	0	135736722	T	G
1	chr1_135737869	0	135737869	A	G
1	chr1_135738748	0	135738748	C	T
1	chr1_135758139	0	135758139	G	A
1	chr1_135759289	0	135759289	T	C
1	chr1_135762286	0	135762286	G	A
1	chr1_135772316	0	135772316	T	C
1	chr1_135772377	0	135772377	T	C
1	chr1_135772600	0	135772600	C	T
1	chr1_135775689	0	135775689	G	A
1	chr1_135775815	0	135775815	A	G
1	chr1_135779267	0	135779267	T	C
1	chr1_135780577	0	135780577	T	C
1	chr1_135787437	0	135787437	G	A
1	chr1_135790681	0	135790681	T	C
1	chr1_135792237	0	135792237	C	A
1	chr1_135792642	0	135792642	C	G
1	chr1_135794540	0	135794540	T	C
1	chr1_135804337	0	135804337	A	G
1	chr1_135804792	0	135804792	G	A
1	chr1_135807114	0	135807114	C	A
1	chr1_135807816	0	135807816	A	G
1	chr1_135809526	0	135809526	A	C
1	chr1_135811616	0	135811616	A	G
1	chr1_135820674	0	135820674	T	G
1	chr1_135822797	0	135822797	T	C
1	chr1_135824680	0	135824680	A	G
1	chr1_135825285	0	135825285	T	C
1	chr1_135834817	0	135834817	G	T
1	chr1_135840131	0	135840131	T	A
1	chr1_135853354	0	135853354	C	T
1	chr1_135855819	0	135855819	T	G
1	chr1_135864688	0	135864688	C	T
1	chr1_135873087	0	135873087	C	T
1	chr1_135875607	0	135875607	G	A
1	chr1_135883121	0	135883121	A	G
1	chr1_135883815	0	135883815	G	A
1	chr1_135891522	0	135891522	G	A
1	chr1_135898705	0	135898705	T	C
1	chr1_135899061	0	135899061	G	A
1	chr1_135903784	0	135903784	C	T
1	chr1_135924007	0	135924007	A	G
1	chr1_135929986	0	135929986	A	G
1	chr1_135932039	0	135932039	G	A
1	chr1_135947131	0	135947131	A	G
1	chr1_135951035	0	135951035	G	A
1	chr1_135956624	0	135956624	T	G
1	chr1_135957472	0	135957472	T	C
1	chr1_135966607	0	135966607	T	C
1	chr1_135967366	0	135967366	A	C
1	chr1_135979797	0	135979797	A	G
1	chr1_135984678	0	135984678	C	G
1	chr1_135984822	0	135984822	G	A
1	chr1_135989526	0	135989526	G	C
1	chr1_135996576	0	135996576	T	C
1	chr1_136003945	0	136003945	T	C
1	chr1_136004876	0	136004876	A	C
1	chr1_136005669	0	136005669	G	A
1	chr1_136020048	0	136020048	G	A
1	chr1_136021330	0	136021330	A	G
1	chr1_136022497	0	136022497	C	A
1	chr1_136028279	0	136028279	T	C
1	chr1_136030131	0	136030131	A	C
1	chr1_136035813	0	136035813	G	C
1	chr1_136037092	0	136037092	C	G
1	chr1_136043534	0	136043534	G	T
1	chr1_136049060	0	136049060	G	C
1	chr1_136053357	0	136053357	C	T
1	chr1_136055920	0	136055920	A	C
1	chr1_136056819	0	136056819	T	C
1	chr1_136070525	0	136070525	C	T
1	chr1_136072425	0	136072425	C	A
1	chr1_136083444	0	136083444	G	A
1	chr1_136087191	0	136087191	G	T
1	chr1_136089605	0	136089605	A	C
1	chr1_136090575	0	136090575	C	A
1	chr1_136102356	0	136102356	G	A
1	chr1_136103024	0	136103024	G	A
1	chr1_136105060	0	136105060	G	C
1	chr1_136107170	0	136107170	G	A
1	chr1_136122029	0	136122029	C	T
1	chr1_136131726	0	136131726	G	T
1	chr1_136139426	0	136139426	A	G
1	chr1_136139790	0	136139790	A	G
1	chr1_136140517	0	136140517	G	C
1	chr1_136140649	0	136140649	T	C
1	chr1_136148101	0	136148101	T	C
1	chr1_136148227	0	136148227	A	G
1	chr1_136157545	0	136157545	G	A
1	chr1_136166744	0	136166744	T	C
1	chr1_136174770	0	136174770	G	A
1	chr1_136196131	0	136196131	T	A
1	chr1_136201214	0	136201214	C	A
1	chr1_136211667	0	136211667	T	G
1	chr1_136226836	0	136226836	T	C
1	chr1_136229494	0	136229494	G	A
1	chr1_136229752	0	136229752	T	C
1	chr1_136233646	0	136233646	G	C
1	chr1_136240522	0	136240522	C	T
1	chr1_136246915	0	136246915	G	A
1	chr1_136247020	0	136247020	T	C
1	chr1_136259640	0	136259640	T	A
1	chr1_136263136	0	136263136	A	G
1	chr1_136277076	0	136277076	T	C
1	chr1_136288143	0	136288143	G	A
1	chr1_136292077	0	136292077	A	C
1	chr1_136300718	0	136300718	C	T
1	chr1_136303644	0	136303644	G	A
1	chr1_136307649	0	136307649	T	G
1	chr1_136312877	0	136312877	A	G
1	chr1_136313144	0	136313144	A	T
1	chr1_136313609	0	136313609	G	A
1	chr1_136314452	0	136314452	A	G
1	chr1_136320954	0	136320954	G	T
1	chr1_136321144	0	136321144	C	T
1	chr1_136321483	0	136321483	G	C
1	chr1_136323669	0	136323669	A	T
1	chr1_136324979	0	136324979	A	C
1	chr1_136325591	0	136325591	A	G
1	chr1_136326777	0	136326777	T	A
1	chr1_136327560	0	136327560	A	G
1	chr1_136334464	0	136334464	A	C
1	chr1_136353216	0	136353216	T	G
1	chr1_136353545	0	136353545	C	T
1	chr1_136371489	0	136371489	A	G
1	chr1_136375242	0	136375242	G	A
1	chr1_136381710	0	136381710	A	T
1	chr1_136384385	0	136384385	A	G
1	chr1_136384893	0	136384893	C	A
1	chr1_136384955	0	136384955	C	T
1	chr1_136387605	0	136387605	T	G
1	chr1_136403403	0	136403403	G	A
1	chr1_136405679	0	136405679	T	C
1	chr1_136412493	0	136412493	A	G
1	chr1_136412549	0	136412549	T	C
1	chr1_136416095	0	136416095	T	C
1	chr1_136425573	0	136425573	A	G
1	chr1_136433999	0	136433999	T	C
1	chr1_136434468	0	136434468	T	C
1	chr1_136436611	0	136436611	C	A
1	chr1_136439657	0	136439657	T	G
1	chr1_136449073	0	136449073	C	G
1	chr1_136453395	0	136453395	G	A
1	chr1_136453887	0	136453887	C	G
1	chr1_136454004	0	136454004	T	A
1	chr1_136456517	0	136456517	G	T
1	chr1_136458016	0	136458016	T	C
1	chr1_136470224	0	136470224	T	C
1	chr1_136477170	0	136477170	G	A
1	chr1_136478271	0	136478271	A	G
1	chr1_136478662	0	136478662	T	G
1	chr1_136495055	0	136495055	A	C
1	chr1_136507929	0	136507929	T	C
1	chr1_136512624	0	136512624	G	A
1	chr1_136516810	0	136516810	A	G
1	chr1_136526505	0	136526505	A	T
1	chr1_136527659	0	136527659	A	T
1	chr1_136530336	0	136530336	G	T
1	chr1_136538548	0	136538548	A	G
1	chr1_136541069	0	136541069	A	C
1	chr1_136545963	0	136545963	G	A
1	chr1_136547009	0	136547009	C	T
1	chr1_136547818	0	136547818	C	T
1	chr1_136548293	0	136548293	G	A
1	chr1_136561047	0	136561047	G	C
1	chr1_136570940	0	136570940	A	G
1	chr1_136571843	0	136571843	A	G
1	chr1_136579215	0	136579215	T	C
1	chr1_136583891	0	136583891	G	A
1	chr1_136584666	0	136584666	G	A
1	chr1_136586406	0	136586406	T	G
1	chr1_136587528	0	136587528	A	G
1	chr1_136588552	0	136588552	T	C
1	chr1_136589949	0	136589949	T	A
1	chr1_136592751	0	136592751	T	G
1	chr1_136597147	0	136597147	C	T
1	chr1_136610084	0	136610084	A	C
1	chr1_136615143	0	136615143	T	C
1	chr1_136629535	0	136629535	C	T
1	chr1_136638071	0	136638071	G	A
1	chr1_136647788	0	136647788	T	C
1	chr1_136671096	0	136671096	A	G
1	chr1_136672499	0	136672499	C	T
1	chr1_136691721	0	136691721	T	G
1	chr1_136702001	0	136702001	C	G
1	chr1_136707741	0	136707741	A	G
1	chr1_136711637	0	136711637	C	T
1	chr1_136714916	0	136714916	G	A
1	chr1_136717731	0	136717731	G	T
1	chr1_136718495	0	136718495	A	G
1	chr1_136722535	0	136722535	A	C
1	chr1_136723352	0	136723352	T	C
1	chr1_136723891	0	136723891	G	A
1	chr1_136724348	0	136724348	T	C
1	chr1_136724493	0	136724493	A	C
1	chr1_136727669	0	136727669	A	G
1	chr1_136729057	0	136729057	G	T
1	chr1_136731199	0	136731199	G	A
1	chr1_136737094	0	136737094	C	T
1	chr1_136747490	0	136747490	A	G
1	chr1_136749537	0	136749537	A	C
1	chr1_136756324	0	136756324	C	T
1	chr1_136757383	0	136757383	G	C
1	chr1_136757748	0	136757748	A	G
1	chr1_136765700	0	136765700	G	A
1	chr1_136772029	0	136772029	G	A
1	chr1_136786106	0	136786106	A	G
1	chr1_136787354	0	136787354	T	C
1	chr1_136794554	0	136794554	T	C
1	chr1_136795258	0	136795258	G	A
1	chr1_136798226	0	136798226	C	G
1	chr1_136807095	0	136807095	G	A
1	chr1_136807984	0	136807984	T	A
1	chr1_136808607	0	136808607	G	T
1	chr1_136810250	0	136810250	A	G
1	chr1_136813921	0	136813921	C	T
1	chr1_136817346	0	136817346	T	C
1	chr1_136821078	0	136821078	G	C
1	chr1_136823354	0	136823354	A	C
1	chr1_136835542	0	136835542	C	A
1	chr1_136836974	0	136836974	G	T
1	chr1_136843754	0	136843754	T	C
1	chr1_136849391	0	136849391	T	A
1	chr1_136859076	0	136859076	T	C
1	chr1_136862987	0	136862987	T	C
1	chr1_136868350	0	136868350	A	G
1	chr1_136880840	0	136880840	G	A
1	chr1_136884544	0	136884544	C	T
1	chr1_136890475	0	136890475	C	T
1	chr1_136890736	0	136890736	C	A
1	chr1_136893604	0	136893604	T	C
1	chr1_136903160	0	136903160	A	G
1	chr1_136907852	0	136907852	T	C
1	chr1_136920435	0	136920435	T	C
1	chr1_136921775	0	136921775	A	C
1	chr1_136926073	0	136926073	A	G
1	chr1_136928489	0	136928489	T	C
1	chr1_136935394	0	136935394	G	T
1	chr1_136940549	0	136940549	T	C
1	chr1_136942105	0	136942105	T	C
1	chr1_136945385	0	136945385	T	C
1	chr1_136945426	0	136945426	C	T
1	chr1_136948275	0	136948275	A	G
1	chr1_136952845	0	136952845	T	C
1	chr1_136960397	0	136960397	C	T
1	chr1_136972224	0	136972224	G	T
1	chr1_136978424	0	136978424	G	A
1	chr1_136979367	0	136979367	G	A
1	chr1_136979876	0	136979876	G	A
1	chr1_136986594	0	136986594	T	A
1	chr1_136999244	0	136999244	T	A
1	chr1_136999281	0	136999281	T	G
1	chr1_137000782	0	137000782	A	G
1	chr1_137000830	0	137000830	A	G
1	chr1_137014992	0	137014992	A	G
1	chr1_137019419	0	137019419	G	A
1	chr1_137021457	0	137021457	G	A
1	chr1_137023146	0	137023146	A	G
1	chr1_137026076	0	137026076	A	T
1	chr1_137027930	0	137027930	T	C
1	chr1_137032098	0	137032098	T	G
1	chr1_137043480	0	137043480	A	G
1	chr1_137045774	0	137045774	A	C
1	chr1_137047044	0	137047044	G	A
1	chr1_137048550	0	137048550	G	C
1	chr1_137054575	0	137054575	T	C
1	chr1_137062154	0	137062154	C	G
1	chr1_137070069	0	137070069	A	G
1	chr1_137090336	0	137090336	A	G
1	chr1_137094245	0	137094245	A	C
1	chr1_137114818	0	137114818	C	T
1	chr1_137115214	0	137115214	C	T
1	chr1_137123664	0	137123664	A	G
1	chr1_137130233	0	137130233	A	G
1	chr1_137130942	0	137130942	C	T
1	chr1_137134298	0	137134298	C	A
1	chr1_137134563	0	137134563	A	C
1	chr1_137174530	0	137174530	G	A
1	chr1_137178142	0	137178142	G	A
1	chr1_137179158	0	137179158	G	A
1	chr1_137191318	0	137191318	A	G
1	chr1_137198169	0	137198169	T	A
1	chr1_137215443	0	137215443	A	T
1	chr1_137219098	0	137219098	C	A
1	chr1_137224770	0	137224770	G	A
1	chr1_137229952	0	137229952	C	T
1	chr1_137231598	0	137231598	C	A
1	chr1_137233653	0	137233653	A	G
1	chr1_137238500	0	137238500	G	A
1	chr1_137240291	0	137240291	C	T
1	chr1_137242655	0	137242655	T	C
1	chr1_137247009	0	137247009	T	C
1	chr1_137255889	0	137255889	G	A
1	chr1_137257523	0	137257523	C	T
1	chr1_137259649	0	137259649	C	T
1	chr1_137262331	0	137262331	G	A
1	chr1_137263817	0	137263817	A	G
1	chr1_137264162	0	137264162	A	G
1	chr1_137266441	0	137266441	A	G
1	chr1_137268926	0	137268926	C	A
1	chr1_137269230	0	137269230	A	G
1	chr1_137271340	0	137271340	A	C
1	chr1_137289638	0	137289638	C	T
1	chr1_137290061	0	137290061	T	C
1	chr1_137292025	0	137292025	C	T
1	chr1_137293784	0	137293784	G	A
1	chr1_137297050	0	137297050	A	G
1	chr1_137305488	0	137305488	G	A
1	chr1_137306553	0	137306553	A	C
1	chr1_137313442	0	137313442	G	A
1	chr1_137315822	0	137315822	A	G
1	chr1_137317117	0	137317117	T	C
1	chr1_137322567	0	137322567	G	A
1	chr1_137329351	0	137329351	A	T
1	chr1_137331815	0	137331815	C	A
1	chr1_137342107	0	137342107	T	C
1	chr1_137344746	0	137344746	T	C
1	chr1_137345491	0	137345491	A	G
1	chr1_137346111	0	137346111	A	T
1	chr1_137346996	0	137346996	T	C
1	chr1_137348857	0	137348857	T	A
1	chr1_137354543	0	137354543	G	C
1	chr1_137356786	0	137356786	G	A
1	chr1_137360418	0	137360418	G	A
1	chr1_137366130	0	137366130	T	C
1	chr1_137373268	0	137373268	G	A
1	chr1_137385169	0	137385169	T	C
1	chr1_137385334	0	137385334	A	C
1	chr1_137386750	0	137386750	A	T
1	chr1_137388375	0	137388375	G	A
1	chr1_137388472	0	137388472	C	A
1	chr1_137391228	0	137391228	A	G
1	chr1_137402232	0	137402232	G	A
1	chr1_137410041	0	137410041	C	T
1	chr1_137410443	0	137410443	G	C
1	chr1_137422976	0	137422976	G	A
1	chr1_137426162	0	137426162	A	G
1	chr1_137426493	0	137426493	C	T
1	chr1_137432295	0	137432295	C	T
1	chr1_137435343	0	137435343	C	G
1	chr1_137438296	0	137438296	A	G
1	chr1_137439572	0	137439572	G	T
1	chr1_137441766	0	137441766	G	A
1	chr1_137443003	0	137443003	C	T
1	chr1_137447219	0	137447219	A	G
1	chr1_137453185	0	137453185	A	G
1	chr1_137455681	0	137455681	G	A
1	chr1_137461010	0	137461010	C	G
1	chr1_137462651	0	137462651	G	A
1	chr1_137464538	0	137464538	C	T
1	chr1_137469710	0	137469710	C	T
1	chr1_137493779	0	137493779	G	A
1	chr1_137495606	0	137495606	C	T
1	chr1_137496516	0	137496516	C	T
1	chr1_137509846	0	137509846	A	G
1	chr1_137511858	0	137511858	G	A
1	chr1_137513655	0	137513655	A	G
1	chr1_137518601	0	137518601	A	G
1	chr1_137520150	0	137520150	T	C
1	chr1_137529881	0	137529881	G	A
1	chr1_137531849	0	137531849	T	C
1	chr1_137540817	0	137540817	G	A
1	chr1_137542377	0	137542377	T	C
1	chr1_137545861	0	137545861	A	C
1	chr1_137556350	0	137556350	T	C
1	chr1_137556998	0	137556998	C	A
1	chr1_137557416	0	137557416	A	G
1	chr1_137563076	0	137563076	C	T
1	chr1_137569307	0	137569307	C	T
1	chr1_137572089	0	137572089	C	T
1	chr1_137583798	0	137583798	C	T
1	chr1_137588707	0	137588707	T	G
1	chr1_137589678	0	137589678	T	C
1	chr1_137591875	0	137591875	C	T
1	chr1_137592561	0	137592561	C	G
1	chr1_137596342	0	137596342	C	T
1	chr1_137599770	0	137599770	G	A
1	chr1_137600411	0	137600411	A	C
1	chr1_137610077	0	137610077	A	T
1	chr1_137610721	0	137610721	G	C
1	chr1_137612102	0	137612102	T	G
1	chr1_137612844	0	137612844	T	G
1	chr1_137613237	0	137613237	C	T
1	chr1_137615530	0	137615530	G	A
1	chr1_137621723	0	137621723	G	T
1	chr1_137624769	0	137624769	A	G
1	chr1_137628271	0	137628271	A	T
1	chr1_137630097	0	137630097	T	C
1	chr1_137632237	0	137632237	A	G
1	chr1_137637198	0	137637198	T	G
1	chr1_137639104	0	137639104	T	G
1	chr1_137643864	0	137643864	A	G
1	chr1_137646827	0	137646827	C	T
1	chr1_137651095	0	137651095	A	G
1	chr1_137652221	0	137652221	A	T
1	chr1_137654187	0	137654187	C	G
1	chr1_137662580	0	137662580	G	A
1	chr1_137667411	0	137667411	A	G
1	chr1_137669847	0	137669847	G	A
1	chr1_137670064	0	137670064	T	A
1	chr1_137670421	0	137670421	T	G
1	chr1_137672450	0	137672450	C	G
1	chr1_137677735	0	137677735	G	A
1	chr1_137677748	0	137677748	G	A
1	chr1_137678080	0	137678080	A	G
1	chr1_137682916	0	137682916	G	A
1	chr1_137685045	0	137685045	A	G
1	chr1_137687679	0	137687679	A	G
1	chr1_137688043	0	137688043	A	G
1	chr1_137688204	0	137688204	C	T
1	chr1_137692086	0	137692086	T	C
1	chr1_137696244	0	137696244	T	C
1	chr1_137698514	0	137698514	C	T
1	chr1_137698959	0	137698959	T	C
1	chr1_137700755	0	137700755	A	G
1	chr1_137701514	0	137701514	T	C
1	chr1_137703582	0	137703582	T	G
1	chr1_137704051	0	137704051	G	C
1	chr1_137705008	0	137705008	A	G
1	chr1_137707804	0	137707804	T	C
1	chr1_137710319	0	137710319	A	G
1	chr1_137711643	0	137711643	T	G
1	chr1_137714305	0	137714305	G	A
1	chr1_137720163	0	137720163	C	A
1	chr1_137722455	0	137722455	T	C
1	chr1_137728501	0	137728501	G	C
1	chr1_137728629	0	137728629	G	A
1	chr1_137728942	0	137728942	T	C
1	chr1_137730137	0	137730137	A	G
1	chr1_137733461	0	137733461	A	C
1	chr1_137737453	0	137737453	T	C
1	chr1_137741298	0	137741298	T	C
1	chr1_137742189	0	137742189	G	A
1	chr1_137744610	0	137744610	G	C
1	chr1_137746981	0	137746981	C	T
1	chr1_137757385	0	137757385	G	A
1	chr1_137760599	0	137760599	G	A
1	chr1_137765489	0	137765489	C	T
1	chr1_137771200	0	137771200	A	G
1	chr1_137774021	0	137774021	C	T
1	chr1_137774383	0	137774383	T	C
1	chr1_137776670	0	137776670	G	A
1	chr1_137777163	0	137777163	C	T
1	chr1_137777377	0	137777377	A	G
1	chr1_137782480	0	137782480	T	C
1	chr1_137783655	0	137783655	C	T
1	chr1_137798171	0	137798171	A	G
1	chr1_137803671	0	137803671	A	G
1	chr1_137809637	0	137809637	G	A
1	chr1_137819270	0	137819270	T	C
1	chr1_137819402	0	137819402	T	G
1	chr1_137821754	0	137821754	C	T
1	chr1_137829050	0	137829050	G	A
1	chr1_137830114	0	137830114	G	A
1	chr1_137838976	0	137838976	C	T
1	chr1_137853095	0	137853095	C	T
1	chr1_137855791	0	137855791	T	C
1	chr1_137860952	0	137860952	A	G
1	chr1_137861743	0	137861743	C	A
1	chr1_137865787	0	137865787	G	C
1	chr1_137867942	0	137867942	A	G
1	chr1_137869354	0	137869354	A	G
1	chr1_137872686	0	137872686	T	C
1	chr1_137876130	0	137876130	G	A
1	chr1_137880260	0	137880260	T	C
1	chr1_137882555	0	137882555	T	C
1	chr1_137883004	0	137883004	T	C
1	chr1_137883174	0	137883174	T	C
1	chr1_137883203	0	137883203	T	C
1	chr1_137888301	0	137888301	T	C
1	chr1_137889630	0	137889630	A	G
1	chr1_137890644	0	137890644	A	G
1	chr1_137899657	0	137899657	C	G
1	chr1_137900116	0	137900116	T	C
1	chr1_137904239	0	137904239	G	C
1	chr1_137904489	0	137904489	C	T
1	chr1_137905958	0	137905958	T	C
1	chr1_137916023	0	137916023	C	T
1	chr1_137916589	0	137916589	T	C
1	chr1_137916662	0	137916662	G	T
1	chr1_137917486	0	137917486	T	C
1	chr1_137918408	0	137918408	C	T
1	chr1_137920418	0	137920418	C	G
1	chr1_137921443	0	137921443	A	G
1	chr1_137923174	0	137923174	A	G
1	chr1_137924219	0	137924219	C	T
1	chr1_137931299	0	137931299	A	G
1	chr1_137945729	0	137945729	A	G
1	chr1_137949943	0	137949943	A	G
1	chr1_137950127	0	137950127	G	T
1	chr1_137954295	0	137954295	C	T
1	chr1_137957656	0	137957656	G	A
1	chr1_137968060	0	137968060	T	C
1	chr1_137972510	0	137972510	G	A
1	chr1_137987842	0	137987842	T	C
1	chr1_137993791	0	137993791	G	A
1	chr1_138032209	0	138032209	G	A
1	chr1_138036312	0	138036312	A	G
1	chr1_138036644	0	138036644	G	C
1	chr1_138048754	0	138048754	T	A
1	chr1_138053408	0	138053408	C	T
1	chr1_138059334	0	138059334	G	A
1	chr1_138067966	0	138067966	T	C
1	chr1_138082989	0	138082989	T	C
1	chr1_138097947	0	138097947	G	A
1	chr1_138107836	0	138107836	A	G
1	chr1_138114280	0	138114280	A	G
1	chr1_138116355	0	138116355	G	A
1	chr1_138117015	0	138117015	C	A
1	chr1_138123234	0	138123234	G	T
1	chr1_138127006	0	138127006	G	A
1	chr1_138129310	0	138129310	C	A
1	chr1_138131492	0	138131492	G	A
1	chr1_138131929	0	138131929	A	C
1	chr1_138134907	0	138134907	T	C
1	chr1_138137340	0	138137340	C	T
1	chr1_138138830	0	138138830	G	A
1	chr1_138143267	0	138143267	T	C
1	chr1_138146807	0	138146807	A	T
1	chr1_138149200	0	138149200	G	A
1	chr1_138149673	0	138149673	C	A
1	chr1_138160929	0	138160929	C	T
1	chr1_138166174	0	138166174	G	A
1	chr1_138182509	0	138182509	T	C
1	chr1_138187312	0	138187312	C	T
1	chr1_138189137	0	138189137	T	C
1	chr1_138191503	0	138191503	A	G
1	chr1_138192703	0	138192703	G	A
1	chr1_138192951	0	138192951	T	G
1	chr1_138195337	0	138195337	A	G
1	chr1_138199878	0	138199878	A	G
1	chr1_138204944	0	138204944	G	A
1	chr1_138205173	0	138205173	G	A
1	chr1_138208655	0	138208655	T	C
1	chr1_138210758	0	138210758	G	T
1	chr1_138211128	0	138211128	T	C
1	chr1_138214323	0	138214323	A	G
1	chr1_138220304	0	138220304	C	A
1	chr1_138221336	0	138221336	C	T
1	chr1_138226389	0	138226389	C	T
1	chr1_138230898	0	138230898	A	G
1	chr1_138232184	0	138232184	C	G
1	chr1_138236453	0	138236453	T	G
1	chr1_138240285	0	138240285	A	G
1	chr1_138242622	0	138242622	A	G
1	chr1_138248278	0	138248278	C	A
1	chr1_138249899	0	138249899	C	T
1	chr1_138251227	0	138251227	A	G
1	chr1_138262646	0	138262646	C	T
1	chr1_138267277	0	138267277	C	A
1	chr1_138271169	0	138271169	T	C
1	chr1_138277045	0	138277045	T	C
1	chr1_138279329	0	138279329	T	C
1	chr1_138281441	0	138281441	C	G
1	chr1_138290039	0	138290039	C	T
1	chr1_138291767	0	138291767	T	A
1	chr1_138296404	0	138296404	G	T
1	chr1_138299154	0	138299154	C	A
1	chr1_138300382	0	138300382	G	C
1	chr1_138304152	0	138304152	C	A
1	chr1_138304562	0	138304562	G	A
1	chr1_138305107	0	138305107	A	G
1	chr1_138305860	0	138305860	T	C
1	chr1_138311703	0	138311703	A	G
1	chr1_138318509	0	138318509	T	C
1	chr1_138326817	0	138326817	C	A
1	chr1_138332457	0	138332457	G	T
1	chr1_138332609	0	138332609	T	G
1	chr1_138335630	0	138335630	A	G
1	chr1_138340344	0	138340344	T	C
1	chr1_138341351	0	138341351	G	T
1	chr1_138347773	0	138347773	A	G
1	chr1_138349733	0	138349733	G	C
1	chr1_138355329	0	138355329	G	C
1	chr1_138360385	0	138360385	C	A
1	chr1_138363183	0	138363183	G	C
1	chr1_138372984	0	138372984	C	G
1	chr1_138377977	0	138377977	T	C
1	chr1_138381549	0	138381549	C	T
1	chr1_138381758	0	138381758	G	C
1	chr1_138384565	0	138384565	T	A
1	chr1_138386365	0	138386365	C	T
1	chr1_138386557	0	138386557	A	G
1	chr1_138391826	0	138391826	G	A
1	chr1_138391924	0	138391924	G	A
1	chr1_138395775	0	138395775	A	G
1	chr1_138396693	0	138396693	A	C
1	chr1_138408632	0	138408632	T	C
1	chr1_138413297	0	138413297	G	T
1	chr1_138418446	0	138418446	T	C
1	chr1_138418696	0	138418696	G	A
1	chr1_138421136	0	138421136	T	C
1	chr1_138422609	0	138422609	C	G
1	chr1_138424686	0	138424686	C	G
1	chr1_138429795	0	138429795	C	T
1	chr1_138430607	0	138430607	T	C
1	chr1_138437655	0	138437655	G	A
1	chr1_138442209	0	138442209	A	G
1	chr1_138451535	0	138451535	A	G
1	chr1_138452096	0	138452096	A	G
1	chr1_138452181	0	138452181	A	G
1	chr1_138455075	0	138455075	G	C
1	chr1_138456781	0	138456781	C	T
1	chr1_138460715	0	138460715	G	T
1	chr1_138460845	0	138460845	A	G
1	chr1_138462344	0	138462344	G	C
1	chr1_138465462	0	138465462	T	C
1	chr1_138469853	0	138469853	T	C
1	chr1_138470132	0	138470132	G	A
1	chr1_138479390	0	138479390	G	A
1	chr1_138490126	0	138490126	C	T
1	chr1_138494031	0	138494031	T	C
1	chr1_138499542	0	138499542	C	A
1	chr1_138500092	0	138500092	A	G
1	chr1_138502099	0	138502099	C	T
1	chr1_138511467	0	138511467	T	C
1	chr1_138525565	0	138525565	T	G
1	chr1_138535912	0	138535912	T	A
1	chr1_138549733	0	138549733	G	A
1	chr1_138550088	0	138550088	G	A
1	chr1_138553848	0	138553848	C	T
1	chr1_138564769	0	138564769	C	T
1	chr1_138567836	0	138567836	G	T
1	chr1_138568190	0	138568190	C	A
1	chr1_138570314	0	138570314	G	A
1	chr1_138575714	0	138575714	G	C
1	chr1_138577780	0	138577780	T	C
1	chr1_138584228	0	138584228	C	G
1	chr1_138584459	0	138584459	A	G
1	chr1_138586838	0	138586838	C	T
1	chr1_138591265	0	138591265	T	C
1	chr1_138595146	0	138595146	A	G
1	chr1_138605983	0	138605983	C	A
1	chr1_138617758	0	138617758	T	C
1	chr1_138625248	0	138625248	G	T
1	chr1_138627659	0	138627659	G	A
1	chr1_138628779	0	138628779	C	T
1	chr1_138639651	0	138639651	C	A
1	chr1_138650044	0	138650044	G	A
1	chr1_138652798	0	138652798	G	A
1	chr1_138655297	0	138655297	C	T
1	chr1_138661854	0	138661854	T	C
1	chr1_138662009	0	138662009	T	A
1	chr1_138665366	0	138665366	G	C
1	chr1_138669593	0	138669593	G	T
1	chr1_138673426	0	138673426	A	T
1	chr1_138693076	0	138693076	C	T
1	chr1_138697675	0	138697675	T	A
1	chr1_138700791	0	138700791	C	T
1	chr1_138705894	0	138705894	A	G
1	chr1_138721171	0	138721171	G	T
1	chr1_138721529	0	138721529	T	A
1	chr1_138725286	0	138725286	C	T
1	chr1_138727648	0	138727648	C	T
1	chr1_138731022	0	138731022	T	C
1	chr1_138731934	0	138731934	G	A
1	chr1_138736799	0	138736799	A	C
1	chr1_138737797	0	138737797	G	T
1	chr1_138739091	0	138739091	G	A
1	chr1_138752766	0	138752766	C	T
1	chr1_138760892	0	138760892	G	A
1	chr1_138761460	0	138761460	G	A
1	chr1_138764350	0	138764350	C	G
1	chr1_138767446	0	138767446	G	A
1	chr1_138767568	0	138767568	C	T
1	chr1_138774491	0	138774491	T	C
1	chr1_138781175	0	138781175	G	A
1	chr1_138785872	0	138785872	A	C
1	chr1_138796200	0	138796200	T	C
1	chr1_138804698	0	138804698	C	G
1	chr1_138811013	0	138811013	C	T
1	chr1_138820461	0	138820461	T	C
1	chr1_138826813	0	138826813	T	C
1	chr1_138829412	0	138829412	G	A
1	chr1_138835225	0	138835225	A	G
1	chr1_138841666	0	138841666	G	C
1	chr1_138847115	0	138847115	T	C
1	chr1_138859765	0	138859765	A	G
1	chr1_138866533	0	138866533	T	G
1	chr1_138866747	0	138866747	T	A
1	chr1_138884927	0	138884927	G	A
1	chr1_138892288	0	138892288	G	A
1	chr1_138899551	0	138899551	T	G
1	chr1_138899772	0	138899772	A	G
1	chr1_138923792	0	138923792	A	G
1	chr1_138944275	0	138944275	G	A
1	chr1_138954241	0	138954241	A	G
1	chr1_138960717	0	138960717	A	T
1	chr1_138965264	0	138965264	C	T
1	chr1_138973520	0	138973520	G	C
1	chr1_138985499	0	138985499	G	A
1	chr1_138985551	0	138985551	G	T
1	chr1_138987024	0	138987024	T	C
1	chr1_138987245	0	138987245	G	C
1	chr1_138990684	0	138990684	T	C
1	chr1_138996995	0	138996995	A	C
1	chr1_138999952	0	138999952	G	T
1	chr1_139009348	0	139009348	T	C
1	chr1_139016129	0	139016129	G	C
1	chr1_139016474	0	139016474	A	G
1	chr1_139018969	0	139018969	C	A
1	chr1_139028575	0	139028575	T	C
1	chr1_139031018	0	139031018	G	A
1	chr1_139033804	0	139033804	A	G
1	chr1_139035950	0	139035950	G	T
1	chr1_139041897	0	139041897	T	C
1	chr1_139050140	0	139050140	A	G
1	chr1_139053972	0	139053972	G	A
1	chr1_139054222	0	139054222	A	G
1	chr1_139054421	0	139054421	C	T
1	chr1_139056516	0	139056516	G	A
1	chr1_139059859	0	139059859	G	C
1	chr1_139061546	0	139061546	C	T
1	chr1_139069508	0	139069508	A	C
1	chr1_139074020	0	139074020	A	C
1	chr1_139082430	0	139082430	T	C
1	chr1_139084153	0	139084153	C	T
1	chr1_139087230	0	139087230	G	T
1	chr1_139087786	0	139087786	G	C
1	chr1_139093101	0	139093101	A	G
1	chr1_139094441	0	139094441	G	C
1	chr1_139102719	0	139102719	C	T
1	chr1_139105780	0	139105780	T	C
1	chr1_139106975	0	139106975	C	G
1	chr1_139107494	0	139107494	G	A
1	chr1_139108305	0	139108305	G	T
1	chr1_139108778	0	139108778	T	C
1	chr1_139121645	0	139121645	T	A
1	chr1_139122801	0	139122801	A	G
1	chr1_139123053	0	139123053	A	G
1	chr1_139127232	0	139127232	G	C
1	chr1_139130139	0	139130139	T	G
1	chr1_139136897	0	139136897	A	G
1	chr1_139139406	0	139139406	A	G
1	chr1_139142725	0	139142725	C	T
1	chr1_139152878	0	139152878	A	C
1	chr1_139153643	0	139153643	A	G
1	chr1_139154023	0	139154023	T	C
1	chr1_139158592	0	139158592	T	G
1	chr1_139160358	0	139160358	G	C
1	chr1_139161741	0	139161741	T	C
1	chr1_139172308	0	139172308	A	G
1	chr1_139178918	0	139178918	G	A
1	chr1_139179760	0	139179760	T	C
1	chr1_139179904	0	139179904	G	C
1	chr1_139180741	0	139180741	G	T
1	chr1_139184460	0	139184460	A	G
1	chr1_139186394	0	139186394	C	T
1	chr1_139187923	0	139187923	T	C
1	chr1_139188816	0	139188816	T	G
1	chr1_139189194	0	139189194	G	A
1	chr1_139198820	0	139198820	T	C
1	chr1_139200911	0	139200911	A	T
1	chr1_139203197	0	139203197	T	C
1	chr1_139203599	0	139203599	G	A
1	chr1_139203797	0	139203797	T	A
1	chr1_139208401	0	139208401	A	G
1	chr1_139216992	0	139216992	T	C
1	chr1_139218087	0	139218087	T	C
1	chr1_139221920	0	139221920	C	T
1	chr1_139228055	0	139228055	A	G
1	chr1_139231305	0	139231305	G	A
1	chr1_139231516	0	139231516	A	T
1	chr1_139234241	0	139234241	A	G
1	chr1_139238161	0	139238161	A	G
1	chr1_139247412	0	139247412	G	C
1	chr1_139248792	0	139248792	C	G
1	chr1_139249082	0	139249082	C	T
1	chr1_139253048	0	139253048	T	C
1	chr1_139255321	0	139255321	T	C
1	chr1_139255603	0	139255603	C	T
1	chr1_139257148	0	139257148	G	T
1	chr1_139263599	0	139263599	G	A
1	chr1_139263867	0	139263867	G	C
1	chr1_139266956	0	139266956	A	G
1	chr1_139268503	0	139268503	A	G
1	chr1_139271950	0	139271950	T	C
1	chr1_139274082	0	139274082	C	T
1	chr1_139285111	0	139285111	A	C
1	chr1_139285598	0	139285598	A	T
1	chr1_139287117	0	139287117	T	C
1	chr1_139288331	0	139288331	G	T
1	chr1_139289439	0	139289439	T	A
1	chr1_139295876	0	139295876	A	G
1	chr1_139297345	0	139297345	G	A
1	chr1_139302993	0	139302993	T	C
1	chr1_139303831	0	139303831	C	T
1	chr1_139310422	0	139310422	G	C
1	chr1_139319928	0	139319928	G	T
1	chr1_139320097	0	139320097	G	A
1	chr1_139322745	0	139322745	C	T
1	chr1_139322806	0	139322806	C	A
1	chr1_139324444	0	139324444	C	T
1	chr1_139330622	0	139330622	A	G
1	chr1_139332247	0	139332247	A	G
1	chr1_139332618	0	139332618	G	A
1	chr1_139336012	0	139336012	G	T
1	chr1_139343756	0	139343756	A	G
1	chr1_139345938	0	139345938	A	G
1	chr1_139348903	0	139348903	T	G
1	chr1_139351314	0	139351314	T	C
1	chr1_139352949	0	139352949	A	C
1	chr1_139358151	0	139358151	C	T
1	chr1_139359479	0	139359479	A	C
1	chr1_139361338	0	139361338	A	C
1	chr1_139361358	0	139361358	T	A
1	chr1_139363741	0	139363741	A	C
1	chr1_139365844	0	139365844	T	C
1	chr1_139368253	0	139368253	A	C
1	chr1_139391597	0	139391597	A	G
1	chr1_139393439	0	139393439	A	G
1	chr1_139398844	0	139398844	C	T
1	chr1_139405972	0	139405972	G	A
1	chr1_139406907	0	139406907	T	C
1	chr1_139412976	0	139412976	T	C
1	chr1_139412979	0	139412979	T	C
1	chr1_139453468	0	139453468	C	T
1	chr1_139456120	0	139456120	T	A
1	chr1_139458893	0	139458893	G	A
1	chr1_139464655	0	139464655	A	G
1	chr1_139464813	0	139464813	A	C
1	chr1_139465175	0	139465175	A	G
1	chr1_139471505	0	139471505	C	A
1	chr1_139472514	0	139472514	G	A
1	chr1_139481570	0	139481570	T	C
1	chr1_139482375	0	139482375	C	T
1	chr1_139490138	0	139490138	T	G
1	chr1_139497718	0	139497718	A	T
1	chr1_139498774	0	139498774	A	G
1	chr1_139500033	0	139500033	A	G
1	chr1_139500073	0	139500073	T	G
1	chr1_139500600	0	139500600	A	G
1	chr1_139503814	0	139503814	G	T
1	chr1_139504979	0	139504979	G	A
1	chr1_139507586	0	139507586	T	C
1	chr1_139507958	0	139507958	A	G
1	chr1_139508182	0	139508182	T	C
1	chr1_139508587	0	139508587	A	C
1	chr1_139509546	0	139509546	C	T
1	chr1_139512030	0	139512030	T	C
1	chr1_139515959	0	139515959	T	A
1	chr1_139517453	0	139517453	C	T
1	chr1_139529504	0	139529504	T	C
1	chr1_139533014	0	139533014	A	C
1	chr1_139538024	0	139538024	C	T
1	chr1_139543287	0	139543287	A	G
1	chr1_139545047	0	139545047	G	A
1	chr1_139550326	0	139550326	C	T
1	chr1_139552069	0	139552069	C	T
1	chr1_139552994	0	139552994	G	A
1	chr1_139557652	0	139557652	G	A
1	chr1_139557717	0	139557717	G	A
1	chr1_139565277	0	139565277	T	G
1	chr1_139566314	0	139566314	G	T
1	chr1_139566994	0	139566994	T	A
1	chr1_139570834	0	139570834	A	C
1	chr1_139582447	0	139582447	G	A
1	chr1_139592099	0	139592099	G	T
1	chr1_139592847	0	139592847	C	A
1	chr1_139597299	0	139597299	C	G
1	chr1_139614948	0	139614948	T	C
1	chr1_139615756	0	139615756	A	G
1	chr1_139641848	0	139641848	G	T
1	chr1_139647418	0	139647418	G	A
1	chr1_139652615	0	139652615	C	T
1	chr1_139661158	0	139661158	A	G
1	chr1_139661922	0	139661922	C	A
1	chr1_139665245	0	139665245	A	G
1	chr1_139666332	0	139666332	T	G
1	chr1_139678877	0	139678877	A	G
1	chr1_139681714	0	139681714	G	T
1	chr1_139683866	0	139683866	A	G
1	chr1_139685577	0	139685577	A	G
1	chr1_139692713	0	139692713	C	G
1	chr1_139692841	0	139692841	A	G
1	chr1_139693502	0	139693502	C	G
1	chr1_139693980	0	139693980	G	A
1	chr1_139705515	0	139705515	G	A
1	chr1_139706216	0	139706216	C	T
1	chr1_139712913	0	139712913	A	G
1	chr1_139717105	0	139717105	A	G
1	chr1_139722992	0	139722992	G	A
1	chr1_139723287	0	139723287	T	C
1	chr1_139725647	0	139725647	A	G
1	chr1_139728076	0	139728076	A	G
1	chr1_139728091	0	139728091	A	G
1	chr1_139738979	0	139738979	T	C
1	chr1_139739467	0	139739467	G	T
1	chr1_139741364	0	139741364	G	T
1	chr1_139743679	0	139743679	T	C
1	chr1_139746519	0	139746519	T	A
1	chr1_139746691	0	139746691	A	C
1	chr1_139747260	0	139747260	A	G
1	chr1_139761417	0	139761417	G	A
1	chr1_139767409	0	139767409	T	C
1	chr1_139772441	0	139772441	T	C
1	chr1_139780711	0	139780711	G	C
1	chr1_139787939	0	139787939	C	T
1	chr1_139797777	0	139797777	T	C
1	chr1_139799437	0	139799437	C	A
1	chr1_139806307	0	139806307	C	T
1	chr1_139807212	0	139807212	T	A
1	chr1_139822837	0	139822837	A	G
1	chr1_139824049	0	139824049	T	C
1	chr1_139833252	0	139833252	G	T
1	chr1_139843737	0	139843737	G	A
1	chr1_139863325	0	139863325	C	A
1	chr1_139871775	0	139871775	A	G
1	chr1_139874330	0	139874330	A	T
1	chr1_139875469	0	139875469	T	C
1	chr1_139884545	0	139884545	T	C
1	chr1_139888991	0	139888991	T	C
1	chr1_139895527	0	139895527	G	C
1	chr1_139896877	0	139896877	G	A
1	chr1_139903043	0	139903043	A	G
1	chr1_139908468	0	139908468	C	T
1	chr1_139911050	0	139911050	T	C
1	chr1_139919101	0	139919101	A	G
1	chr1_139919580	0	139919580	T	C
1	chr1_139926625	0	139926625	A	G
1	chr1_139928724	0	139928724	T	A
1	chr1_139933839	0	139933839	T	A
1	chr1_139934614	0	139934614	C	A
1	chr1_139936415	0	139936415	G	A
1	chr1_139946230	0	139946230	C	G
1	chr1_139949308	0	139949308	C	T
1	chr1_139961309	0	139961309	G	A
1	chr1_139962184	0	139962184	A	G
1	chr1_139966309	0	139966309	G	A
1	chr1_139967132	0	139967132	A	G
1	chr1_139974658	0	139974658	C	T
1	chr1_139980065	0	139980065	T	C
1	chr1_139982245	0	139982245	T	C
1	chr1_139983483	0	139983483	G	T
1	chr1_139983582	0	139983582	T	C
1	chr1_139984120	0	139984120	C	T
1	chr1_139984147	0	139984147	C	T
1	chr1_139994362	0	139994362	G	A
1	chr1_139995242	0	139995242	G	A
1	chr1_139999355	0	139999355	C	T
1	chr1_140001230	0	140001230	A	G
1	chr1_140001856	0	140001856	T	C
1	chr1_140011743	0	140011743	A	G
1	chr1_140013555	0	140013555	A	C
1	chr1_140015640	0	140015640	C	G
1	chr1_140015916	0	140015916	C	A
1	chr1_140017131	0	140017131	G	A
1	chr1_140021935	0	140021935	T	C
1	chr1_140022964	0	140022964	A	G
1	chr1_140024538	0	140024538	G	A
1	chr1_140028550	0	140028550	G	A
1	chr1_140030553	0	140030553	G	A
1	chr1_140033662	0	140033662	T	C
1	chr1_140037485	0	140037485	T	C
1	chr1_140052742	0	140052742	A	G
1	chr1_140055920	0	140055920	T	C
1	chr1_140061681	0	140061681	T	C
1	chr1_140063172	0	140063172	C	A
1	chr1_140064228	0	140064228	G	A
1	chr1_140066592	0	140066592	T	C
1	chr1_140067048	0	140067048	C	T
1	chr1_140070398	0	140070398	T	C
1	chr1_140072716	0	140072716	C	T
1	chr1_140072725	0	140072725	G	A
1	chr1_140092439	0	140092439	G	C
1	chr1_140095367	0	140095367	A	T
1	chr1_140095744	0	140095744	G	C
1	chr1_140098023	0	140098023	G	A
1	chr1_140115881	0	140115881	C	T
1	chr1_140115913	0	140115913	A	C
1	chr1_140116848	0	140116848	A	G
1	chr1_140139250	0	140139250	T	G
1	chr1_140141234	0	140141234	T	C
1	chr1_140143923	0	140143923	A	C
1	chr1_140148158	0	140148158	T	C
1	chr1_140153012	0	140153012	A	G
1	chr1_140155809	0	140155809	G	A
1	chr1_140178109	0	140178109	A	G
1	chr1_140183788	0	140183788	G	A
1	chr1_140188691	0	140188691	G	A
1	chr1_140197833	0	140197833	A	G
1	chr1_140202607	0	140202607	G	A
1	chr1_140203531	0	140203531	G	A
1	chr1_140214654	0	140214654	G	C
1	chr1_140218492	0	140218492	A	G
1	chr1_140218921	0	140218921	A	G
1	chr1_140227783	0	140227783	A	G
1	chr1_140228412	0	140228412	G	A
1	chr1_140228439	0	140228439	T	A
1	chr1_140228816	0	140228816	A	G
1	chr1_140229909	0	140229909	T	C
1	chr1_140232524	0	140232524	G	T
1	chr1_140240160	0	140240160	C	T
1	chr1_140241257	0	140241257	C	G
1	chr1_140249782	0	140249782	T	C
1	chr1_140250901	0	140250901	A	G
1	chr1_140250922	0	140250922	A	G
1	chr1_140251034	0	140251034	T	G
1	chr1_140251555	0	140251555	A	G
1	chr1_140256389	0	140256389	C	T
1	chr1_140256830	0	140256830	T	A
1	chr1_140257514	0	140257514	A	G
1	chr1_140258004	0	140258004	C	G
1	chr1_140263737	0	140263737	T	G
1	chr1_140264017	0	140264017	C	T
1	chr1_140266709	0	140266709	A	G
1	chr1_140267757	0	140267757	T	A
1	chr1_140270809	0	140270809	T	C
1	chr1_140273834	0	140273834	T	C
1	chr1_140277756	0	140277756	G	T
1	chr1_140282470	0	140282470	A	G
1	chr1_140286828	0	140286828	C	T
1	chr1_140289019	0	140289019	G	A
1	chr1_140304652	0	140304652	A	G
1	chr1_140305702	0	140305702	A	C
1	chr1_140305917	0	140305917	T	C
1	chr1_140309911	0	140309911	T	C
1	chr1_140311031	0	140311031	T	A
1	chr1_140313948	0	140313948	G	A
1	chr1_140315652	0	140315652	G	C
1	chr1_140322019	0	140322019	A	T
1	chr1_140324269	0	140324269	C	T
1	chr1_140327931	0	140327931	G	A
1	chr1_140329648	0	140329648	G	T
1	chr1_140330891	0	140330891	A	G
1	chr1_140342574	0	140342574	A	G
1	chr1_140349669	0	140349669	A	G
1	chr1_140353528	0	140353528	T	C
1	chr1_140365023	0	140365023	A	G
1	chr1_140366970	0	140366970	C	T
1	chr1_140370624	0	140370624	G	A
1	chr1_140379333	0	140379333	C	T
1	chr1_140379480	0	140379480	C	G
1	chr1_140382264	0	140382264	C	G
1	chr1_140391860	0	140391860	G	T
1	chr1_140398225	0	140398225	A	C
1	chr1_140400657	0	140400657	C	T
1	chr1_140401198	0	140401198	C	T
1	chr1_140403188	0	140403188	G	C
1	chr1_140407110	0	140407110	C	A
1	chr1_140409001	0	140409001	G	A
1	chr1_140413912	0	140413912	G	T
1	chr1_140416052	0	140416052	A	C
1	chr1_140426689	0	140426689	T	G
1	chr1_140444086	0	140444086	C	T
1	chr1_140451383	0	140451383	C	T
1	chr1_140456338	0	140456338	T	C
1	chr1_140459078	0	140459078	A	G
1	chr1_140466985	0	140466985	T	C
1	chr1_140506456	0	140506456	A	G
1	chr1_140511832	0	140511832	T	C
1	chr1_140511884	0	140511884	T	C
1	chr1_140517761	0	140517761	A	G
1	chr1_140518859	0	140518859	G	C
1	chr1_140529870	0	140529870	A	C
1	chr1_140539605	0	140539605	G	A
1	chr1_140543193	0	140543193	G	A
1	chr1_140569512	0	140569512	C	T
1	chr1_140570759	0	140570759	T	C
1	chr1_140571786	0	140571786	T	A
1	chr1_140577056	0	140577056	G	A
1	chr1_140580601	0	140580601	A	T
1	chr1_140583532	0	140583532	C	T
1	chr1_140583747	0	140583747	A	G
1	chr1_140583922	0	140583922	T	A
1	chr1_140584327	0	140584327	T	C
1	chr1_140597324	0	140597324	C	T
1	chr1_140599590	0	140599590	T	C
1	chr1_140599783	0	140599783	T	C
1	chr1_140601433	0	140601433	C	T
1	chr1_140603805	0	140603805	C	A
1	chr1_140605503	0	140605503	A	G
1	chr1_140606019	0	140606019	C	T
1	chr1_140608145	0	140608145	G	T
1	chr1_140608745	0	140608745	T	A
1	chr1_140609382	0	140609382	A	G
1	chr1_140610846	0	140610846	C	T
1	chr1_140613874	0	140613874	C	A
1	chr1_140617217	0	140617217	G	C
1	chr1_140628798	0	140628798	T	C
1	chr1_140629077	0	140629077	A	G
1	chr1_140634768	0	140634768	G	A
1	chr1_140637953	0	140637953	A	G
1	chr1_140641468	0	140641468	A	G
1	chr1_140646777	0	140646777	G	T
1	chr1_140646857	0	140646857	A	G
1	chr1_140656344	0	140656344	T	A
1	chr1_140656630	0	140656630	C	T
1	chr1_140665132	0	140665132	C	T
1	chr1_140667141	0	140667141	G	A
1	chr1_140668793	0	140668793	C	T
1	chr1_140670435	0	140670435	G	T
1	chr1_140675117	0	140675117	C	T
1	chr1_140689875	0	140689875	T	C
1	chr1_140697318	0	140697318	A	T
1	chr1_140697381	0	140697381	A	G
1	chr1_140712625	0	140712625	G	A
1	chr1_140717010	0	140717010	A	G
1	chr1_140735920	0	140735920	G	A
1	chr1_140737751	0	140737751	A	G
1	chr1_140743201	0	140743201	A	G
1	chr1_140753802	0	140753802	T	C
1	chr1_140756363	0	140756363	A	G
1	chr1_140760083	0	140760083	C	G
1	chr1_140761315	0	140761315	G	A
1	chr1_140770439	0	140770439	C	T
1	chr1_140772905	0	140772905	G	A
1	chr1_140789921	0	140789921	G	A
1	chr1_140796080	0	140796080	A	G
1	chr1_140797931	0	140797931	C	T
1	chr1_140798650	0	140798650	T	C
1	chr1_140802494	0	140802494	T	C
1	chr1_140803401	0	140803401	A	G
1	chr1_140807623	0	140807623	G	C
1	chr1_140808940	0	140808940	A	T
1	chr1_140819797	0	140819797	A	G
1	chr1_140826927	0	140826927	G	C
1	chr1_140829181	0	140829181	A	G
1	chr1_140831804	0	140831804	A	G
1	chr1_140841378	0	140841378	A	G
1	chr1_140842596	0	140842596	A	G
1	chr1_140843697	0	140843697	T	C
1	chr1_140847612	0	140847612	G	C
1	chr1_140860602	0	140860602	A	G
1	chr1_140864272	0	140864272	T	C
1	chr1_140866368	0	140866368	A	G
1	chr1_140876055	0	140876055	T	A
1	chr1_140881563	0	140881563	A	G
1	chr1_140889888	0	140889888	A	G
1	chr1_140893411	0	140893411	T	C
1	chr1_140895227	0	140895227	A	G
1	chr1_140895362	0	140895362	A	C
1	chr1_140902626	0	140902626	C	T
1	chr1_140908183	0	140908183	G	A
1	chr1_140911116	0	140911116	T	C
1	chr1_140914232	0	140914232	T	G
1	chr1_140917631	0	140917631	C	T
1	chr1_140917654	0	140917654	A	G
1	chr1_140919745	0	140919745	A	G
1	chr1_140929280	0	140929280	C	A
1	chr1_140929297	0	140929297	T	G
1	chr1_140938670	0	140938670	T	C
1	chr1_140943430	0	140943430	G	A
1	chr1_140949905	0	140949905	T	C
1	chr1_140956251	0	140956251	T	C
1	chr1_140965762	0	140965762	G	A
1	chr1_140967127	0	140967127	G	A
1	chr1_140969538	0	140969538	A	G
1	chr1_140973114	0	140973114	A	G
1	chr1_140974000	0	140974000	A	G
1	chr1_140979930	0	140979930	T	C
1	chr1_141000838	0	141000838	G	A
1	chr1_141003036	0	141003036	A	C
1	chr1_141004755	0	141004755	G	C
1	chr1_141009777	0	141009777	C	T
1	chr1_141017277	0	141017277	A	G
1	chr1_141022935	0	141022935	T	C
1	chr1_141025040	0	141025040	A	G
1	chr1_141026764	0	141026764	G	T
1	chr1_141027317	0	141027317	A	G
1	chr1_141027382	0	141027382	A	C
1	chr1_141033631	0	141033631	C	A
1	chr1_141034336	0	141034336	T	C
1	chr1_141038115	0	141038115	G	A
1	chr1_141042798	0	141042798	T	C
1	chr1_141050969	0	141050969	C	T
1	chr1_141051405	0	141051405	T	A
1	chr1_141056562	0	141056562	G	A
1	chr1_141063506	0	141063506	G	A
1	chr1_141066272	0	141066272	G	A
1	chr1_141066550	0	141066550	T	G
1	chr1_141072340	0	141072340	T	C
1	chr1_141104983	0	141104983	C	T
1	chr1_141106111	0	141106111	C	A
1	chr1_141112713	0	141112713	G	A
1	chr1_141113466	0	141113466	G	A
1	chr1_141121280	0	141121280	T	C
1	chr1_141124688	0	141124688	G	A
1	chr1_141127738	0	141127738	G	A
1	chr1_141130446	0	141130446	G	A
1	chr1_141130962	0	141130962	T	G
1	chr1_141138780	0	141138780	C	T
1	chr1_141143086	0	141143086	A	G
1	chr1_141143760	0	141143760	C	G
1	chr1_141156634	0	141156634	G	A
1	chr1_141158453	0	141158453	T	C
1	chr1_141159491	0	141159491	A	G
1	chr1_141159676	0	141159676	G	A
1	chr1_141168029	0	141168029	G	A
1	chr1_141170695	0	141170695	T	C
1	chr1_141177249	0	141177249	A	G
1	chr1_141182036	0	141182036	C	T
1	chr1_141184529	0	141184529	G	A
1	chr1_141188137	0	141188137	G	A
1	chr1_141199215	0	141199215	G	T
1	chr1_141200688	0	141200688	G	C
1	chr1_141205863	0	141205863	G	A
1	chr1_141210966	0	141210966	G	A
1	chr1_141212574	0	141212574	T	C
1	chr1_141213554	0	141213554	T	A
1	chr1_141215839	0	141215839	A	G
1	chr1_141237163	0	141237163	A	G
1	chr1_141239371	0	141239371	G	A
1	chr1_141239718	0	141239718	G	A
1	chr1_141240441	0	141240441	G	A
1	chr1_141242335	0	141242335	T	C
1	chr1_141243276	0	141243276	T	C
1	chr1_141245085	0	141245085	G	A
1	chr1_141253701	0	141253701	G	T
1	chr1_141255169	0	141255169	C	T
1	chr1_141256754	0	141256754	G	T
1	chr1_141260632	0	141260632	A	G
1	chr1_141268618	0	141268618	T	C
1	chr1_141284787	0	141284787	G	A
1	chr1_141285233	0	141285233	T	C
1	chr1_141289390	0	141289390	G	T
1	chr1_141289871	0	141289871	A	G
1	chr1_141307512	0	141307512	A	G
1	chr1_141307883	0	141307883	T	C
1	chr1_141315868	0	141315868	A	G
1	chr1_141319173	0	141319173	C	G
1	chr1_141319593	0	141319593	C	T
1	chr1_141321741	0	141321741	A	C
1	chr1_141328860	0	141328860	T	C
1	chr1_141334074	0	141334074	A	C
1	chr1_141336845	0	141336845	G	A
1	chr1_141345047	0	141345047	T	C
1	chr1_141349833	0	141349833	T	C
1	chr1_141351779	0	141351779	C	A
1	chr1_141355385	0	141355385	T	C
1	chr1_141355888	0	141355888	C	A
1	chr1_141357998	0	141357998	G	A
1	chr1_141374863	0	141374863	G	A
1	chr1_141382004	0	141382004	T	C
1	chr1_141382157	0	141382157	C	T
1	chr1_141389386	0	141389386	A	G
1	chr1_141389407	0	141389407	A	G
1	chr1_141390171	0	141390171	T	G
1	chr1_141393551	0	141393551	T	C
1	chr1_141394906	0	141394906	A	G
1	chr1_141415899	0	141415899	T	C
1	chr1_141422912	0	141422912	T	C
1	chr1_141429648	0	141429648	G	A
1	chr1_141432073	0	141432073	A	C
1	chr1_141434010	0	141434010	T	C
1	chr1_141434405	0	141434405	C	T
1	chr1_141449389	0	141449389	C	T
1	chr1_141452777	0	141452777	T	C
1	chr1_141459637	0	141459637	T	C
1	chr1_141459638	0	141459638	T	G
1	chr1_141465711	0	141465711	A	G
1	chr1_141465773	0	141465773	G	A
1	chr1_141466019	0	141466019	C	T
1	chr1_141467124	0	141467124	G	A
1	chr1_141469751	0	141469751	A	G
1	chr1_141476418	0	141476418	G	A
1	chr1_141478745	0	141478745	C	G
1	chr1_141481656	0	141481656	T	C
1	chr1_141482541	0	141482541	G	C
1	chr1_141485660	0	141485660	G	A
1	chr1_141485783	0	141485783	A	G
1	chr1_141487419	0	141487419	A	G
1	chr1_141491581	0	141491581	C	T
1	chr1_141497562	0	141497562	C	T
1	chr1_141497809	0	141497809	T	C
1	chr1_141500863	0	141500863	C	G
1	chr1_141501634	0	141501634	C	G
1	chr1_141501827	0	141501827	T	C
1	chr1_141522733	0	141522733	A	T
1	chr1_141528564	0	141528564	C	T
1	chr1_141533857	0	141533857	G	C
1	chr1_141536030	0	141536030	C	T
1	chr1_141536070	0	141536070	C	A
1	chr1_141536680	0	141536680	T	C
1	chr1_141536870	0	141536870	C	A
1	chr1_141539897	0	141539897	T	C
1	chr1_141541712	0	141541712	G	A
1	chr1_141554051	0	141554051	C	T
1	chr1_141562690	0	141562690	A	G
1	chr1_141563236	0	141563236	C	A
1	chr1_141566052	0	141566052	C	T
1	chr1_141570545	0	141570545	G	A
1	chr1_141576481	0	141576481	G	C
1	chr1_141578050	0	141578050	C	T
1	chr1_141578928	0	141578928	C	T
1	chr1_141582618	0	141582618	G	A
1	chr1_141582663	0	141582663	T	C
1	chr1_141591461	0	141591461	T	A
1	chr1_141598438	0	141598438	A	G
1	chr1_141600149	0	141600149	A	T
1	chr1_141601968	0	141601968	G	C
1	chr1_141611497	0	141611497	A	G
1	chr1_141614422	0	141614422	T	G
1	chr1_141621177	0	141621177	C	T
1	chr1_141621230	0	141621230	G	T
1	chr1_141622755	0	141622755	A	G
1	chr1_141622789	0	141622789	T	C
1	chr1_141637562	0	141637562	A	G
1	chr1_141640924	0	141640924	C	G
1	chr1_141647803	0	141647803	G	C
1	chr1_141661319	0	141661319	A	G
1	chr1_141662757	0	141662757	A	T
1	chr1_141664281	0	141664281	A	G
1	chr1_141673788	0	141673788	C	T
1	chr1_141679071	0	141679071	T	C
1	chr1_141680559	0	141680559	T	C
1	chr1_141685644	0	141685644	A	G
1	chr1_141686193	0	141686193	A	G
1	chr1_141691527	0	141691527	A	C
1	chr1_141696266	0	141696266	G	A
1	chr1_141705687	0	141705687	T	G
1	chr1_141706266	0	141706266	A	G
1	chr1_141707859	0	141707859	G	C
1	chr1_141709633	0	141709633	T	C
1	chr1_141711407	0	141711407	G	A
1	chr1_141716647	0	141716647	G	C
1	chr1_141720390	0	141720390	A	G
1	chr1_141727522	0	141727522	G	A
1	chr1_141729557	0	141729557	T	C
1	chr1_141730839	0	141730839	A	G
1	chr1_141736937	0	141736937	T	G
1	chr1_141745623	0	141745623	T	C
1	chr1_141750346	0	141750346	T	C
1	chr1_141757015	0	141757015	G	A
1	chr1_141764494	0	141764494	A	C
1	chr1_141766070	0	141766070	T	G
1	chr1_141776039	0	141776039	G	A
1	chr1_141776536	0	141776536	C	G
1	chr1_141778857	0	141778857	T	G
1	chr1_141784716	0	141784716	A	G
1	chr1_141785756	0	141785756	T	C
1	chr1_141786673	0	141786673	C	T
1	chr1_141786782	0	141786782	A	G
1	chr1_141790990	0	141790990	T	C
1	chr1_141794814	0	141794814	T	C
1	chr1_141800513	0	141800513	C	G
1	chr1_141802016	0	141802016	A	G
1	chr1_141812483	0	141812483	C	A
1	chr1_141813105	0	141813105	T	A
1	chr1_141829208	0	141829208	A	C
1	chr1_141829443	0	141829443	C	G
1	chr1_141832845	0	141832845	T	C
1	chr1_141835514	0	141835514	T	C
1	chr1_141836152	0	141836152	G	A
1	chr1_141836684	0	141836684	G	A
1	chr1_141846107	0	141846107	T	G
1	chr1_141846478	0	141846478	G	A
1	chr1_141854184	0	141854184	C	G
1	chr1_141856022	0	141856022	C	T
1	chr1_141868380	0	141868380	G	T
1	chr1_141869956	0	141869956	T	C
1	chr1_141871473	0	141871473	T	A
1	chr1_141874404	0	141874404	A	T
1	chr1_141882879	0	141882879	G	A
1	chr1_141897338	0	141897338	T	G
1	chr1_141897930	0	141897930	A	G
1	chr1_141905046	0	141905046	G	A
1	chr1_141914062	0	141914062	C	T
1	chr1_141915632	0	141915632	G	A
1	chr1_141919670	0	141919670	T	C
1	chr1_141931858	0	141931858	C	T
1	chr1_141932678	0	141932678	G	A
1	chr1_141935823	0	141935823	C	T
1	chr1_141936135	0	141936135	T	C
1	chr1_141941964	0	141941964	C	G
1	chr1_141944297	0	141944297	C	T
1	chr1_141952118	0	141952118	C	T
1	chr1_141954243	0	141954243	A	G
1	chr1_141960577	0	141960577	A	T
1	chr1_141962635	0	141962635	A	C
1	chr1_141963827	0	141963827	C	T
1	chr1_141963920	0	141963920	T	C
1	chr1_141965646	0	141965646	G	A
1	chr1_141969848	0	141969848	C	T
1	chr1_141972493	0	141972493	C	T
1	chr1_141988087	0	141988087	T	C
1	chr1_141995519	0	141995519	C	A
1	chr1_141996241	0	141996241	G	A
1	chr1_141996344	0	141996344	A	T
1	chr1_141996907	0	141996907	A	G
1	chr1_142004636	0	142004636	C	T
1	chr1_142010446	0	142010446	G	A
1	chr1_142016695	0	142016695	T	C
1	chr1_142030408	0	142030408	A	G
1	chr1_142031591	0	142031591	G	C
1	chr1_142035184	0	142035184	C	T
1	chr1_142040371	0	142040371	C	A
1	chr1_142045301	0	142045301	G	C
1	chr1_142057130	0	142057130	G	C
1	chr1_142058484	0	142058484	T	C
1	chr1_142059252	0	142059252	T	C
1	chr1_142061769	0	142061769	G	A
1	chr1_142064390	0	142064390	T	G
1	chr1_142071094	0	142071094	A	T
1	chr1_142072876	0	142072876	T	C
1	chr1_142077285	0	142077285	C	G
1	chr1_142078392	0	142078392	T	C
1	chr1_142086805	0	142086805	C	A
1	chr1_142087607	0	142087607	A	G
1	chr1_142087753	0	142087753	G	A
1	chr1_142089670	0	142089670	G	C
1	chr1_142089928	0	142089928	G	C
1	chr1_142094204	0	142094204	A	G
1	chr1_142095372	0	142095372	A	G
1	chr1_142096228	0	142096228	A	G
1	chr1_142110437	0	142110437	G	C
1	chr1_142112235	0	142112235	T	C
1	chr1_142114150	0	142114150	T	C
1	chr1_142119788	0	142119788	T	C
1	chr1_142123733	0	142123733	A	G
1	chr1_142135428	0	142135428	T	C
1	chr1_142136354	0	142136354	T	C
1	chr1_142137193	0	142137193	G	A
1	chr1_142138769	0	142138769	T	C
1	chr1_142139342	0	142139342	A	G
1	chr1_142154409	0	142154409	C	G
1	chr1_142155969	0	142155969	T	C
1	chr1_142160638	0	142160638	C	A
1	chr1_142161997	0	142161997	T	C
1	chr1_142162101	0	142162101	C	G
1	chr1_142164097	0	142164097	C	T
1	chr1_142167219	0	142167219	A	G
1	chr1_142170103	0	142170103	A	G
1	chr1_142175220	0	142175220	A	G
1	chr1_142176871	0	142176871	T	C
1	chr1_142178736	0	142178736	T	G
1	chr1_142179733	0	142179733	A	G
1	chr1_142183988	0	142183988	A	C
1	chr1_142184346	0	142184346	C	T
1	chr1_142191089	0	142191089	G	A
1	chr1_142194768	0	142194768	T	C
1	chr1_142196583	0	142196583	C	T
1	chr1_142197123	0	142197123	T	C
1	chr1_142200976	0	142200976	G	C
1	chr1_142201478	0	142201478	T	C
1	chr1_142206637	0	142206637	C	T
1	chr1_142207049	0	142207049	T	C
1	chr1_142212079	0	142212079	G	A
1	chr1_142226013	0	142226013	C	T
1	chr1_142236458	0	142236458	G	A
1	chr1_142243699	0	142243699	G	A
1	chr1_142245561	0	142245561	G	A
1	chr1_142259828	0	142259828	A	G
1	chr1_142265074	0	142265074	C	A
1	chr1_142269327	0	142269327	T	C
1	chr1_142270011	0	142270011	A	G
1	chr1_142272750	0	142272750	T	C
1	chr1_142273266	0	142273266	G	C
1	chr1_142274993	0	142274993	A	G
1	chr1_142278490	0	142278490	A	C
1	chr1_142279815	0	142279815	T	C
1	chr1_142283456	0	142283456	T	C
1	chr1_142284322	0	142284322	C	G
1	chr1_142295017	0	142295017	A	T
1	chr1_142295093	0	142295093	T	C
1	chr1_142295886	0	142295886	C	A
1	chr1_142299009	0	142299009	T	G
1	chr1_142302004	0	142302004	A	G
1	chr1_142304764	0	142304764	T	C
1	chr1_142306490	0	142306490	A	G
1	chr1_142310642	0	142310642	T	G
1	chr1_142311316	0	142311316	T	G
1	chr1_142312043	0	142312043	C	G
1	chr1_142318494	0	142318494	C	T
1	chr1_142318500	0	142318500	T	A
1	chr1_142325068	0	142325068	G	C
1	chr1_142325436	0	142325436	T	C
1	chr1_142326505	0	142326505	G	A
1	chr1_142326681	0	142326681	G	A
1	chr1_142327342	0	142327342	T	C
1	chr1_142328806	0	142328806	T	G
1	chr1_142331777	0	142331777	G	C
1	chr1_142334566	0	142334566	T	C
1	chr1_142339432	0	142339432	C	T
1	chr1_142344885	0	142344885	A	G
1	chr1_142351724	0	142351724	T	G
1	chr1_142352612	0	142352612	G	T
1	chr1_142353328	0	142353328	A	G
1	chr1_142359929	0	142359929	T	C
1	chr1_142360959	0	142360959	C	T
1	chr1_142362531	0	142362531	G	A
1	chr1_142376925	0	142376925	A	G
1	chr1_142384151	0	142384151	C	G
1	chr1_142385191	0	142385191	A	G
1	chr1_142393042	0	142393042	G	A
1	chr1_142399650	0	142399650	T	C
1	chr1_142403835	0	142403835	T	C
1	chr1_142405170	0	142405170	C	T
1	chr1_142414099	0	142414099	G	A
1	chr1_142416766	0	142416766	A	G
1	chr1_142417129	0	142417129	T	G
1	chr1_142437492	0	142437492	C	T
1	chr1_142437911	0	142437911	T	C
1	chr1_142440782	0	142440782	C	T
1	chr1_142442974	0	142442974	G	A
1	chr1_142449288	0	142449288	T	C
1	chr1_142451353	0	142451353	A	G
1	chr1_142455558	0	142455558	C	T
1	chr1_142474189	0	142474189	C	G
1	chr1_142474832	0	142474832	A	G
1	chr1_142489456	0	142489456	T	A
1	chr1_142492606	0	142492606	T	C
1	chr1_142495760	0	142495760	A	G
1	chr1_142502164	0	142502164	A	G
1	chr1_142507814	0	142507814	A	T
1	chr1_142514952	0	142514952	C	T
1	chr1_142522607	0	142522607	T	C
1	chr1_142526336	0	142526336	A	T
1	chr1_142534107	0	142534107	T	C
1	chr1_142545745	0	142545745	A	G
1	chr1_142545929	0	142545929	T	C
1	chr1_142546793	0	142546793	T	C
1	chr1_142548077	0	142548077	T	C
1	chr1_142548558	0	142548558	C	T
1	chr1_142550981	0	142550981	C	T
1	chr1_142554353	0	142554353	T	C
1	chr1_142557242	0	142557242	A	T
1	chr1_142561207	0	142561207	T	C
1	chr1_142567186	0	142567186	T	G
1	chr1_142568584	0	142568584	G	C
1	chr1_142570570	0	142570570	C	G
1	chr1_142573373	0	142573373	A	G
1	chr1_142577489	0	142577489	A	G
1	chr1_142579369	0	142579369	A	G
1	chr1_142590502	0	142590502	G	C
1	chr1_142592232	0	142592232	G	T
1	chr1_142601394	0	142601394	C	G
1	chr1_142602498	0	142602498	T	C
1	chr1_142608197	0	142608197	C	T
1	chr1_142608330	0	142608330	A	T
1	chr1_142609302	0	142609302	C	T
1	chr1_142611076	0	142611076	T	C
1	chr1_142625976	0	142625976	A	G
1	chr1_142630500	0	142630500	C	T
1	chr1_142639873	0	142639873	G	A
1	chr1_142640625	0	142640625	C	T
1	chr1_142640663	0	142640663	C	A
1	chr1_142647835	0	142647835	C	T
1	chr1_142656401	0	142656401	T	G
1	chr1_142661319	0	142661319	A	G
1	chr1_142662274	0	142662274	G	C
1	chr1_142684938	0	142684938	T	G
1	chr1_142691560	0	142691560	G	C
1	chr1_142693860	0	142693860	G	A
1	chr1_142703613	0	142703613	C	A
1	chr1_142705297	0	142705297	T	G
1	chr1_142705796	0	142705796	T	C
1	chr1_142713537	0	142713537	G	T
1	chr1_142720777	0	142720777	A	G
1	chr1_142730948	0	142730948	T	C
1	chr1_142741754	0	142741754	T	C
1	chr1_142745392	0	142745392	A	T
1	chr1_142761555	0	142761555	T	C
1	chr1_142764006	0	142764006	A	G
1	chr1_142770198	0	142770198	G	A
1	chr1_142771088	0	142771088	C	T
1	chr1_142771445	0	142771445	C	G
1	chr1_142772364	0	142772364	A	G
1	chr1_142777697	0	142777697	C	T
1	chr1_142780702	0	142780702	A	G
1	chr1_142786977	0	142786977	G	C
1	chr1_142790430	0	142790430	C	G
1	chr1_142807945	0	142807945	G	A
1	chr1_142808899	0	142808899	A	G
1	chr1_142814585	0	142814585	T	C
1	chr1_142815984	0	142815984	G	A
1	chr1_142818624	0	142818624	A	G
1	chr1_142824118	0	142824118	G	A
1	chr1_142824676	0	142824676	G	A
1	chr1_142827936	0	142827936	A	G
1	chr1_142829421	0	142829421	T	C
1	chr1_142834216	0	142834216	C	G
1	chr1_142846290	0	142846290	A	G
1	chr1_142857192	0	142857192	A	G
1	chr1_142860829	0	142860829	T	A
1	chr1_142862117	0	142862117	G	A
1	chr1_142864688	0	142864688	C	T
1	chr1_142874213	0	142874213	A	G
1	chr1_142876260	0	142876260	T	A
1	chr1_142877344	0	142877344	A	C
1	chr1_142894933	0	142894933	G	C
1	chr1_142901104	0	142901104	A	T
1	chr1_142905660	0	142905660	G	A
1	chr1_142909957	0	142909957	C	T
1	chr1_142912208	0	142912208	C	T
1	chr1_142920618	0	142920618	C	T
1	chr1_142921417	0	142921417	A	G
1	chr1_142947341	0	142947341	C	T
1	chr1_142949643	0	142949643	C	T
1	chr1_142950697	0	142950697	T	C
1	chr1_142952531	0	142952531	C	T
1	chr1_142957450	0	142957450	A	T
1	chr1_142964801	0	142964801	G	A
1	chr1_142978394	0	142978394	C	G
1	chr1_142979166	0	142979166	C	T
1	chr1_142985134	0	142985134	G	A
1	chr1_142987426	0	142987426	A	G
1	chr1_142991317	0	142991317	T	C
1	chr1_142998327	0	142998327	T	C
1	chr1_143000332	0	143000332	C	A
1	chr1_143000487	0	143000487	C	A
1	chr1_143006609	0	143006609	C	G
1	chr1_143008513	0	143008513	C	T
1	chr1_143010155	0	143010155	T	C
1	chr1_143014721	0	143014721	T	G
1	chr1_143018856	0	143018856	T	C
1	chr1_143019413	0	143019413	G	C
1	chr1_143020195	0	143020195	G	T
1	chr1_143023232	0	143023232	T	A
1	chr1_143023480	0	143023480	A	C
1	chr1_143025161	0	143025161	T	C
1	chr1_143040958	0	143040958	T	C
1	chr1_143043805	0	143043805	G	C
1	chr1_143044303	0	143044303	G	A
1	chr1_143048279	0	143048279	A	G
1	chr1_143048992	0	143048992	G	A
1	chr1_143065928	0	143065928	T	A
1	chr1_143069764	0	143069764	C	G
1	chr1_143073512	0	143073512	T	C
1	chr1_143081237	0	143081237	C	T
1	chr1_143083971	0	143083971	G	T
1	chr1_143087950	0	143087950	C	G
1	chr1_143095390	0	143095390	T	C
1	chr1_143097058	0	143097058	A	G
1	chr1_143111499	0	143111499	G	A
1	chr1_143116046	0	143116046	C	T
1	chr1_143135076	0	143135076	G	A
1	chr1_143146231	0	143146231	T	C
1	chr1_143155975	0	143155975	G	A
1	chr1_143159740	0	143159740	G	A
1	chr1_143160549	0	143160549	G	T
1	chr1_143166714	0	143166714	C	T
1	chr1_143168193	0	143168193	C	T
1	chr1_143168314	0	143168314	C	T
1	chr1_143168903	0	143168903	C	T
1	chr1_143169337	0	143169337	G	A
1	chr1_143176107	0	143176107	G	A
1	chr1_143176170	0	143176170	A	G
1	chr1_143182308	0	143182308	C	A
1	chr1_143183234	0	143183234	G	A
1	chr1_143184279	0	143184279	T	A
1	chr1_143185111	0	143185111	G	C
1	chr1_143191993	0	143191993	C	G
1	chr1_143197706	0	143197706	G	A
1	chr1_143199140	0	143199140	G	T
1	chr1_143199865	0	143199865	G	A
1	chr1_143206318	0	143206318	A	G
1	chr1_143206496	0	143206496	A	G
1	chr1_143206614	0	143206614	C	G
1	chr1_143211913	0	143211913	C	T
1	chr1_143214025	0	143214025	T	G
1	chr1_143218470	0	143218470	C	T
1	chr1_143224512	0	143224512	A	G
1	chr1_143224605	0	143224605	G	A
1	chr1_143224907	0	143224907	T	C
1	chr1_143226976	0	143226976	C	T
1	chr1_143227251	0	143227251	G	T
1	chr1_143229436	0	143229436	C	A
1	chr1_143231462	0	143231462	A	G
1	chr1_143231610	0	143231610	T	C
1	chr1_143232420	0	143232420	G	A
1	chr1_143237421	0	143237421	T	C
1	chr1_143245916	0	143245916	A	G
1	chr1_143251736	0	143251736	T	G
1	chr1_143252014	0	143252014	C	G
1	chr1_143258067	0	143258067	G	A
1	chr1_143261704	0	143261704	G	C
1	chr1_143263005	0	143263005	G	A
1	chr1_143266554	0	143266554	C	T
1	chr1_143266613	0	143266613	C	A
1	chr1_143273469	0	143273469	A	C
1	chr1_143277033	0	143277033	C	T
1	chr1_143280084	0	143280084	C	T
1	chr1_143285776	0	143285776	A	G
1	chr1_143290550	0	143290550	C	G
1	chr1_143299714	0	143299714	A	G
1	chr1_143300415	0	143300415	A	G
1	chr1_143301563	0	143301563	T	C
1	chr1_143317005	0	143317005	G	A
1	chr1_143319492	0	143319492	G	A
1	chr1_143328656	0	143328656	A	G
1	chr1_143329115	0	143329115	G	A
1	chr1_143330906	0	143330906	T	C
1	chr1_143347683	0	143347683	C	G
1	chr1_143349135	0	143349135	T	C
1	chr1_143351706	0	143351706	A	C
1	chr1_143353115	0	143353115	G	A
1	chr1_143357021	0	143357021	T	C
1	chr1_143357296	0	143357296	C	G
1	chr1_143370658	0	143370658	G	A
1	chr1_143370707	0	143370707	T	C
1	chr1_143372414	0	143372414	C	G
1	chr1_143381910	0	143381910	T	G
1	chr1_143389566	0	143389566	G	A
1	chr1_143392889	0	143392889	G	A
1	chr1_143405424	0	143405424	C	T
1	chr1_143410206	0	143410206	C	T
1	chr1_143410566	0	143410566	T	A
1	chr1_143413736	0	143413736	A	G
1	chr1_143417328	0	143417328	A	T
1	chr1_143418162	0	143418162	A	G
1	chr1_143428528	0	143428528	T	C
1	chr1_143462349	0	143462349	T	C
1	chr1_143465967	0	143465967	A	G
1	chr1_143467483	0	143467483	T	C
1	chr1_143470899	0	143470899	G	C
1	chr1_143471568	0	143471568	T	C
1	chr1_143480901	0	143480901	G	A
1	chr1_143481751	0	143481751	G	A
1	chr1_143483383	0	143483383	C	T
1	chr1_143496523	0	143496523	A	C
1	chr1_143499557	0	143499557	A	G
1	chr1_143500093	0	143500093	T	C
1	chr1_143500720	0	143500720	C	G
1	chr1_143503285	0	143503285	T	C
1	chr1_143506184	0	143506184	A	G
1	chr1_143506267	0	143506267	A	G
1	chr1_143512716	0	143512716	A	T
1	chr1_143514295	0	143514295	A	G
1	chr1_143519890	0	143519890	C	T
1	chr1_143533260	0	143533260	T	C
1	chr1_143534180	0	143534180	C	T
1	chr1_143534804	0	143534804	G	A
1	chr1_143543387	0	143543387	A	G
1	chr1_143543823	0	143543823	G	A
1	chr1_143543868	0	143543868	C	A
1	chr1_143547564	0	143547564	G	C
1	chr1_143550170	0	143550170	A	G
1	chr1_143557622	0	143557622	C	G
1	chr1_143558149	0	143558149	C	T
1	chr1_143564164	0	143564164	C	A
1	chr1_143567162	0	143567162	A	C
1	chr1_143571944	0	143571944	T	C
1	chr1_143576622	0	143576622	T	C
1	chr1_143581554	0	143581554	A	C
1	chr1_143582353	0	143582353	C	G
1	chr1_143593958	0	143593958	T	G
1	chr1_143602287	0	143602287	T	C
1	chr1_143602549	0	143602549	T	G
1	chr1_143602673	0	143602673	A	G
1	chr1_143609466	0	143609466	A	T
1	chr1_143614313	0	143614313	T	C
1	chr1_143616884	0	143616884	T	C
1	chr1_143623658	0	143623658	C	T
1	chr1_143626235	0	143626235	A	G
1	chr1_143631747	0	143631747	C	T
1	chr1_143634827	0	143634827	A	G
1	chr1_143635984	0	143635984	T	C
1	chr1_143636412	0	143636412	C	A
1	chr1_143640523	0	143640523	A	C
1	chr1_143644047	0	143644047	G	C
1	chr1_143649614	0	143649614	G	A
1	chr1_143656195	0	143656195	T	C
1	chr1_143657854	0	143657854	G	A
1	chr1_143665361	0	143665361	T	C
1	chr1_143667113	0	143667113	A	C
1	chr1_143674086	0	143674086	A	T
1	chr1_143675527	0	143675527	C	T
1	chr1_143676118	0	143676118	A	G
1	chr1_143679321	0	143679321	A	G
1	chr1_143688619	0	143688619	G	A
1	chr1_143697903	0	143697903	C	A
1	chr1_143700695	0	143700695	G	C
1	chr1_143706100	0	143706100	A	G
1	chr1_143707182	0	143707182	G	A
1	chr1_143713057	0	143713057	A	G
1	chr1_143719223	0	143719223	T	C
1	chr1_143720596	0	143720596	A	G
1	chr1_143721600	0	143721600	C	T
1	chr1_143724074	0	143724074	A	T
1	chr1_143727560	0	143727560	A	G
1	chr1_143729085	0	143729085	A	G
1	chr1_143744839	0	143744839	T	C
1	chr1_143747535	0	143747535	G	C
1	chr1_143755690	0	143755690	G	A
1	chr1_143760937	0	143760937	A	C
1	chr1_143766725	0	143766725	T	C
1	chr1_143766744	0	143766744	G	A
1	chr1_143778213	0	143778213	A	G
1	chr1_143779030	0	143779030	T	C
1	chr1_143779066	0	143779066	T	C
1	chr1_143780629	0	143780629	A	G
1	chr1_143780735	0	143780735	T	A
1	chr1_143785039	0	143785039	G	A
1	chr1_143787499	0	143787499	G	A
1	chr1_143790496	0	143790496	T	C
1	chr1_143791183	0	143791183	C	T
1	chr1_143795138	0	143795138	T	C
1	chr1_143809770	0	143809770	A	G
1	chr1_143809971	0	143809971	G	T
1	chr1_143812897	0	143812897	C	T
1	chr1_143814455	0	143814455	T	C
1	chr1_143815044	0	143815044	A	C
1	chr1_143819435	0	143819435	G	C
1	chr1_143823354	0	143823354	C	T
1	chr1_143823845	0	143823845	A	C
1	chr1_143824606	0	143824606	G	A
1	chr1_143825361	0	143825361	T	C
1	chr1_143827041	0	143827041	C	T
1	chr1_143831877	0	143831877	A	G
1	chr1_143847689	0	143847689	C	T
1	chr1_143848422	0	143848422	A	G
1	chr1_143855560	0	143855560	T	C
1	chr1_143863377	0	143863377	A	G
1	chr1_143870301	0	143870301	G	C
1	chr1_143870960	0	143870960	A	G
1	chr1_143872688	0	143872688	C	T
1	chr1_143874380	0	143874380	T	G
1	chr1_143880216	0	143880216	T	C
1	chr1_143882876	0	143882876	A	G
1	chr1_143883543	0	143883543	C	T
1	chr1_143889192	0	143889192	A	C
1	chr1_143890850	0	143890850	T	C
1	chr1_143890875	0	143890875	C	T
1	chr1_143892778	0	143892778	A	G
1	chr1_143892857	0	143892857	A	C
1	chr1_143909497	0	143909497	C	T
1	chr1_143926340	0	143926340	C	T
1	chr1_143931282	0	143931282	A	C
1	chr1_143933537	0	143933537	T	C
1	chr1_143938014	0	143938014	G	A
1	chr1_143939322	0	143939322	C	A
1	chr1_143943395	0	143943395	T	C
1	chr1_143944928	0	143944928	A	T
1	chr1_143948631	0	143948631	G	C
1	chr1_143952741	0	143952741	T	A
1	chr1_143957024	0	143957024	T	C
1	chr1_143964305	0	143964305	G	T
1	chr1_143973356	0	143973356	C	G
1	chr1_143975582	0	143975582	G	C
1	chr1_143981070	0	143981070	A	G
1	chr1_143981941	0	143981941	C	G
1	chr1_143989710	0	143989710	C	A
1	chr1_143996344	0	143996344	T	C
1	chr1_143997670	0	143997670	G	A
1	chr1_144006578	0	144006578	T	G
1	chr1_144006759	0	144006759	C	T
1	chr1_144011713	0	144011713	A	T
1	chr1_144015950	0	144015950	C	T
1	chr1_144019269	0	144019269	C	T
1	chr1_144021565	0	144021565	C	T
1	chr1_144021636	0	144021636	T	C
1	chr1_144028358	0	144028358	T	C
1	chr1_144031071	0	144031071	C	T
1	chr1_144043524	0	144043524	C	A
1	chr1_144044012	0	144044012	A	T
1	chr1_144045187	0	144045187	T	C
1	chr1_144048176	0	144048176	T	C
1	chr1_144052217	0	144052217	G	A
1	chr1_144075320	0	144075320	G	A
1	chr1_144084733	0	144084733	T	C
1	chr1_144088349	0	144088349	G	T
1	chr1_144089997	0	144089997	C	A
1	chr1_144099566	0	144099566	G	A
1	chr1_144115453	0	144115453	G	T
1	chr1_144116147	0	144116147	A	G
1	chr1_144116310	0	144116310	C	T
1	chr1_144122509	0	144122509	C	T
1	chr1_144127581	0	144127581	G	C
1	chr1_144128746	0	144128746	T	C
1	chr1_144129468	0	144129468	C	A
1	chr1_144130328	0	144130328	G	T
1	chr1_144131625	0	144131625	T	G
1	chr1_144132575	0	144132575	G	A
1	chr1_144135683	0	144135683	A	C
1	chr1_144135764	0	144135764	C	T
1	chr1_144136326	0	144136326	C	A
1	chr1_144143542	0	144143542	T	G
1	chr1_144151997	0	144151997	A	T
1	chr1_144156934	0	144156934	G	A
1	chr1_144160993	0	144160993	A	G
1	chr1_144162387	0	144162387	T	C
1	chr1_144165249	0	144165249	G	A
1	chr1_144171051	0	144171051	C	T
1	chr1_144189868	0	144189868	A	G
1	chr1_144191374	0	144191374	C	G
1	chr1_144191673	0	144191673	G	C
1	chr1_144194392	0	144194392	A	G
1	chr1_144205332	0	144205332	A	T
1	chr1_144210501	0	144210501	G	A
1	chr1_144211755	0	144211755	T	C
1	chr1_144212605	0	144212605	A	G
1	chr1_144216534	0	144216534	A	G
1	chr1_144219015	0	144219015	G	C
1	chr1_144234009	0	144234009	T	C
1	chr1_144237983	0	144237983	T	G
1	chr1_144248166	0	144248166	A	G
1	chr1_144257728	0	144257728	T	G
1	chr1_144258190	0	144258190	T	C
1	chr1_144259777	0	144259777	A	G
1	chr1_144263192	0	144263192	A	G
1	chr1_144268422	0	144268422	C	G
1	chr1_144268499	0	144268499	G	C
1	chr1_144272285	0	144272285	G	A
1	chr1_144272353	0	144272353	G	A
1	chr1_144274022	0	144274022	C	T
1	chr1_144291365	0	144291365	G	C
1	chr1_144294102	0	144294102	C	A
1	chr1_144303274	0	144303274	T	C
1	chr1_144303532	0	144303532	C	G
1	chr1_144304389	0	144304389	C	T
1	chr1_144306398	0	144306398	C	G
1	chr1_144307553	0	144307553	T	C
1	chr1_144310952	0	144310952	T	C
1	chr1_144319938	0	144319938	T	G
1	chr1_144321692	0	144321692	A	G
1	chr1_144328787	0	144328787	A	G
1	chr1_144329024	0	144329024	C	T
1	chr1_144329057	0	144329057	C	G
1	chr1_144332139	0	144332139	T	C
1	chr1_144339457	0	144339457	T	C
1	chr1_144340993	0	144340993	C	T
1	chr1_144342935	0	144342935	A	G
1	chr1_144342960	0	144342960	G	A
1	chr1_144344185	0	144344185	C	G
1	chr1_144346148	0	144346148	G	A
1	chr1_144347424	0	144347424	G	A
1	chr1_144349067	0	144349067	A	G
1	chr1_144352039	0	144352039	G	C
1	chr1_144354022	0	144354022	C	T
1	chr1_144357143	0	144357143	T	C
1	chr1_144369017	0	144369017	T	C
1	chr1_144372183	0	144372183	T	C
1	chr1_144376407	0	144376407	C	T
1	chr1_144382796	0	144382796	C	T
1	chr1_144384691	0	144384691	G	C
1	chr1_144387168	0	144387168	C	A
1	chr1_144392935	0	144392935	C	T
1	chr1_144393397	0	144393397	C	G
1	chr1_144412229	0	144412229	T	C
1	chr1_144416013	0	144416013	T	C
1	chr1_144428716	0	144428716	A	G
1	chr1_144433495	0	144433495	G	A
1	chr1_144451666	0	144451666	G	A
1	chr1_144457272	0	144457272	C	T
1	chr1_144461220	0	144461220	T	C
1	chr1_144470763	0	144470763	C	G
1	chr1_144472150	0	144472150	A	G
1	chr1_144474589	0	144474589	G	C
1	chr1_144475894	0	144475894	T	C
1	chr1_144486746	0	144486746	T	C
1	chr1_144493971	0	144493971	T	C
1	chr1_144496667	0	144496667	A	T
1	chr1_144496771	0	144496771	G	A
1	chr1_144499835	0	144499835	A	G
1	chr1_144500761	0	144500761	A	G
1	chr1_144502062	0	144502062	C	T
1	chr1_144511917	0	144511917	A	C
1	chr1_144514144	0	144514144	T	C
1	chr1_144519383	0	144519383	T	C
1	chr1_144531787	0	144531787	G	C
1	chr1_144532221	0	144532221	C	T
1	chr1_144544463	0	144544463	T	C
1	chr1_144545542	0	144545542	C	A
1	chr1_144569140	0	144569140	G	A
1	chr1_144575492	0	144575492	A	G
1	chr1_144577826	0	144577826	G	C
1	chr1_144592516	0	144592516	G	A
1	chr1_144592825	0	144592825	A	G
1	chr1_144593047	0	144593047	T	C
1	chr1_144603641	0	144603641	A	G
1	chr1_144616226	0	144616226	G	C
1	chr1_144618284	0	144618284	T	A
1	chr1_144638180	0	144638180	G	A
1	chr1_144640237	0	144640237	C	T
1	chr1_144649530	0	144649530	G	A
1	chr1_144669080	0	144669080	C	T
1	chr1_144670082	0	144670082	C	G
1	chr1_144682184	0	144682184	G	A
1	chr1_144682700	0	144682700	A	G
1	chr1_144685955	0	144685955	G	C
1	chr1_144693980	0	144693980	G	C
1	chr1_144695162	0	144695162	C	T
1	chr1_144700130	0	144700130	A	G
1	chr1_144700740	0	144700740	G	C
1	chr1_144709271	0	144709271	T	C
1	chr1_144709909	0	144709909	A	T
1	chr1_144713935	0	144713935	G	T
1	chr1_144716934	0	144716934	C	T
1	chr1_144723802	0	144723802	T	C
1	chr1_144732102	0	144732102	T	C
1	chr1_144740639	0	144740639	T	C
1	chr1_144753762	0	144753762	C	A
1	chr1_144761801	0	144761801	A	C
1	chr1_144763575	0	144763575	C	G
1	chr1_144770100	0	144770100	A	G
1	chr1_144777655	0	144777655	G	A
1	chr1_144778307	0	144778307	G	C
1	chr1_144783854	0	144783854	G	C
1	chr1_144796548	0	144796548	T	C
1	chr1_144798322	0	144798322	C	T
1	chr1_144800159	0	144800159	G	A
1	chr1_144823929	0	144823929	G	C
1	chr1_144829930	0	144829930	G	C
1	chr1_144830880	0	144830880	A	T
1	chr1_144833266	0	144833266	T	C
1	chr1_144852379	0	144852379	T	C
1	chr1_144856352	0	144856352	C	A
1	chr1_144866003	0	144866003	C	T
1	chr1_144872341	0	144872341	T	G
1	chr1_144872491	0	144872491	G	T
1	chr1_144878932	0	144878932	C	T
1	chr1_144887958	0	144887958	G	A
1	chr1_144889030	0	144889030	G	A
1	chr1_144895300	0	144895300	T	C
1	chr1_144909223	0	144909223	G	T
1	chr1_144915776	0	144915776	G	C
1	chr1_144924410	0	144924410	G	A
1	chr1_144955489	0	144955489	C	G
1	chr1_144960635	0	144960635	C	A
1	chr1_144965486	0	144965486	C	T
1	chr1_144972517	0	144972517	C	T
1	chr1_144973690	0	144973690	A	G
1	chr1_144977968	0	144977968	G	A
1	chr1_144991070	0	144991070	T	C
1	chr1_144992795	0	144992795	A	G
1	chr1_144996488	0	144996488	T	C
1	chr1_145000251	0	145000251	G	A
1	chr1_145006450	0	145006450	C	T
1	chr1_145008334	0	145008334	T	G
1	chr1_145010626	0	145010626	G	T
1	chr1_145013079	0	145013079	A	G
1	chr1_145018296	0	145018296	A	C
1	chr1_145030427	0	145030427	G	A
1	chr1_145030914	0	145030914	C	A
1	chr1_145032314	0	145032314	T	C
1	chr1_145032617	0	145032617	G	A
1	chr1_145043340	0	145043340	G	A
1	chr1_145044526	0	145044526	G	A
1	chr1_145045382	0	145045382	T	G
1	chr1_145048667	0	145048667	G	A
1	chr1_145050315	0	145050315	G	A
1	chr1_145062482	0	145062482	A	G
1	chr1_145064624	0	145064624	A	G
1	chr1_145072347	0	145072347	A	G
1	chr1_145077328	0	145077328	G	T
1	chr1_145079667	0	145079667	G	A
1	chr1_145090683	0	145090683	A	G
1	chr1_145091093	0	145091093	C	T
1	chr1_145094504	0	145094504	A	G
1	chr1_145098912	0	145098912	C	G
1	chr1_145104144	0	145104144	C	T
1	chr1_145107188	0	145107188	C	G
1	chr1_145107494	0	145107494	A	G
1	chr1_145109427	0	145109427	T	C
1	chr1_145122375	0	145122375	G	T
1	chr1_145127694	0	145127694	C	T
1	chr1_145131413	0	145131413	A	G
1	chr1_145135662	0	145135662	C	T
1	chr1_145136255	0	145136255	T	C
1	chr1_145138874	0	145138874	T	C
1	chr1_145139796	0	145139796	C	T
1	chr1_145143686	0	145143686	T	C
1	chr1_145144815	0	145144815	G	C
1	chr1_145147960	0	145147960	A	G
1	chr1_145160239	0	145160239	A	G
1	chr1_145161307	0	145161307	G	A
1	chr1_145163554	0	145163554	T	C
1	chr1_145164490	0	145164490	T	C
1	chr1_145165172	0	145165172	A	T
1	chr1_145165408	0	145165408	C	G
1	chr1_145170621	0	145170621	C	T
1	chr1_145172223	0	145172223	A	G
1	chr1_145175238	0	145175238	G	C
1	chr1_145175795	0	145175795	G	A
1	chr1_145177047	0	145177047	C	G
1	chr1_145180040	0	145180040	C	A
1	chr1_145181061	0	145181061	A	G
1	chr1_145181840	0	145181840	A	G
1	chr1_145182744	0	145182744	G	C
1	chr1_145190193	0	145190193	A	G
1	chr1_145191918	0	145191918	T	C
1	chr1_145196194	0	145196194	G	C
1	chr1_145201499	0	145201499	T	C
1	chr1_145210063	0	145210063	C	T
1	chr1_145219061	0	145219061	C	T
1	chr1_145223419	0	145223419	G	T
1	chr1_145231557	0	145231557	A	G
1	chr1_145242268	0	145242268	G	A
1	chr1_145262014	0	145262014	G	A
1	chr1_145266671	0	145266671	C	G
1	chr1_145268396	0	145268396	G	A
1	chr1_145277716	0	145277716	G	C
1	chr1_145278173	0	145278173	A	G
1	chr1_145282695	0	145282695	A	G
1	chr1_145285783	0	145285783	A	G
1	chr1_145288883	0	145288883	A	C
1	chr1_145293538	0	145293538	T	C
1	chr1_145314794	0	145314794	A	G
1	chr1_145315286	0	145315286	C	T
1	chr1_145315415	0	145315415	G	A
1	chr1_145316816	0	145316816	G	T
1	chr1_145320906	0	145320906	G	C
1	chr1_145321687	0	145321687	T	C
1	chr1_145331732	0	145331732	A	G
1	chr1_145342600	0	145342600	G	A
1	chr1_145352791	0	145352791	T	G
1	chr1_145353057	0	145353057	T	C
1	chr1_145358122	0	145358122	T	C
1	chr1_145360320	0	145360320	T	C
1	chr1_145360990	0	145360990	T	C
1	chr1_145362296	0	145362296	C	G
1	chr1_145362524	0	145362524	T	C
1	chr1_145371211	0	145371211	G	C
1	chr1_145384251	0	145384251	T	C
1	chr1_145387128	0	145387128	G	A
1	chr1_145395097	0	145395097	C	T
1	chr1_145395984	0	145395984	T	A
1	chr1_145397697	0	145397697	T	G
1	chr1_145397794	0	145397794	G	A
1	chr1_145412558	0	145412558	G	A
1	chr1_145413034	0	145413034	T	C
1	chr1_145419560	0	145419560	G	C
1	chr1_145419603	0	145419603	G	A
1	chr1_145422228	0	145422228	T	G
1	chr1_145423044	0	145423044	C	T
1	chr1_145427114	0	145427114	T	C
1	chr1_145428327	0	145428327	G	T
1	chr1_145432859	0	145432859	G	T
1	chr1_145436400	0	145436400	C	T
1	chr1_145436847	0	145436847	T	C
1	chr1_145438527	0	145438527	C	A
1	chr1_145439235	0	145439235	T	C
1	chr1_145444220	0	145444220	C	T
1	chr1_145449584	0	145449584	C	T
1	chr1_145449718	0	145449718	C	T
1	chr1_145457660	0	145457660	T	C
1	chr1_145465982	0	145465982	A	G
1	chr1_145472054	0	145472054	G	A
1	chr1_145479785	0	145479785	C	G
1	chr1_145482812	0	145482812	T	C
1	chr1_145501244	0	145501244	T	C
1	chr1_145512844	0	145512844	A	G
1	chr1_145514198	0	145514198	C	A
1	chr1_145518094	0	145518094	G	T
1	chr1_145519636	0	145519636	G	A
1	chr1_145520592	0	145520592	C	T
1	chr1_145528420	0	145528420	G	A
1	chr1_145533875	0	145533875	C	T
1	chr1_145538615	0	145538615	C	A
1	chr1_145538805	0	145538805	G	C
1	chr1_145543987	0	145543987	T	G
1	chr1_145544793	0	145544793	T	C
1	chr1_145551953	0	145551953	A	G
1	chr1_145585955	0	145585955	A	C
1	chr1_145586051	0	145586051	C	T
1	chr1_145604294	0	145604294	G	A
1	chr1_145609707	0	145609707	G	A
1	chr1_145612426	0	145612426	G	A
1	chr1_145612737	0	145612737	A	C
1	chr1_145613794	0	145613794	A	G
1	chr1_145614335	0	145614335	A	C
1	chr1_145617978	0	145617978	T	C
1	chr1_145618548	0	145618548	T	C
1	chr1_145621189	0	145621189	T	G
1	chr1_145622519	0	145622519	T	C
1	chr1_145626774	0	145626774	C	G
1	chr1_145628596	0	145628596	G	C
1	chr1_145641170	0	145641170	A	G
1	chr1_145641203	0	145641203	G	A
1	chr1_145643007	0	145643007	G	A
1	chr1_145643726	0	145643726	C	A
1	chr1_145644578	0	145644578	C	T
1	chr1_145645017	0	145645017	G	A
1	chr1_145648236	0	145648236	A	G
1	chr1_145648656	0	145648656	T	C
1	chr1_145651008	0	145651008	T	C
1	chr1_145652025	0	145652025	T	C
1	chr1_145653238	0	145653238	G	A
1	chr1_145658069	0	145658069	C	A
1	chr1_145659775	0	145659775	A	G
1	chr1_145671418	0	145671418	C	A
1	chr1_145672964	0	145672964	G	A
1	chr1_145674773	0	145674773	T	C
1	chr1_145677445	0	145677445	A	C
1	chr1_145684931	0	145684931	G	T
1	chr1_145688029	0	145688029	C	T
1	chr1_145688816	0	145688816	A	G
1	chr1_145689331	0	145689331	C	T
1	chr1_145694251	0	145694251	T	C
1	chr1_145695403	0	145695403	G	A
1	chr1_145695576	0	145695576	T	C
1	chr1_145699187	0	145699187	G	A
1	chr1_145717469	0	145717469	G	C
1	chr1_145720347	0	145720347	T	G
1	chr1_145721459	0	145721459	C	T
1	chr1_145730669	0	145730669	G	A
1	chr1_145738856	0	145738856	G	A
1	chr1_145751308	0	145751308	G	A
1	chr1_145753956	0	145753956	A	G
1	chr1_145754061	0	145754061	C	A
1	chr1_145780502	0	145780502	C	G
1	chr1_145799514	0	145799514	C	T
1	chr1_145802094	0	145802094	G	C
1	chr1_145816297	0	145816297	G	T
1	chr1_145818918	0	145818918	A	G
1	chr1_145823633	0	145823633	A	T
1	chr1_145850430	0	145850430	G	A
1	chr1_145853536	0	145853536	A	C
1	chr1_145862604	0	145862604	G	A
1	chr1_145866231	0	145866231	A	C
1	chr1_145870120	0	145870120	A	G
1	chr1_145870566	0	145870566	C	G
1	chr1_145870876	0	145870876	A	G
1	chr1_145872782	0	145872782	T	C
1	chr1_145879422	0	145879422	A	G
1	chr1_145888865	0	145888865	G	A
1	chr1_145908217	0	145908217	T	C
1	chr1_145915470	0	145915470	G	A
1	chr1_145919651	0	145919651	A	G
1	chr1_145944135	0	145944135	A	G
1	chr1_145953111	0	145953111	T	C
1	chr1_145959255	0	145959255	G	A
1	chr1_145978880	0	145978880	G	A
1	chr1_146006601	0	146006601	T	C
1	chr1_146007640	0	146007640	C	T
1	chr1_146021459	0	146021459	T	C
1	chr1_146022453	0	146022453	G	A
1	chr1_146022526	0	146022526	A	G
1	chr1_146024057	0	146024057	A	G
1	chr1_146024545	0	146024545	G	A
1	chr1_146042034	0	146042034	T	A
1	chr1_146049120	0	146049120	T	C
1	chr1_146052605	0	146052605	G	A
1	chr1_146052947	0	146052947	T	G
1	chr1_146072006	0	146072006	C	A
1	chr1_146077482	0	146077482	A	G
1	chr1_146080778	0	146080778	A	C
1	chr1_146082942	0	146082942	G	C
1	chr1_146093213	0	146093213	C	G
1	chr1_146093217	0	146093217	T	A
1	chr1_146093443	0	146093443	G	A
1	chr1_146097885	0	146097885	G	A
1	chr1_146098071	0	146098071	G	A
1	chr1_146098575	0	146098575	T	G
1	chr1_146099561	0	146099561	G	A
1	chr1_146108014	0	146108014	T	C
1	chr1_146117043	0	146117043	G	C
1	chr1_146119553	0	146119553	T	G
1	chr1_146120040	0	146120040	T	C
1	chr1_146132114	0	146132114	T	C
1	chr1_146132971	0	146132971	A	G
1	chr1_146133479	0	146133479	T	C
1	chr1_146134201	0	146134201	T	C
1	chr1_146136905	0	146136905	G	A
1	chr1_146139506	0	146139506	C	G
1	chr1_146146839	0	146146839	G	C
1	chr1_146147271	0	146147271	C	T
1	chr1_146148855	0	146148855	C	T
1	chr1_146150486	0	146150486	T	C
1	chr1_146155161	0	146155161	T	C
1	chr1_146158732	0	146158732	T	C
1	chr1_146162015	0	146162015	C	T
1	chr1_146162103	0	146162103	C	G
1	chr1_146163607	0	146163607	A	G
1	chr1_146167016	0	146167016	A	C
1	chr1_146167720	0	146167720	G	A
1	chr1_146168793	0	146168793	A	G
1	chr1_146174994	0	146174994	A	G
1	chr1_146181130	0	146181130	G	A
1	chr1_146190659	0	146190659	T	A
1	chr1_146191680	0	146191680	A	G
1	chr1_146193377	0	146193377	G	A
1	chr1_146194325	0	146194325	G	C
1	chr1_146194796	0	146194796	A	G
1	chr1_146195323	0	146195323	A	G
1	chr1_146195436	0	146195436	T	C
1	chr1_146197238	0	146197238	C	T
1	chr1_146197759	0	146197759	C	T
1	chr1_146198630	0	146198630	T	C
1	chr1_146206894	0	146206894	G	T
1	chr1_146207309	0	146207309	C	A
1	chr1_146207384	0	146207384	T	C
1	chr1_146209965	0	146209965	A	T
1	chr1_146210969	0	146210969	T	C
1	chr1_146211183	0	146211183	A	C
1	chr1_146215484	0	146215484	G	C
1	chr1_146215534	0	146215534	A	G
1	chr1_146216942	0	146216942	T	C
1	chr1_146232914	0	146232914	C	G
1	chr1_146235364	0	146235364	A	G
1	chr1_146241315	0	146241315	T	G
1	chr1_146241353	0	146241353	G	C
1	chr1_146241802	0	146241802	A	G
1	chr1_146242223	0	146242223	A	G
1	chr1_146243431	0	146243431	T	C
1	chr1_146244361	0	146244361	A	G
1	chr1_146244843	0	146244843	G	A
1	chr1_146250642	0	146250642	A	T
1	chr1_146251085	0	146251085	A	G
1	chr1_146266263	0	146266263	A	C
1	chr1_146269606	0	146269606	T	C
1	chr1_146275621	0	146275621	T	C
1	chr1_146288202	0	146288202	A	G
1	chr1_146288688	0	146288688	G	T
1	chr1_146290646	0	146290646	A	G
1	chr1_146292121	0	146292121	A	G
1	chr1_146292846	0	146292846	A	G
1	chr1_146299318	0	146299318	A	G
1	chr1_146305558	0	146305558	C	A
1	chr1_146318525	0	146318525	C	T
1	chr1_146320127	0	146320127	C	T
1	chr1_146329187	0	146329187	A	G
1	chr1_146344337	0	146344337	A	G
1	chr1_146355384	0	146355384	T	C
1	chr1_146358576	0	146358576	T	C
1	chr1_146365220	0	146365220	G	A
1	chr1_146379840	0	146379840	G	C
1	chr1_146385318	0	146385318	T	G
1	chr1_146385774	0	146385774	T	C
1	chr1_146389112	0	146389112	A	C
1	chr1_146396515	0	146396515	T	C
1	chr1_146402301	0	146402301	C	T
1	chr1_146416869	0	146416869	T	C
1	chr1_146419550	0	146419550	A	G
1	chr1_146420122	0	146420122	A	G
1	chr1_146420838	0	146420838	A	G
1	chr1_146422017	0	146422017	G	A
1	chr1_146426184	0	146426184	A	G
1	chr1_146427484	0	146427484	A	C
1	chr1_146428398	0	146428398	A	G
1	chr1_146432208	0	146432208	T	C
1	chr1_146433497	0	146433497	T	C
1	chr1_146433728	0	146433728	T	C
1	chr1_146437973	0	146437973	T	C
1	chr1_146439455	0	146439455	C	T
1	chr1_146442238	0	146442238	T	C
1	chr1_146445337	0	146445337	T	C
1	chr1_146446182	0	146446182	T	C
1	chr1_146452754	0	146452754	T	C
1	chr1_146454292	0	146454292	C	A
1	chr1_146461930	0	146461930	G	A
1	chr1_146463361	0	146463361	C	G
1	chr1_146470768	0	146470768	C	T
1	chr1_146471927	0	146471927	T	C
1	chr1_146491058	0	146491058	C	T
1	chr1_146501340	0	146501340	G	A
1	chr1_146507425	0	146507425	T	C
1	chr1_146507542	0	146507542	A	G
1	chr1_146508233	0	146508233	C	T
1	chr1_146516041	0	146516041	C	G
1	chr1_146516910	0	146516910	G	C
1	chr1_146525501	0	146525501	C	T
1	chr1_146531400	0	146531400	G	T
1	chr1_146531703	0	146531703	G	A
1	chr1_146536246	0	146536246	G	A
1	chr1_146538146	0	146538146	T	C
1	chr1_146540889	0	146540889	G	T
1	chr1_146541951	0	146541951	C	A
1	chr1_146555233	0	146555233	C	T
1	chr1_146567040	0	146567040	G	A
1	chr1_146571187	0	146571187	T	C
1	chr1_146572176	0	146572176	A	G
1	chr1_146572828	0	146572828	G	A
1	chr1_146575694	0	146575694	A	G
1	chr1_146579677	0	146579677	T	G
1	chr1_146581753	0	146581753	C	T
1	chr1_146582707	0	146582707	G	A
1	chr1_146585971	0	146585971	C	T
1	chr1_146587088	0	146587088	G	C
1	chr1_146587811	0	146587811	T	C
1	chr1_146590231	0	146590231	G	C
1	chr1_146590942	0	146590942	C	T
1	chr1_146593347	0	146593347	T	C
1	chr1_146595690	0	146595690	A	G
1	chr1_146599228	0	146599228	A	G
1	chr1_146604737	0	146604737	A	G
1	chr1_146616977	0	146616977	A	G
1	chr1_146617790	0	146617790	C	A
1	chr1_146621444	0	146621444	T	C
1	chr1_146621843	0	146621843	A	T
1	chr1_146622151	0	146622151	T	C
1	chr1_146622694	0	146622694	A	G
1	chr1_146623310	0	146623310	C	G
1	chr1_146627649	0	146627649	C	T
1	chr1_146629961	0	146629961	C	T
1	chr1_146631663	0	146631663	A	G
1	chr1_146639256	0	146639256	T	C
1	chr1_146641865	0	146641865	T	C
1	chr1_146645591	0	146645591	A	G
1	chr1_146647279	0	146647279	A	G
1	chr1_146651106	0	146651106	A	G
1	chr1_146654457	0	146654457	G	A
1	chr1_146657074	0	146657074	A	G
1	chr1_146659139	0	146659139	T	C
1	chr1_146665620	0	146665620	C	T
1	chr1_146674146	0	146674146	T	A
1	chr1_146675039	0	146675039	G	A
1	chr1_146675297	0	146675297	G	T
1	chr1_146680844	0	146680844	A	G
1	chr1_146681417	0	146681417	A	G
1	chr1_146684114	0	146684114	G	A
1	chr1_146686416	0	146686416	C	A
1	chr1_146694277	0	146694277	T	C
1	chr1_146695021	0	146695021	T	C
1	chr1_146695742	0	146695742	A	C
1	chr1_146699500	0	146699500	T	C
1	chr1_146709094	0	146709094	C	G
1	chr1_146712253	0	146712253	T	A
1	chr1_146726533	0	146726533	T	G
1	chr1_146727018	0	146727018	T	A
1	chr1_146727566	0	146727566	A	G
1	chr1_146733946	0	146733946	A	C
1	chr1_146735307	0	146735307	G	C
1	chr1_146738791	0	146738791	A	G
1	chr1_146740853	0	146740853	A	G
1	chr1_146748589	0	146748589	C	G
1	chr1_146757250	0	146757250	T	C
1	chr1_146757833	0	146757833	G	A
1	chr1_146760486	0	146760486	T	C
1	chr1_146760501	0	146760501	A	G
1	chr1_146764422	0	146764422	A	G
1	chr1_146770822	0	146770822	G	C
1	chr1_146776559	0	146776559	T	C
1	chr1_146781971	0	146781971	A	C
1	chr1_146783872	0	146783872	T	C
1	chr1_146784656	0	146784656	C	A
1	chr1_146785521	0	146785521	A	G
1	chr1_146788803	0	146788803	T	C
1	chr1_146789248	0	146789248	A	G
1	chr1_146789554	0	146789554	C	A
1	chr1_146797013	0	146797013	T	G
1	chr1_146797355	0	146797355	C	A
1	chr1_146798111	0	146798111	G	T
1	chr1_146799210	0	146799210	G	A
1	chr1_146800207	0	146800207	G	A
1	chr1_146808681	0	146808681	T	C
1	chr1_146811623	0	146811623	G	T
1	chr1_146812167	0	146812167	A	G
1	chr1_146812557	0	146812557	G	C
1	chr1_146816334	0	146816334	G	T
1	chr1_146816580	0	146816580	A	G
1	chr1_146823493	0	146823493	A	G
1	chr1_146826904	0	146826904	G	A
1	chr1_146826967	0	146826967	T	C
1	chr1_146834923	0	146834923	G	C
1	chr1_146837764	0	146837764	T	C
1	chr1_146845313	0	146845313	C	T
1	chr1_146851060	0	146851060	C	A
1	chr1_146851361	0	146851361	G	A
1	chr1_146852191	0	146852191	C	T
1	chr1_146861666	0	146861666	G	A
1	chr1_146862440	0	146862440	C	G
1	chr1_146862559	0	146862559	T	C
1	chr1_146864384	0	146864384	A	G
1	chr1_146866378	0	146866378	A	C
1	chr1_146866516	0	146866516	A	G
1	chr1_146875582	0	146875582	A	C
1	chr1_146876364	0	146876364	C	T
1	chr1_146877622	0	146877622	C	T
1	chr1_146880352	0	146880352	T	G
1	chr1_146880616	0	146880616	A	G
1	chr1_146888706	0	146888706	T	C
1	chr1_146898940	0	146898940	T	G
1	chr1_146899822	0	146899822	G	A
1	chr1_146904658	0	146904658	A	G
1	chr1_146905156	0	146905156	A	C
1	chr1_146906844	0	146906844	C	T
1	chr1_146908653	0	146908653	G	C
1	chr1_146913419	0	146913419	A	G
1	chr1_146914669	0	146914669	T	C
1	chr1_146927973	0	146927973	T	C
1	chr1_146928551	0	146928551	T	G
1	chr1_146933785	0	146933785	A	G
1	chr1_146936873	0	146936873	C	T
1	chr1_146938540	0	146938540	A	G
1	chr1_146939413	0	146939413	G	C
1	chr1_146940662	0	146940662	G	A
1	chr1_146943642	0	146943642	C	T
1	chr1_146945739	0	146945739	A	G
1	chr1_146945952	0	146945952	C	T
1	chr1_146946646	0	146946646	A	G
1	chr1_146953383	0	146953383	T	C
1	chr1_146954848	0	146954848	C	T
1	chr1_146956180	0	146956180	C	T
1	chr1_146957101	0	146957101	G	C
1	chr1_146959883	0	146959883	C	T
1	chr1_146966129	0	146966129	T	C
1	chr1_146966313	0	146966313	T	C
1	chr1_146971477	0	146971477	A	G
1	chr1_146977075	0	146977075	A	C
1	chr1_146986937	0	146986937	G	T
1	chr1_146990562	0	146990562	T	G
1	chr1_146993148	0	146993148	G	A
1	chr1_146999634	0	146999634	G	A
1	chr1_147001170	0	147001170	T	C
1	chr1_147002530	0	147002530	T	C
1	chr1_147010366	0	147010366	C	G
1	chr1_147021698	0	147021698	G	C
1	chr1_147022738	0	147022738	C	T
1	chr1_147023120	0	147023120	G	T
1	chr1_147027305	0	147027305	T	A
1	chr1_147027472	0	147027472	T	G
1	chr1_147040046	0	147040046	T	C
1	chr1_147042226	0	147042226	C	T
1	chr1_147044639	0	147044639	G	T
1	chr1_147060420	0	147060420	G	T
1	chr1_147061614	0	147061614	T	C
1	chr1_147061731	0	147061731	T	C
1	chr1_147077901	0	147077901	A	G
1	chr1_147081661	0	147081661	A	C
1	chr1_147084204	0	147084204	C	T
1	chr1_147085128	0	147085128	C	G
1	chr1_147086502	0	147086502	G	C
1	chr1_147100621	0	147100621	T	G
1	chr1_147101371	0	147101371	G	A
1	chr1_147104042	0	147104042	C	T
1	chr1_147111074	0	147111074	A	C
1	chr1_147128696	0	147128696	T	C
1	chr1_147136214	0	147136214	G	C
1	chr1_147140855	0	147140855	T	A
1	chr1_147141714	0	147141714	T	C
1	chr1_147145848	0	147145848	T	A
1	chr1_147151893	0	147151893	G	A
1	chr1_147159084	0	147159084	A	G
1	chr1_147160728	0	147160728	C	G
1	chr1_147164294	0	147164294	T	C
1	chr1_147166495	0	147166495	C	G
1	chr1_147166937	0	147166937	A	C
1	chr1_147173788	0	147173788	A	G
1	chr1_147182200	0	147182200	T	C
1	chr1_147182498	0	147182498	T	C
1	chr1_147187094	0	147187094	A	G
1	chr1_147190915	0	147190915	A	G
1	chr1_147200010	0	147200010	C	T
1	chr1_147205431	0	147205431	C	T
1	chr1_147205748	0	147205748	A	C
1	chr1_147206477	0	147206477	C	G
1	chr1_147209030	0	147209030	C	A
1	chr1_147209829	0	147209829	G	A
1	chr1_147213120	0	147213120	T	A
1	chr1_147213445	0	147213445	A	G
1	chr1_147214487	0	147214487	T	C
1	chr1_147222464	0	147222464	T	G
1	chr1_147223152	0	147223152	G	A
1	chr1_147236386	0	147236386	T	C
1	chr1_147242292	0	147242292	A	G
1	chr1_147244020	0	147244020	A	C
1	chr1_147244588	0	147244588	G	A
1	chr1_147247083	0	147247083	C	T
1	chr1_147251859	0	147251859	G	A
1	chr1_147254111	0	147254111	G	A
1	chr1_147255284	0	147255284	A	C
1	chr1_147276723	0	147276723	A	G
1	chr1_147283442	0	147283442	G	A
1	chr1_147286138	0	147286138	A	G
1	chr1_147288680	0	147288680	C	T
1	chr1_147296664	0	147296664	G	A
1	chr1_147302231	0	147302231	G	A
1	chr1_147308055	0	147308055	G	C
1	chr1_147309994	0	147309994	T	G
1	chr1_147312747	0	147312747	T	C
1	chr1_147320744	0	147320744	T	A
1	chr1_147326188	0	147326188	T	C
1	chr1_147327507	0	147327507	A	G
1	chr1_147329670	0	147329670	G	C
1	chr1_147331622	0	147331622	T	C
1	chr1_147332405	0	147332405	G	A
1	chr1_147332691	0	147332691	G	C
1	chr1_147338412	0	147338412	T	C
1	chr1_147344365	0	147344365	A	T
1	chr1_147346102	0	147346102	T	C
1	chr1_147351131	0	147351131	C	T
1	chr1_147363448	0	147363448	A	G
1	chr1_147363856	0	147363856	G	A
1	chr1_147368182	0	147368182	G	A
1	chr1_147368777	0	147368777	T	C
1	chr1_147370355	0	147370355	T	G
1	chr1_147371576	0	147371576	C	T
1	chr1_147376835	0	147376835	T	C
1	chr1_147380759	0	147380759	C	A
1	chr1_147382207	0	147382207	T	C
1	chr1_147391088	0	147391088	C	G
1	chr1_147395533	0	147395533	C	T
1	chr1_147397056	0	147397056	C	T
1	chr1_147401920	0	147401920	G	A
1	chr1_147402857	0	147402857	C	A
1	chr1_147409054	0	147409054	G	C
1	chr1_147421951	0	147421951	T	C
1	chr1_147422876	0	147422876	G	C
1	chr1_147424453	0	147424453	G	A
1	chr1_147428062	0	147428062	C	G
1	chr1_147435516	0	147435516	C	T
1	chr1_147438452	0	147438452	T	A
1	chr1_147445563	0	147445563	G	C
1	chr1_147446979	0	147446979	T	C
1	chr1_147454577	0	147454577	T	C
1	chr1_147457066	0	147457066	T	C
1	chr1_147457754	0	147457754	G	A
1	chr1_147461494	0	147461494	A	G
1	chr1_147484792	0	147484792	G	T
1	chr1_147491207	0	147491207	T	C
1	chr1_147496107	0	147496107	A	G
1	chr1_147498274	0	147498274	A	C
1	chr1_147500520	0	147500520	C	T
1	chr1_147510394	0	147510394	G	T
1	chr1_147511954	0	147511954	G	A
1	chr1_147525652	0	147525652	T	C
1	chr1_147534387	0	147534387	C	G
1	chr1_147537696	0	147537696	A	G
1	chr1_147538529	0	147538529	A	G
1	chr1_147544763	0	147544763	G	T
1	chr1_147561141	0	147561141	T	C
1	chr1_147566316	0	147566316	T	C
1	chr1_147567702	0	147567702	A	T
1	chr1_147568985	0	147568985	T	C
1	chr1_147583778	0	147583778	C	T
1	chr1_147587604	0	147587604	T	C
1	chr1_147588425	0	147588425	C	G
1	chr1_147589263	0	147589263	T	G
1	chr1_147598531	0	147598531	G	A
1	chr1_147599142	0	147599142	A	G
1	chr1_147607565	0	147607565	G	A
1	chr1_147607724	0	147607724	T	C
1	chr1_147609552	0	147609552	G	C
1	chr1_147609636	0	147609636	G	A
1	chr1_147612215	0	147612215	G	A
1	chr1_147614601	0	147614601	A	G
1	chr1_147617481	0	147617481	T	C
1	chr1_147623645	0	147623645	T	C
1	chr1_147636694	0	147636694	G	A
1	chr1_147645999	0	147645999	C	A
1	chr1_147647566	0	147647566	A	G
1	chr1_147648564	0	147648564	G	A
1	chr1_147661702	0	147661702	G	A
1	chr1_147667150	0	147667150	T	C
1	chr1_147678502	0	147678502	T	C
1	chr1_147699451	0	147699451	A	G
1	chr1_147702096	0	147702096	A	G
1	chr1_147706782	0	147706782	A	G
1	chr1_147709296	0	147709296	C	T
1	chr1_147710666	0	147710666	G	T
1	chr1_147714021	0	147714021	C	T
1	chr1_147714716	0	147714716	C	T
1	chr1_147735318	0	147735318	T	C
1	chr1_147735833	0	147735833	T	C
1	chr1_147743871	0	147743871	A	G
1	chr1_147745089	0	147745089	G	A
1	chr1_147745845	0	147745845	C	A
1	chr1_147753712	0	147753712	T	C
1	chr1_147753763	0	147753763	G	C
1	chr1_147755701	0	147755701	C	T
1	chr1_147755945	0	147755945	T	C
1	chr1_147757607	0	147757607	A	T
1	chr1_147762587	0	147762587	C	G
1	chr1_147766277	0	147766277	T	G
1	chr1_147770986	0	147770986	A	G
1	chr1_147771864	0	147771864	G	A
1	chr1_147775001	0	147775001	T	C
1	chr1_147778364	0	147778364	A	G
1	chr1_147782739	0	147782739	C	G
1	chr1_147783203	0	147783203	C	T
1	chr1_147784175	0	147784175	C	G
1	chr1_147790233	0	147790233	G	A
1	chr1_147791043	0	147791043	G	A
1	chr1_147791319	0	147791319	A	C
1	chr1_147798607	0	147798607	G	A
1	chr1_147800186	0	147800186	T	G
1	chr1_147801763	0	147801763	A	G
1	chr1_147802785	0	147802785	T	C
1	chr1_147814495	0	147814495	A	T
1	chr1_147818415	0	147818415	A	G
1	chr1_147824201	0	147824201	T	G
1	chr1_147835752	0	147835752	G	A
1	chr1_147836580	0	147836580	T	C
1	chr1_147837934	0	147837934	A	G
1	chr1_147839694	0	147839694	G	A
1	chr1_147847302	0	147847302	A	T
1	chr1_147847953	0	147847953	A	C
1	chr1_147852105	0	147852105	C	T
1	chr1_147853755	0	147853755	G	A
1	chr1_147864535	0	147864535	C	G
1	chr1_147870128	0	147870128	A	C
1	chr1_147879171	0	147879171	A	G
1	chr1_147881787	0	147881787	T	A
1	chr1_147892189	0	147892189	A	G
1	chr1_147900002	0	147900002	C	A
1	chr1_147912040	0	147912040	C	T
1	chr1_147932379	0	147932379	A	T
1	chr1_147935948	0	147935948	A	G
1	chr1_147941094	0	147941094	A	G
1	chr1_147943758	0	147943758	G	A
1	chr1_147955489	0	147955489	A	C
1	chr1_147956641	0	147956641	G	T
1	chr1_147959156	0	147959156	T	C
1	chr1_147961949	0	147961949	C	G
1	chr1_147964718	0	147964718	G	A
1	chr1_147970878	0	147970878	C	A
1	chr1_147971244	0	147971244	C	T
1	chr1_147974684	0	147974684	C	T
1	chr1_147974838	0	147974838	A	G
1	chr1_147977263	0	147977263	T	A
1	chr1_147980304	0	147980304	G	A
1	chr1_147985178	0	147985178	T	G
1	chr1_147986486	0	147986486	A	G
1	chr1_147989592	0	147989592	C	A
1	chr1_147994851	0	147994851	A	G
1	chr1_147995465	0	147995465	T	G
1	chr1_147996778	0	147996778	A	G
1	chr1_147997887	0	147997887	T	C
1	chr1_147997929	0	147997929	G	A
1	chr1_147999986	0	147999986	A	G
1	chr1_148002584	0	148002584	T	C
1	chr1_148003866	0	148003866	A	G
1	chr1_148018014	0	148018014	T	C
1	chr1_148030950	0	148030950	G	A
1	chr1_148031330	0	148031330	C	T
1	chr1_148036037	0	148036037	A	G
1	chr1_148048494	0	148048494	T	C
1	chr1_148064065	0	148064065	T	C
1	chr1_148064730	0	148064730	G	A
1	chr1_148066720	0	148066720	A	C
1	chr1_148070044	0	148070044	T	C
1	chr1_148070392	0	148070392	A	C
1	chr1_148072055	0	148072055	G	A
1	chr1_148077997	0	148077997	C	T
1	chr1_148084718	0	148084718	T	G
1	chr1_148093364	0	148093364	T	C
1	chr1_148093810	0	148093810	T	G
1	chr1_148095134	0	148095134	G	A
1	chr1_148101792	0	148101792	T	G
1	chr1_148102394	0	148102394	A	G
1	chr1_148102732	0	148102732	G	A
1	chr1_148103051	0	148103051	T	C
1	chr1_148103960	0	148103960	A	G
1	chr1_148107643	0	148107643	A	G
1	chr1_148110360	0	148110360	T	C
1	chr1_148110516	0	148110516	T	G
1	chr1_148118705	0	148118705	A	C
1	chr1_148126136	0	148126136	G	C
1	chr1_148131667	0	148131667	T	A
1	chr1_148133006	0	148133006	C	T
1	chr1_148134106	0	148134106	A	G
1	chr1_148134479	0	148134479	C	A
1	chr1_148134903	0	148134903	A	G
1	chr1_148144340	0	148144340	A	G
1	chr1_148151464	0	148151464	C	T
1	chr1_148156760	0	148156760	T	G
1	chr1_148159625	0	148159625	A	G
1	chr1_148159822	0	148159822	T	G
1	chr1_148166154	0	148166154	A	C
1	chr1_148169375	0	148169375	A	G
1	chr1_148175946	0	148175946	G	A
1	chr1_148186889	0	148186889	G	C
1	chr1_148187004	0	148187004	T	C
1	chr1_148194027	0	148194027	G	T
1	chr1_148213214	0	148213214	A	G
1	chr1_148215975	0	148215975	T	C
1	chr1_148217043	0	148217043	T	C
1	chr1_148218367	0	148218367	G	C
1	chr1_148219803	0	148219803	G	A
1	chr1_148221591	0	148221591	A	C
1	chr1_148223593	0	148223593	T	C
1	chr1_148224038	0	148224038	T	C
1	chr1_148225395	0	148225395	T	C
1	chr1_148229108	0	148229108	C	G
1	chr1_148231123	0	148231123	T	C
1	chr1_148233052	0	148233052	A	C
1	chr1_148233130	0	148233130	T	G
1	chr1_148238656	0	148238656	C	T
1	chr1_148245484	0	148245484	A	G
1	chr1_148248194	0	148248194	A	G
1	chr1_148252039	0	148252039	T	C
1	chr1_148261095	0	148261095	T	C
1	chr1_148261267	0	148261267	T	C
1	chr1_148263675	0	148263675	T	C
1	chr1_148265636	0	148265636	A	G
1	chr1_148274938	0	148274938	A	G
1	chr1_148277323	0	148277323	C	T
1	chr1_148280518	0	148280518	G	T
1	chr1_148283714	0	148283714	T	C
1	chr1_148286463	0	148286463	G	A
1	chr1_148297904	0	148297904	T	C
1	chr1_148301163	0	148301163	G	A
1	chr1_148315233	0	148315233	T	C
1	chr1_148336144	0	148336144	C	A
1	chr1_148346752	0	148346752	A	G
1	chr1_148348922	0	148348922	G	A
1	chr1_148353431	0	148353431	A	G
1	chr1_148361994	0	148361994	T	C
1	chr1_148378965	0	148378965	T	G
1	chr1_148385760	0	148385760	T	C
1	chr1_148386842	0	148386842	A	G
1	chr1_148387872	0	148387872	G	C
1	chr1_148401455	0	148401455	A	G
1	chr1_148402402	0	148402402	T	C
1	chr1_148410465	0	148410465	G	T
1	chr1_148411090	0	148411090	T	C
1	chr1_148416200	0	148416200	A	G
1	chr1_148418277	0	148418277	A	G
1	chr1_148418644	0	148418644	A	G
1	chr1_148420111	0	148420111	T	C
1	chr1_148425208	0	148425208	A	G
1	chr1_148426161	0	148426161	T	G
1	chr1_148427212	0	148427212	A	G
1	chr1_148430654	0	148430654	T	C
1	chr1_148430992	0	148430992	C	T
1	chr1_148432031	0	148432031	G	A
1	chr1_148432352	0	148432352	T	A
1	chr1_148433566	0	148433566	C	T
1	chr1_148442751	0	148442751	C	A
1	chr1_148446680	0	148446680	T	C
1	chr1_148452285	0	148452285	T	C
1	chr1_148456353	0	148456353	C	G
1	chr1_148459250	0	148459250	C	G
1	chr1_148462893	0	148462893	A	G
1	chr1_148469356	0	148469356	A	G
1	chr1_148471921	0	148471921	A	T
1	chr1_148474030	0	148474030	T	C
1	chr1_148479149	0	148479149	T	G
1	chr1_148482760	0	148482760	G	A
1	chr1_148482923	0	148482923	C	T
1	chr1_148483969	0	148483969	A	G
1	chr1_148494017	0	148494017	T	C
1	chr1_148496762	0	148496762	C	T
1	chr1_148497802	0	148497802	A	G
1	chr1_148500502	0	148500502	A	G
1	chr1_148507864	0	148507864	T	C
1	chr1_148511764	0	148511764	T	C
1	chr1_148523097	0	148523097	G	C
1	chr1_148533105	0	148533105	G	T
1	chr1_148534058	0	148534058	G	A
1	chr1_148534063	0	148534063	A	G
1	chr1_148553430	0	148553430	C	T
1	chr1_148565576	0	148565576	A	G
1	chr1_148571816	0	148571816	T	A
1	chr1_148572588	0	148572588	T	G
1	chr1_148573494	0	148573494	C	A
1	chr1_148578115	0	148578115	A	G
1	chr1_148584760	0	148584760	A	G
1	chr1_148593209	0	148593209	G	A
1	chr1_148598319	0	148598319	T	A
1	chr1_148600985	0	148600985	G	A
1	chr1_148615964	0	148615964	G	A
1	chr1_148617453	0	148617453	G	A
1	chr1_148617832	0	148617832	G	A
1	chr1_148638024	0	148638024	T	G
1	chr1_148638224	0	148638224	A	T
1	chr1_148639256	0	148639256	G	A
1	chr1_148641308	0	148641308	T	C
1	chr1_148658719	0	148658719	A	T
1	chr1_148658789	0	148658789	G	A
1	chr1_148676772	0	148676772	A	C
1	chr1_148679113	0	148679113	A	G
1	chr1_148685668	0	148685668	T	C
1	chr1_148700160	0	148700160	T	C
1	chr1_148709318	0	148709318	T	C
1	chr1_148710606	0	148710606	C	T
1	chr1_148712216	0	148712216	A	G
1	chr1_148713547	0	148713547	C	T
1	chr1_148724288	0	148724288	T	C
1	chr1_148735952	0	148735952	A	G
1	chr1_148737483	0	148737483	C	T
1	chr1_148739357	0	148739357	A	T
1	chr1_148739871	0	148739871	A	G
1	chr1_148742401	0	148742401	T	G
1	chr1_148752425	0	148752425	A	G
1	chr1_148757639	0	148757639	A	T
1	chr1_148758772	0	148758772	G	A
1	chr1_148785167	0	148785167	T	C
1	chr1_148792267	0	148792267	G	A
1	chr1_148800216	0	148800216	A	G
1	chr1_148800367	0	148800367	G	C
1	chr1_148806801	0	148806801	A	C
1	chr1_148809368	0	148809368	A	G
1	chr1_148810316	0	148810316	T	C
1	chr1_148816459	0	148816459	G	A
1	chr1_148827717	0	148827717	A	G
1	chr1_148829692	0	148829692	G	T
1	chr1_148843541	0	148843541	T	C
1	chr1_148851195	0	148851195	T	C
1	chr1_148865553	0	148865553	C	T
1	chr1_148870838	0	148870838	G	A
1	chr1_148871108	0	148871108	C	T
1	chr1_148871723	0	148871723	T	C
1	chr1_148873722	0	148873722	A	C
1	chr1_148879430	0	148879430	A	G
1	chr1_148880876	0	148880876	C	G
1	chr1_148883193	0	148883193	G	A
1	chr1_148886992	0	148886992	A	G
1	chr1_148888398	0	148888398	A	G
1	chr1_148899196	0	148899196	C	A
1	chr1_148899291	0	148899291	T	G
1	chr1_148899775	0	148899775	A	G
1	chr1_148899844	0	148899844	A	G
1	chr1_148906021	0	148906021	A	G
1	chr1_148908692	0	148908692	A	G
1	chr1_148913505	0	148913505	T	C
1	chr1_148915334	0	148915334	A	G
1	chr1_148917465	0	148917465	G	T
1	chr1_148918321	0	148918321	G	T
1	chr1_148918978	0	148918978	A	C
1	chr1_148919512	0	148919512	C	G
1	chr1_148920115	0	148920115	A	G
1	chr1_148921364	0	148921364	T	C
1	chr1_148928150	0	148928150	T	C
1	chr1_148931134	0	148931134	G	T
1	chr1_148934573	0	148934573	T	C
1	chr1_148935726	0	148935726	A	T
1	chr1_148942334	0	148942334	A	G
1	chr1_148942787	0	148942787	G	A
1	chr1_148943264	0	148943264	G	A
1	chr1_148943641	0	148943641	A	G
1	chr1_148943879	0	148943879	G	A
1	chr1_148946704	0	148946704	T	C
1	chr1_148949266	0	148949266	G	A
1	chr1_148953262	0	148953262	T	C
1	chr1_148957940	0	148957940	A	G
1	chr1_148963171	0	148963171	T	C
1	chr1_148967827	0	148967827	C	A
1	chr1_148971467	0	148971467	A	C
1	chr1_148977053	0	148977053	C	G
1	chr1_148980115	0	148980115	T	C
1	chr1_148980550	0	148980550	C	A
1	chr1_148982817	0	148982817	C	T
1	chr1_148983078	0	148983078	T	C
1	chr1_148983195	0	148983195	C	T
1	chr1_148984780	0	148984780	T	G
1	chr1_148990234	0	148990234	T	C
1	chr1_148992205	0	148992205	A	G
1	chr1_149014917	0	149014917	G	T
1	chr1_149017179	0	149017179	T	C
1	chr1_149027854	0	149027854	T	G
1	chr1_149040617	0	149040617	T	C
1	chr1_149042412	0	149042412	T	C
1	chr1_149043488	0	149043488	A	G
1	chr1_149048213	0	149048213	G	A
1	chr1_149053409	0	149053409	T	C
1	chr1_149055412	0	149055412	A	G
1	chr1_149064922	0	149064922	T	G
1	chr1_149065389	0	149065389	G	A
1	chr1_149068427	0	149068427	T	C
1	chr1_149071489	0	149071489	T	C
1	chr1_149072843	0	149072843	G	A
1	chr1_149073545	0	149073545	C	A
1	chr1_149074680	0	149074680	C	A
1	chr1_149079730	0	149079730	A	G
1	chr1_149083376	0	149083376	T	C
1	chr1_149085981	0	149085981	G	A
1	chr1_149093821	0	149093821	C	A
1	chr1_149102142	0	149102142	G	A
1	chr1_149103142	0	149103142	A	G
1	chr1_149104318	0	149104318	G	A
1	chr1_149110470	0	149110470	C	T
1	chr1_149110873	0	149110873	C	T
1	chr1_149111466	0	149111466	T	A
1	chr1_149129544	0	149129544	T	C
1	chr1_149130297	0	149130297	T	C
1	chr1_149131816	0	149131816	C	T
1	chr1_149134211	0	149134211	A	T
1	chr1_149138632	0	149138632	A	C
1	chr1_149139650	0	149139650	C	T
1	chr1_149145164	0	149145164	A	G
1	chr1_149147729	0	149147729	T	C
1	chr1_149148448	0	149148448	T	C
1	chr1_149148475	0	149148475	T	C
1	chr1_149150495	0	149150495	G	A
1	chr1_149154376	0	149154376	T	C
1	chr1_149156043	0	149156043	T	G
1	chr1_149164775	0	149164775	C	T
1	chr1_149169612	0	149169612	A	G
1	chr1_149183978	0	149183978	G	T
1	chr1_149184244	0	149184244	T	A
1	chr1_149185098	0	149185098	A	C
1	chr1_149185582	0	149185582	T	C
1	chr1_149185590	0	149185590	G	A
1	chr1_149192216	0	149192216	A	G
1	chr1_149196624	0	149196624	G	C
1	chr1_149201399	0	149201399	A	G
1	chr1_149204621	0	149204621	G	A
1	chr1_149206661	0	149206661	A	G
1	chr1_149210874	0	149210874	A	G
1	chr1_149216369	0	149216369	T	C
1	chr1_149220483	0	149220483	C	A
1	chr1_149220667	0	149220667	A	G
1	chr1_149222346	0	149222346	A	G
1	chr1_149225270	0	149225270	G	A
1	chr1_149235171	0	149235171	A	G
1	chr1_149237070	0	149237070	A	G
1	chr1_149238673	0	149238673	A	G
1	chr1_149247625	0	149247625	G	A
1	chr1_149255334	0	149255334	C	T
1	chr1_149261269	0	149261269	C	T
1	chr1_149267310	0	149267310	C	G
1	chr1_149290806	0	149290806	T	C
1	chr1_149295739	0	149295739	C	G
1	chr1_149302181	0	149302181	T	C
1	chr1_149304969	0	149304969	T	C
1	chr1_149305168	0	149305168	T	C
1	chr1_149305412	0	149305412	C	T
1	chr1_149311077	0	149311077	A	G
1	chr1_149320155	0	149320155	T	A
1	chr1_149323012	0	149323012	T	C
1	chr1_149325382	0	149325382	C	T
1	chr1_149325879	0	149325879	A	G
1	chr1_149327232	0	149327232	G	A
1	chr1_149331517	0	149331517	C	T
1	chr1_149332980	0	149332980	A	G
1	chr1_149335768	0	149335768	G	A
1	chr1_149337661	0	149337661	C	T
1	chr1_149346107	0	149346107	C	A
1	chr1_149353254	0	149353254	C	A
1	chr1_149373277	0	149373277	T	C
1	chr1_149378989	0	149378989	T	A
1	chr1_149383356	0	149383356	T	C
1	chr1_149396797	0	149396797	A	G
1	chr1_149397543	0	149397543	G	A
1	chr1_149397706	0	149397706	C	T
1	chr1_149398936	0	149398936	G	C
1	chr1_149402283	0	149402283	G	A
1	chr1_149403392	0	149403392	G	T
1	chr1_149404148	0	149404148	C	T
1	chr1_149404858	0	149404858	T	C
1	chr1_149407396	0	149407396	G	T
1	chr1_149411491	0	149411491	A	G
1	chr1_149411503	0	149411503	T	C
1	chr1_149412319	0	149412319	T	C
1	chr1_149423244	0	149423244	A	G
1	chr1_149428757	0	149428757	T	C
1	chr1_149430181	0	149430181	C	A
1	chr1_149441670	0	149441670	G	A
1	chr1_149453021	0	149453021	T	A
1	chr1_149458206	0	149458206	C	G
1	chr1_149460769	0	149460769	A	G
1	chr1_149463208	0	149463208	T	C
1	chr1_149467403	0	149467403	C	G
1	chr1_149468096	0	149468096	A	G
1	chr1_149468475	0	149468475	T	C
1	chr1_149473999	0	149473999	A	T
1	chr1_149476843	0	149476843	T	C
1	chr1_149481598	0	149481598	T	C
1	chr1_149482168	0	149482168	C	T
1	chr1_149484102	0	149484102	A	C
1	chr1_149485269	0	149485269	T	C
1	chr1_149491397	0	149491397	G	A
1	chr1_149496383	0	149496383	T	G
1	chr1_149502561	0	149502561	G	A
1	chr1_149503148	0	149503148	G	C
1	chr1_149510132	0	149510132	C	A
1	chr1_149512992	0	149512992	C	T
1	chr1_149513048	0	149513048	A	G
1	chr1_149513688	0	149513688	G	A
1	chr1_149517379	0	149517379	A	G
1	chr1_149523846	0	149523846	G	A
1	chr1_149526099	0	149526099	G	T
1	chr1_149535439	0	149535439	T	C
1	chr1_149535680	0	149535680	T	A
1	chr1_149536355	0	149536355	T	A
1	chr1_149545710	0	149545710	A	G
1	chr1_149545809	0	149545809	T	C
1	chr1_149550935	0	149550935	G	A
1	chr1_149553079	0	149553079	T	C
1	chr1_149553680	0	149553680	C	T
1	chr1_149557014	0	149557014	T	C
1	chr1_149558017	0	149558017	T	C
1	chr1_149560785	0	149560785	A	G
1	chr1_149570256	0	149570256	A	G
1	chr1_149570824	0	149570824	G	T
1	chr1_149575064	0	149575064	A	G
1	chr1_149580040	0	149580040	T	C
1	chr1_149581919	0	149581919	G	T
1	chr1_149582527	0	149582527	T	C
1	chr1_149582616	0	149582616	T	C
1	chr1_149585271	0	149585271	C	G
1	chr1_149588225	0	149588225	A	G
1	chr1_149589426	0	149589426	T	C
1	chr1_149597449	0	149597449	G	C
1	chr1_149599598	0	149599598	G	A
1	chr1_149602471	0	149602471	G	C
1	chr1_149603488	0	149603488	C	T
1	chr1_149606201	0	149606201	G	A
1	chr1_149610779	0	149610779	A	T
1	chr1_149610943	0	149610943	C	T
1	chr1_149614746	0	149614746	T	C
1	chr1_149618526	0	149618526	G	A
1	chr1_149620341	0	149620341	A	C
1	chr1_149625062	0	149625062	T	C
1	chr1_149627614	0	149627614	C	T
1	chr1_149633329	0	149633329	C	T
1	chr1_149636633	0	149636633	C	G
1	chr1_149637628	0	149637628	A	C
1	chr1_149644985	0	149644985	A	T
1	chr1_149645297	0	149645297	C	T
1	chr1_149659154	0	149659154	T	C
1	chr1_149660821	0	149660821	C	T
1	chr1_149663528	0	149663528	C	A
1	chr1_149674930	0	149674930	A	G
1	chr1_149675081	0	149675081	T	G
1	chr1_149679002	0	149679002	T	A
1	chr1_149683630	0	149683630	T	C
1	chr1_149685380	0	149685380	T	C
1	chr1_149692789	0	149692789	C	A
1	chr1_149694218	0	149694218	A	G
1	chr1_149699463	0	149699463	A	G
1	chr1_149700089	0	149700089	G	A
1	chr1_149708570	0	149708570	T	C
1	chr1_149709104	0	149709104	A	G
1	chr1_149709479	0	149709479	T	C
1	chr1_149710395	0	149710395	G	A
1	chr1_149713630	0	149713630	T	C
1	chr1_149725375	0	149725375	G	A
1	chr1_149731089	0	149731089	C	T
1	chr1_149733264	0	149733264	T	C
1	chr1_149743638	0	149743638	T	G
1	chr1_149747382	0	149747382	T	C
1	chr1_149747596	0	149747596	A	G
1	chr1_149751455	0	149751455	T	C
1	chr1_149759280	0	149759280	A	G
1	chr1_149763492	0	149763492	T	C
1	chr1_149764035	0	149764035	T	C
1	chr1_149765919	0	149765919	C	T
1	chr1_149770833	0	149770833	A	G
1	chr1_149775330	0	149775330	C	A
1	chr1_149779405	0	149779405	C	T
1	chr1_149784437	0	149784437	C	T
1	chr1_149802184	0	149802184	C	A
1	chr1_149815285	0	149815285	T	G
1	chr1_149821431	0	149821431	T	C
1	chr1_149829482	0	149829482	G	T
1	chr1_149831622	0	149831622	A	G
1	chr1_149832825	0	149832825	T	C
1	chr1_149839880	0	149839880	C	T
1	chr1_149846108	0	149846108	A	C
1	chr1_149847321	0	149847321	G	A
1	chr1_149851219	0	149851219	T	G
1	chr1_149855877	0	149855877	T	C
1	chr1_149856055	0	149856055	A	C
1	chr1_149861003	0	149861003	G	A
1	chr1_149864027	0	149864027	T	C
1	chr1_149865737	0	149865737	T	G
1	chr1_149866143	0	149866143	C	T
1	chr1_149868214	0	149868214	T	C
1	chr1_149877522	0	149877522	C	T
1	chr1_149877720	0	149877720	T	G
1	chr1_149883084	0	149883084	T	C
1	chr1_149883254	0	149883254	A	G
1	chr1_149888289	0	149888289	T	C
1	chr1_149890230	0	149890230	G	A
1	chr1_149890798	0	149890798	A	G
1	chr1_149891064	0	149891064	C	G
1	chr1_149893326	0	149893326	C	T
1	chr1_149896954	0	149896954	G	A
1	chr1_149900410	0	149900410	A	G
1	chr1_149900945	0	149900945	T	C
1	chr1_149903481	0	149903481	G	A
1	chr1_149908938	0	149908938	T	C
1	chr1_149910018	0	149910018	A	G
1	chr1_149910672	0	149910672	C	A
1	chr1_149914769	0	149914769	C	A
1	chr1_149921761	0	149921761	C	A
1	chr1_149925528	0	149925528	T	C
1	chr1_149926611	0	149926611	T	G
1	chr1_149931023	0	149931023	C	A
1	chr1_149941833	0	149941833	C	T
1	chr1_149962498	0	149962498	C	T
1	chr1_149962879	0	149962879	T	C
1	chr1_149970006	0	149970006	T	G
1	chr1_149976007	0	149976007	G	T
1	chr1_149990586	0	149990586	A	T
1	chr1_149995788	0	149995788	C	T
1	chr1_149996038	0	149996038	G	T
1	chr1_149996751	0	149996751	C	T
1	chr1_149998366	0	149998366	A	T
1	chr1_150005215	0	150005215	G	A
1	chr1_150008178	0	150008178	A	G
1	chr1_150010248	0	150010248	A	G
1	chr1_150012632	0	150012632	C	T
1	chr1_150025083	0	150025083	G	A
1	chr1_150029689	0	150029689	T	C
1	chr1_150036856	0	150036856	A	G
1	chr1_150037838	0	150037838	G	A
1	chr1_150040824	0	150040824	C	T
1	chr1_150041135	0	150041135	A	G
1	chr1_150043279	0	150043279	G	A
1	chr1_150044234	0	150044234	A	T
1	chr1_150054571	0	150054571	G	A
1	chr1_150056520	0	150056520	T	C
1	chr1_150056801	0	150056801	A	G
1	chr1_150065748	0	150065748	A	G
1	chr1_150067031	0	150067031	G	T
1	chr1_150069249	0	150069249	C	G
1	chr1_150074127	0	150074127	A	C
1	chr1_150077133	0	150077133	C	A
1	chr1_150089845	0	150089845	G	A
1	chr1_150097584	0	150097584	T	G
1	chr1_150102984	0	150102984	T	C
1	chr1_150109768	0	150109768	T	C
1	chr1_150110018	0	150110018	G	A
1	chr1_150115302	0	150115302	T	C
1	chr1_150118627	0	150118627	C	A
1	chr1_150124198	0	150124198	T	C
1	chr1_150140811	0	150140811	C	T
1	chr1_150141148	0	150141148	G	A
1	chr1_150144897	0	150144897	C	A
1	chr1_150145700	0	150145700	C	T
1	chr1_150148001	0	150148001	A	G
1	chr1_150153759	0	150153759	C	A
1	chr1_150170329	0	150170329	T	C
1	chr1_150172578	0	150172578	G	T
1	chr1_150175261	0	150175261	G	A
1	chr1_150177658	0	150177658	C	G
1	chr1_150183899	0	150183899	G	A
1	chr1_150192063	0	150192063	A	C
1	chr1_150197724	0	150197724	T	G
1	chr1_150197956	0	150197956	C	T
1	chr1_150201490	0	150201490	T	C
1	chr1_150205505	0	150205505	A	G
1	chr1_150207576	0	150207576	C	G
1	chr1_150207649	0	150207649	T	C
1	chr1_150209552	0	150209552	A	G
1	chr1_150217190	0	150217190	A	G
1	chr1_150217575	0	150217575	G	A
1	chr1_150220315	0	150220315	G	T
1	chr1_150223978	0	150223978	C	T
1	chr1_150223986	0	150223986	G	A
1	chr1_150225502	0	150225502	T	C
1	chr1_150226413	0	150226413	G	T
1	chr1_150229795	0	150229795	T	C
1	chr1_150230139	0	150230139	A	G
1	chr1_150231198	0	150231198	T	C
1	chr1_150237176	0	150237176	T	C
1	chr1_150237963	0	150237963	C	A
1	chr1_150243058	0	150243058	A	C
1	chr1_150249064	0	150249064	C	T
1	chr1_150249505	0	150249505	A	C
1	chr1_150251826	0	150251826	A	G
1	chr1_150253616	0	150253616	G	C
1	chr1_150256228	0	150256228	C	T
1	chr1_150258100	0	150258100	T	C
1	chr1_150273321	0	150273321	A	G
1	chr1_150277107	0	150277107	T	C
1	chr1_150281416	0	150281416	C	T
1	chr1_150284027	0	150284027	T	C
1	chr1_150288498	0	150288498	T	A
1	chr1_150295397	0	150295397	T	C
1	chr1_150295750	0	150295750	A	G
1	chr1_150296836	0	150296836	G	A
1	chr1_150298617	0	150298617	C	T
1	chr1_150300367	0	150300367	G	A
1	chr1_150309135	0	150309135	A	C
1	chr1_150329289	0	150329289	T	A
1	chr1_150340683	0	150340683	T	C
1	chr1_150346035	0	150346035	A	T
1	chr1_150347786	0	150347786	A	C
1	chr1_150348391	0	150348391	G	A
1	chr1_150353059	0	150353059	A	G
1	chr1_150369273	0	150369273	G	C
1	chr1_150371495	0	150371495	T	C
1	chr1_150372951	0	150372951	G	A
1	chr1_150374143	0	150374143	C	T
1	chr1_150376059	0	150376059	A	C
1	chr1_150380883	0	150380883	T	C
1	chr1_150384042	0	150384042	T	C
1	chr1_150385724	0	150385724	T	C
1	chr1_150386603	0	150386603	C	T
1	chr1_150387833	0	150387833	T	C
1	chr1_150397646	0	150397646	C	A
1	chr1_150408645	0	150408645	T	C
1	chr1_150409079	0	150409079	A	G
1	chr1_150414734	0	150414734	C	A
1	chr1_150416578	0	150416578	C	T
1	chr1_150426189	0	150426189	A	C
1	chr1_150428358	0	150428358	G	A
1	chr1_150433319	0	150433319	G	A
1	chr1_150443339	0	150443339	G	A
1	chr1_150447502	0	150447502	C	A
1	chr1_150450320	0	150450320	C	A
1	chr1_150451707	0	150451707	A	G
1	chr1_150471750	0	150471750	T	C
1	chr1_150479785	0	150479785	G	A
1	chr1_150481206	0	150481206	C	T
1	chr1_150481904	0	150481904	G	C
1	chr1_150484599	0	150484599	C	T
1	chr1_150491216	0	150491216	A	G
1	chr1_150503836	0	150503836	C	T
1	chr1_150506635	0	150506635	T	C
1	chr1_150508736	0	150508736	A	G
1	chr1_150528939	0	150528939	G	C
1	chr1_150529087	0	150529087	A	G
1	chr1_150542053	0	150542053	C	T
1	chr1_150545278	0	150545278	C	G
1	chr1_150548596	0	150548596	A	T
1	chr1_150550037	0	150550037	C	T
1	chr1_150550684	0	150550684	T	G
1	chr1_150561670	0	150561670	G	C
1	chr1_150567064	0	150567064	T	G
1	chr1_150574038	0	150574038	T	A
1	chr1_150575047	0	150575047	A	C
1	chr1_150577014	0	150577014	T	A
1	chr1_150582592	0	150582592	C	T
1	chr1_150588319	0	150588319	G	A
1	chr1_150589818	0	150589818	G	T
1	chr1_150590473	0	150590473	A	G
1	chr1_150600892	0	150600892	A	T
1	chr1_150609606	0	150609606	G	A
1	chr1_150638523	0	150638523	G	A
1	chr1_150641117	0	150641117	T	C
1	chr1_150642539	0	150642539	G	A
1	chr1_150645434	0	150645434	A	G
1	chr1_150647684	0	150647684	C	A
1	chr1_150650542	0	150650542	G	C
1	chr1_150658255	0	150658255	G	A
1	chr1_150672395	0	150672395	A	T
1	chr1_150673712	0	150673712	T	C
1	chr1_150673801	0	150673801	A	G
1	chr1_150677887	0	150677887	C	T
1	chr1_150678736	0	150678736	T	C
1	chr1_150680045	0	150680045	T	G
1	chr1_150682685	0	150682685	A	C
1	chr1_150701939	0	150701939	A	G
1	chr1_150703425	0	150703425	T	C
1	chr1_150706320	0	150706320	T	C
1	chr1_150707142	0	150707142	G	A
1	chr1_150711834	0	150711834	C	A
1	chr1_150713977	0	150713977	G	A
1	chr1_150714863	0	150714863	C	T
1	chr1_150717210	0	150717210	G	A
1	chr1_150721042	0	150721042	T	C
1	chr1_150722776	0	150722776	C	T
1	chr1_150726367	0	150726367	A	G
1	chr1_150734013	0	150734013	C	T
1	chr1_150740104	0	150740104	G	T
1	chr1_150743146	0	150743146	G	C
1	chr1_150744929	0	150744929	G	A
1	chr1_150748683	0	150748683	C	T
1	chr1_150751010	0	150751010	T	C
1	chr1_150755971	0	150755971	G	A
1	chr1_150761097	0	150761097	G	A
1	chr1_150763834	0	150763834	C	T
1	chr1_150773044	0	150773044	C	T
1	chr1_150775296	0	150775296	A	G
1	chr1_150781906	0	150781906	T	C
1	chr1_150783723	0	150783723	A	G
1	chr1_150801302	0	150801302	C	T
1	chr1_150808487	0	150808487	G	A
1	chr1_150813020	0	150813020	G	T
1	chr1_150819157	0	150819157	C	A
1	chr1_150820622	0	150820622	T	C
1	chr1_150830486	0	150830486	A	T
1	chr1_150831678	0	150831678	T	C
1	chr1_150834507	0	150834507	C	T
1	chr1_150838066	0	150838066	C	G
1	chr1_150853505	0	150853505	T	C
1	chr1_150857561	0	150857561	A	C
1	chr1_150860489	0	150860489	G	T
1	chr1_150861281	0	150861281	A	C
1	chr1_150865720	0	150865720	T	C
1	chr1_150867112	0	150867112	T	G
1	chr1_150868732	0	150868732	C	T
1	chr1_150868811	0	150868811	C	T
1	chr1_150869470	0	150869470	G	T
1	chr1_150879157	0	150879157	G	A
1	chr1_150879532	0	150879532	C	A
1	chr1_150881690	0	150881690	A	G
1	chr1_150882467	0	150882467	C	T
1	chr1_150898751	0	150898751	C	T
1	chr1_150899463	0	150899463	C	G
1	chr1_150911466	0	150911466	A	C
1	chr1_150925643	0	150925643	C	G
1	chr1_150940014	0	150940014	T	C
1	chr1_150942239	0	150942239	C	A
1	chr1_150960380	0	150960380	G	C
1	chr1_150964087	0	150964087	A	G
1	chr1_150966401	0	150966401	C	T
1	chr1_150970673	0	150970673	A	G
1	chr1_150971899	0	150971899	T	C
1	chr1_150983208	0	150983208	A	G
1	chr1_150984141	0	150984141	T	C
1	chr1_150986394	0	150986394	T	C
1	chr1_150988256	0	150988256	G	C
1	chr1_150989335	0	150989335	A	C
1	chr1_150991694	0	150991694	A	G
1	chr1_151000639	0	151000639	T	C
1	chr1_151002627	0	151002627	G	C
1	chr1_151009143	0	151009143	A	T
1	chr1_151013576	0	151013576	T	G
1	chr1_151020977	0	151020977	A	G
1	chr1_151021588	0	151021588	T	G
1	chr1_151027623	0	151027623	A	G
1	chr1_151051710	0	151051710	T	G
1	chr1_151052066	0	151052066	T	C
1	chr1_151054105	0	151054105	G	C
1	chr1_151061415	0	151061415	A	G
1	chr1_151069446	0	151069446	C	T
1	chr1_151080242	0	151080242	T	G
1	chr1_151088033	0	151088033	A	G
1	chr1_151089878	0	151089878	A	G
1	chr1_151090247	0	151090247	G	A
1	chr1_151095195	0	151095195	G	A
1	chr1_151098183	0	151098183	G	T
1	chr1_151101829	0	151101829	C	T
1	chr1_151102520	0	151102520	A	G
1	chr1_151105823	0	151105823	G	A
1	chr1_151109505	0	151109505	A	G
1	chr1_151109537	0	151109537	T	C
1	chr1_151110328	0	151110328	A	G
1	chr1_151113774	0	151113774	C	A
1	chr1_151115278	0	151115278	C	G
1	chr1_151130847	0	151130847	T	C
1	chr1_151132943	0	151132943	A	G
1	chr1_151144361	0	151144361	A	T
1	chr1_151145687	0	151145687	T	C
1	chr1_151148629	0	151148629	A	C
1	chr1_151149800	0	151149800	T	C
1	chr1_151156269	0	151156269	T	C
1	chr1_151157484	0	151157484	A	T
1	chr1_151159300	0	151159300	T	G
1	chr1_151171383	0	151171383	A	G
1	chr1_151172987	0	151172987	C	T
1	chr1_151179887	0	151179887	A	G
1	chr1_151181471	0	151181471	G	A
1	chr1_151181949	0	151181949	G	A
1	chr1_151183627	0	151183627	C	G
1	chr1_151188562	0	151188562	T	C
1	chr1_151192806	0	151192806	C	G
1	chr1_151194233	0	151194233	C	A
1	chr1_151198824	0	151198824	A	G
1	chr1_151205816	0	151205816	A	G
1	chr1_151209729	0	151209729	T	C
1	chr1_151209794	0	151209794	G	A
1	chr1_151219000	0	151219000	T	C
1	chr1_151224334	0	151224334	A	G
1	chr1_151224721	0	151224721	A	C
1	chr1_151228193	0	151228193	T	C
1	chr1_151237612	0	151237612	A	G
1	chr1_151237786	0	151237786	A	G
1	chr1_151241347	0	151241347	A	G
1	chr1_151247730	0	151247730	T	C
1	chr1_151248126	0	151248126	G	A
1	chr1_151250874	0	151250874	C	T
1	chr1_151257207	0	151257207	C	T
1	chr1_151257675	0	151257675	T	C
1	chr1_151260311	0	151260311	C	T
1	chr1_151261507	0	151261507	A	G
1	chr1_151263660	0	151263660	T	C
1	chr1_151266622	0	151266622	C	G
1	chr1_151272812	0	151272812	T	C
1	chr1_151273366	0	151273366	A	G
1	chr1_151275997	0	151275997	T	C
1	chr1_151279492	0	151279492	A	G
1	chr1_151280012	0	151280012	T	C
1	chr1_151281925	0	151281925	G	A
1	chr1_151294357	0	151294357	A	G
1	chr1_151294478	0	151294478	A	T
1	chr1_151295809	0	151295809	G	A
1	chr1_151301096	0	151301096	G	C
1	chr1_151302532	0	151302532	G	A
1	chr1_151318389	0	151318389	T	A
1	chr1_151319933	0	151319933	T	G
1	chr1_151320899	0	151320899	G	A
1	chr1_151325010	0	151325010	C	T
1	chr1_151332054	0	151332054	C	G
1	chr1_151336043	0	151336043	T	C
1	chr1_151345256	0	151345256	A	G
1	chr1_151345706	0	151345706	T	C
1	chr1_151348671	0	151348671	T	C
1	chr1_151353752	0	151353752	G	C
1	chr1_151358550	0	151358550	T	G
1	chr1_151360623	0	151360623	T	A
1	chr1_151370928	0	151370928	G	A
1	chr1_151371967	0	151371967	C	T
1	chr1_151380132	0	151380132	G	C
1	chr1_151382787	0	151382787	A	G
1	chr1_151390568	0	151390568	G	T
1	chr1_151395304	0	151395304	A	C
1	chr1_151396496	0	151396496	T	C
1	chr1_151399784	0	151399784	A	G
1	chr1_151400673	0	151400673	G	A
1	chr1_151402275	0	151402275	C	T
1	chr1_151402425	0	151402425	G	A
1	chr1_151406098	0	151406098	A	C
1	chr1_151409712	0	151409712	A	C
1	chr1_151412774	0	151412774	G	C
1	chr1_151418141	0	151418141	C	A
1	chr1_151424653	0	151424653	A	C
1	chr1_151425344	0	151425344	G	A
1	chr1_151429512	0	151429512	A	G
1	chr1_151432262	0	151432262	T	G
1	chr1_151438526	0	151438526	A	G
1	chr1_151439459	0	151439459	C	G
1	chr1_151440375	0	151440375	G	C
1	chr1_151445467	0	151445467	T	C
1	chr1_151452833	0	151452833	T	C
1	chr1_151455509	0	151455509	A	G
1	chr1_151458923	0	151458923	T	C
1	chr1_151460228	0	151460228	T	G
1	chr1_151463497	0	151463497	C	G
1	chr1_151469036	0	151469036	C	T
1	chr1_151478694	0	151478694	G	A
1	chr1_151488646	0	151488646	C	T
1	chr1_151492223	0	151492223	C	T
1	chr1_151496261	0	151496261	G	A
1	chr1_151499245	0	151499245	T	C
1	chr1_151499578	0	151499578	A	G
1	chr1_151506984	0	151506984	A	C
1	chr1_151510989	0	151510989	G	T
1	chr1_151511257	0	151511257	T	C
1	chr1_151511532	0	151511532	G	A
1	chr1_151522123	0	151522123	C	A
1	chr1_151536230	0	151536230	T	C
1	chr1_151541201	0	151541201	C	T
1	chr1_151545322	0	151545322	G	A
1	chr1_151550560	0	151550560	G	T
1	chr1_151565073	0	151565073	A	G
1	chr1_151569133	0	151569133	C	G
1	chr1_151578858	0	151578858	A	T
1	chr1_151623315	0	151623315	A	G
1	chr1_151624275	0	151624275	G	A
1	chr1_151629521	0	151629521	G	C
1	chr1_151638766	0	151638766	T	C
1	chr1_151646253	0	151646253	T	C
1	chr1_151646655	0	151646655	T	C
1	chr1_151648910	0	151648910	G	A
1	chr1_151663627	0	151663627	G	A
1	chr1_151664706	0	151664706	C	G
1	chr1_151671135	0	151671135	A	G
1	chr1_151675264	0	151675264	C	T
1	chr1_151678685	0	151678685	A	G
1	chr1_151688939	0	151688939	T	C
1	chr1_151690311	0	151690311	T	C
1	chr1_151690594	0	151690594	C	T
1	chr1_151696078	0	151696078	A	G
1	chr1_151703040	0	151703040	G	A
1	chr1_151704228	0	151704228	G	T
1	chr1_151713057	0	151713057	G	A
1	chr1_151714278	0	151714278	T	C
1	chr1_151717267	0	151717267	A	C
1	chr1_151719987	0	151719987	G	A
1	chr1_151728436	0	151728436	G	A
1	chr1_151730602	0	151730602	T	G
1	chr1_151732830	0	151732830	T	C
1	chr1_151736857	0	151736857	G	A
1	chr1_151736866	0	151736866	T	A
1	chr1_151737874	0	151737874	G	A
1	chr1_151737954	0	151737954	G	A
1	chr1_151740500	0	151740500	T	C
1	chr1_151753594	0	151753594	G	A
1	chr1_151754718	0	151754718	T	C
1	chr1_151757452	0	151757452	A	G
1	chr1_151759729	0	151759729	T	C
1	chr1_151760816	0	151760816	A	G
1	chr1_151761229	0	151761229	T	C
1	chr1_151769575	0	151769575	C	T
1	chr1_151784768	0	151784768	T	C
1	chr1_151785058	0	151785058	T	C
1	chr1_151786755	0	151786755	A	G
1	chr1_151786884	0	151786884	C	T
1	chr1_151790595	0	151790595	C	T
1	chr1_151800670	0	151800670	T	C
1	chr1_151802708	0	151802708	G	T
1	chr1_151805388	0	151805388	T	C
1	chr1_151807436	0	151807436	T	C
1	chr1_151810915	0	151810915	T	C
1	chr1_151814268	0	151814268	G	C
1	chr1_151817279	0	151817279	C	T
1	chr1_151817687	0	151817687	T	C
1	chr1_151840086	0	151840086	G	A
1	chr1_151848630	0	151848630	C	G
1	chr1_151850976	0	151850976	A	G
1	chr1_151861480	0	151861480	T	C
1	chr1_151875384	0	151875384	T	A
1	chr1_151877538	0	151877538	A	G
1	chr1_151884012	0	151884012	C	T
1	chr1_151892576	0	151892576	C	T
1	chr1_151900915	0	151900915	A	T
1	chr1_151907196	0	151907196	C	G
1	chr1_151915936	0	151915936	G	A
1	chr1_151918774	0	151918774	T	C
1	chr1_151939334	0	151939334	T	C
1	chr1_151951968	0	151951968	T	C
1	chr1_151960837	0	151960837	A	C
1	chr1_151978331	0	151978331	T	C
1	chr1_151985656	0	151985656	A	C
1	chr1_151985918	0	151985918	A	T
1	chr1_151990082	0	151990082	T	C
1	chr1_152002913	0	152002913	T	G
1	chr1_152005229	0	152005229	A	G
1	chr1_152010817	0	152010817	T	C
1	chr1_152016108	0	152016108	A	G
1	chr1_152021639	0	152021639	T	C
1	chr1_152022572	0	152022572	C	T
1	chr1_152022826	0	152022826	A	C
1	chr1_152034106	0	152034106	T	C
1	chr1_152035402	0	152035402	A	G
1	chr1_152040332	0	152040332	A	C
1	chr1_152040658	0	152040658	G	T
1	chr1_152040945	0	152040945	T	A
1	chr1_152049219	0	152049219	C	T
1	chr1_152050858	0	152050858	T	C
1	chr1_152051979	0	152051979	A	G
1	chr1_152058644	0	152058644	T	C
1	chr1_152068649	0	152068649	G	A
1	chr1_152075225	0	152075225	G	A
1	chr1_152082260	0	152082260	G	A
1	chr1_152085028	0	152085028	C	A
1	chr1_152098596	0	152098596	G	C
1	chr1_152104129	0	152104129	G	A
1	chr1_152109116	0	152109116	T	A
1	chr1_152109943	0	152109943	A	G
1	chr1_152112181	0	152112181	A	G
1	chr1_152113557	0	152113557	T	C
1	chr1_152115207	0	152115207	T	C
1	chr1_152115626	0	152115626	T	C
1	chr1_152131586	0	152131586	G	T
1	chr1_152133087	0	152133087	A	T
1	chr1_152140441	0	152140441	T	C
1	chr1_152152547	0	152152547	A	C
1	chr1_152155980	0	152155980	C	T
1	chr1_152156010	0	152156010	C	T
1	chr1_152160036	0	152160036	C	G
1	chr1_152171282	0	152171282	C	T
1	chr1_152171802	0	152171802	A	G
1	chr1_152172640	0	152172640	G	A
1	chr1_152175050	0	152175050	G	A
1	chr1_152175640	0	152175640	C	A
1	chr1_152181058	0	152181058	C	T
1	chr1_152183847	0	152183847	C	A
1	chr1_152184455	0	152184455	A	G
1	chr1_152184972	0	152184972	T	C
1	chr1_152196536	0	152196536	C	T
1	chr1_152198711	0	152198711	G	T
1	chr1_152199524	0	152199524	A	G
1	chr1_152200554	0	152200554	T	C
1	chr1_152200729	0	152200729	C	T
1	chr1_152201623	0	152201623	C	T
1	chr1_152206832	0	152206832	A	G
1	chr1_152212165	0	152212165	T	G
1	chr1_152216621	0	152216621	C	T
1	chr1_152221559	0	152221559	A	G
1	chr1_152233095	0	152233095	T	C
1	chr1_152233510	0	152233510	A	T
1	chr1_152236524	0	152236524	C	T
1	chr1_152237408	0	152237408	C	T
1	chr1_152239758	0	152239758	T	G
1	chr1_152242807	0	152242807	T	C
1	chr1_152246418	0	152246418	T	C
1	chr1_152247672	0	152247672	G	A
1	chr1_152249868	0	152249868	A	G
1	chr1_152251080	0	152251080	A	G
1	chr1_152252686	0	152252686	T	A
1	chr1_152255574	0	152255574	T	C
1	chr1_152269311	0	152269311	G	A
1	chr1_152271076	0	152271076	G	T
1	chr1_152272810	0	152272810	C	T
1	chr1_152274016	0	152274016	T	C
1	chr1_152277331	0	152277331	G	A
1	chr1_152278755	0	152278755	A	C
1	chr1_152284504	0	152284504	T	C
1	chr1_152284823	0	152284823	C	T
1	chr1_152287040	0	152287040	G	T
1	chr1_152293451	0	152293451	C	T
1	chr1_152316298	0	152316298	T	C
1	chr1_152319596	0	152319596	T	G
1	chr1_152333014	0	152333014	A	G
1	chr1_152333130	0	152333130	A	G
1	chr1_152356739	0	152356739	C	A
1	chr1_152358302	0	152358302	G	A
1	chr1_152370296	0	152370296	A	G
1	chr1_152384287	0	152384287	C	T
1	chr1_152387299	0	152387299	T	C
1	chr1_152390857	0	152390857	C	G
1	chr1_152390982	0	152390982	T	G
1	chr1_152394584	0	152394584	A	G
1	chr1_152397269	0	152397269	T	C
1	chr1_152398118	0	152398118	G	T
1	chr1_152399741	0	152399741	G	T
1	chr1_152405336	0	152405336	T	G
1	chr1_152405789	0	152405789	T	G
1	chr1_152410397	0	152410397	G	C
1	chr1_152412583	0	152412583	T	C
1	chr1_152416683	0	152416683	A	G
1	chr1_152417198	0	152417198	A	G
1	chr1_152431561	0	152431561	T	C
1	chr1_152436167	0	152436167	G	A
1	chr1_152440252	0	152440252	C	A
1	chr1_152450108	0	152450108	A	G
1	chr1_152453263	0	152453263	G	A
1	chr1_152453362	0	152453362	G	T
1	chr1_152457203	0	152457203	T	C
1	chr1_152463716	0	152463716	T	C
1	chr1_152466097	0	152466097	T	G
1	chr1_152468616	0	152468616	G	T
1	chr1_152472250	0	152472250	C	G
1	chr1_152473833	0	152473833	G	A
1	chr1_152489341	0	152489341	G	A
1	chr1_152491948	0	152491948	G	A
1	chr1_152498474	0	152498474	T	C
1	chr1_152509901	0	152509901	A	G
1	chr1_152514155	0	152514155	A	G
1	chr1_152519918	0	152519918	A	G
1	chr1_152523339	0	152523339	C	G
1	chr1_152523785	0	152523785	T	C
1	chr1_152526284	0	152526284	C	T
1	chr1_152547528	0	152547528	G	A
1	chr1_152564779	0	152564779	T	C
1	chr1_152566374	0	152566374	T	G
1	chr1_152567176	0	152567176	A	T
1	chr1_152574642	0	152574642	A	G
1	chr1_152584694	0	152584694	C	T
1	chr1_152586073	0	152586073	T	C
1	chr1_152587116	0	152587116	A	G
1	chr1_152587293	0	152587293	G	T
1	chr1_152590326	0	152590326	G	A
1	chr1_152590824	0	152590824	A	G
1	chr1_152593119	0	152593119	G	A
1	chr1_152595499	0	152595499	A	T
1	chr1_152595888	0	152595888	T	C
1	chr1_152614952	0	152614952	G	C
1	chr1_152615421	0	152615421	T	C
1	chr1_152622439	0	152622439	A	G
1	chr1_152623625	0	152623625	T	C
1	chr1_152624982	0	152624982	G	A
1	chr1_152638544	0	152638544	G	C
1	chr1_152645185	0	152645185	G	T
1	chr1_152657933	0	152657933	G	A
1	chr1_152664354	0	152664354	T	G
1	chr1_152664496	0	152664496	T	C
1	chr1_152666819	0	152666819	G	A
1	chr1_152669755	0	152669755	G	A
1	chr1_152679859	0	152679859	T	C
1	chr1_152690685	0	152690685	G	T
1	chr1_152711283	0	152711283	C	A
1	chr1_152713112	0	152713112	G	A
1	chr1_152717093	0	152717093	C	T
1	chr1_152725379	0	152725379	A	G
1	chr1_152726035	0	152726035	G	A
1	chr1_152727942	0	152727942	G	A
1	chr1_152730642	0	152730642	T	C
1	chr1_152737979	0	152737979	C	T
1	chr1_152741358	0	152741358	A	C
1	chr1_152744313	0	152744313	G	T
1	chr1_152744637	0	152744637	T	C
1	chr1_152754115	0	152754115	C	A
1	chr1_152756043	0	152756043	T	A
1	chr1_152759757	0	152759757	G	A
1	chr1_152759765	0	152759765	G	C
1	chr1_152760346	0	152760346	G	A
1	chr1_152765688	0	152765688	T	C
1	chr1_152766117	0	152766117	A	T
1	chr1_152769094	0	152769094	G	A
1	chr1_152772993	0	152772993	A	G
1	chr1_152773522	0	152773522	T	G
1	chr1_152776205	0	152776205	T	C
1	chr1_152776545	0	152776545	T	C
1	chr1_152785792	0	152785792	G	A
1	chr1_152797055	0	152797055	T	C
1	chr1_152797592	0	152797592	A	G
1	chr1_152814676	0	152814676	T	A
1	chr1_152818620	0	152818620	A	G
1	chr1_152823113	0	152823113	A	G
1	chr1_152824878	0	152824878	A	G
1	chr1_152827409	0	152827409	G	A
1	chr1_152841245	0	152841245	G	T
1	chr1_152847489	0	152847489	C	T
1	chr1_152848686	0	152848686	A	G
1	chr1_152857598	0	152857598	T	C
1	chr1_152862644	0	152862644	C	G
1	chr1_152869235	0	152869235	G	A
1	chr1_152879112	0	152879112	A	C
1	chr1_152887229	0	152887229	G	A
1	chr1_152888095	0	152888095	C	T
1	chr1_152893119	0	152893119	T	A
1	chr1_152893709	0	152893709	T	C
1	chr1_152907562	0	152907562	C	T
1	chr1_152908980	0	152908980	T	C
1	chr1_152911758	0	152911758	A	G
1	chr1_152916071	0	152916071	A	G
1	chr1_152926560	0	152926560	A	G
1	chr1_152927006	0	152927006	G	A
1	chr1_152932035	0	152932035	A	G
1	chr1_152932837	0	152932837	C	G
1	chr1_152935054	0	152935054	A	G
1	chr1_152944198	0	152944198	T	C
1	chr1_152952321	0	152952321	T	C
1	chr1_152954263	0	152954263	C	T
1	chr1_152956148	0	152956148	A	G
1	chr1_152956756	0	152956756	A	G
1	chr1_152961019	0	152961019	G	T
1	chr1_152961717	0	152961717	A	C
1	chr1_152961785	0	152961785	T	C
1	chr1_152984508	0	152984508	A	G
1	chr1_152992157	0	152992157	A	T
1	chr1_152995107	0	152995107	A	C
1	chr1_152995945	0	152995945	G	C
1	chr1_153006747	0	153006747	T	C
1	chr1_153010106	0	153010106	G	T
1	chr1_153010223	0	153010223	A	C
1	chr1_153013736	0	153013736	T	C
1	chr1_153021795	0	153021795	C	T
1	chr1_153023920	0	153023920	C	T
1	chr1_153024111	0	153024111	T	C
1	chr1_153034981	0	153034981	C	A
1	chr1_153039535	0	153039535	A	G
1	chr1_153040131	0	153040131	A	G
1	chr1_153044970	0	153044970	T	C
1	chr1_153046270	0	153046270	C	G
1	chr1_153047487	0	153047487	C	A
1	chr1_153049061	0	153049061	C	T
1	chr1_153053802	0	153053802	A	G
1	chr1_153054764	0	153054764	A	G
1	chr1_153058363	0	153058363	A	G
1	chr1_153072643	0	153072643	G	A
1	chr1_153080983	0	153080983	G	A
1	chr1_153094287	0	153094287	C	T
1	chr1_153096635	0	153096635	C	T
1	chr1_153097828	0	153097828	A	T
1	chr1_153103347	0	153103347	T	C
1	chr1_153103774	0	153103774	T	C
1	chr1_153107292	0	153107292	C	T
1	chr1_153108706	0	153108706	G	C
1	chr1_153118507	0	153118507	T	C
1	chr1_153122686	0	153122686	A	G
1	chr1_153128024	0	153128024	A	G
1	chr1_153132252	0	153132252	A	T
1	chr1_153133020	0	153133020	T	C
1	chr1_153135226	0	153135226	T	C
1	chr1_153136732	0	153136732	A	G
1	chr1_153136898	0	153136898	G	A
1	chr1_153138539	0	153138539	C	T
1	chr1_153146306	0	153146306	C	A
1	chr1_153152627	0	153152627	C	G
1	chr1_153153544	0	153153544	T	C
1	chr1_153155123	0	153155123	T	C
1	chr1_153158650	0	153158650	G	A
1	chr1_153159803	0	153159803	C	T
1	chr1_153160841	0	153160841	G	A
1	chr1_153161791	0	153161791	C	T
1	chr1_153180175	0	153180175	G	A
1	chr1_153182425	0	153182425	A	G
1	chr1_153183906	0	153183906	G	A
1	chr1_153184527	0	153184527	T	C
1	chr1_153187193	0	153187193	G	A
1	chr1_153188822	0	153188822	A	G
1	chr1_153201435	0	153201435	C	T
1	chr1_153202036	0	153202036	G	C
1	chr1_153202856	0	153202856	A	G
1	chr1_153205996	0	153205996	A	G
1	chr1_153209597	0	153209597	T	C
1	chr1_153209725	0	153209725	C	G
1	chr1_153212793	0	153212793	C	G
1	chr1_153215563	0	153215563	A	G
1	chr1_153216747	0	153216747	G	A
1	chr1_153218197	0	153218197	A	C
1	chr1_153220966	0	153220966	G	T
1	chr1_153227959	0	153227959	A	G
1	chr1_153236941	0	153236941	T	C
1	chr1_153242562	0	153242562	G	A
1	chr1_153245158	0	153245158	C	A
1	chr1_153270559	0	153270559	C	T
1	chr1_153273162	0	153273162	T	C
1	chr1_153277773	0	153277773	C	G
1	chr1_153280008	0	153280008	A	T
1	chr1_153280521	0	153280521	A	G
1	chr1_153282173	0	153282173	G	C
1	chr1_153282809	0	153282809	C	A
1	chr1_153299354	0	153299354	T	C
1	chr1_153299640	0	153299640	C	A
1	chr1_153314655	0	153314655	A	G
1	chr1_153321048	0	153321048	T	G
1	chr1_153324719	0	153324719	A	G
1	chr1_153326117	0	153326117	G	A
1	chr1_153328711	0	153328711	T	C
1	chr1_153333265	0	153333265	T	G
1	chr1_153334692	0	153334692	G	T
1	chr1_153337178	0	153337178	T	G
1	chr1_153337468	0	153337468	C	T
1	chr1_153340079	0	153340079	G	C
1	chr1_153351289	0	153351289	C	G
1	chr1_153352393	0	153352393	G	A
1	chr1_153354165	0	153354165	C	T
1	chr1_153369786	0	153369786	A	T
1	chr1_153371055	0	153371055	G	T
1	chr1_153376734	0	153376734	A	T
1	chr1_153382924	0	153382924	C	T
1	chr1_153383519	0	153383519	A	C
1	chr1_153383960	0	153383960	A	C
1	chr1_153387648	0	153387648	C	T
1	chr1_153398619	0	153398619	T	C
1	chr1_153411503	0	153411503	A	G
1	chr1_153411831	0	153411831	C	T
1	chr1_153416343	0	153416343	C	T
1	chr1_153416514	0	153416514	T	C
1	chr1_153420702	0	153420702	T	C
1	chr1_153422101	0	153422101	C	G
1	chr1_153429593	0	153429593	T	G
1	chr1_153429974	0	153429974	T	C
1	chr1_153430045	0	153430045	A	G
1	chr1_153432223	0	153432223	T	C
1	chr1_153441590	0	153441590	A	G
1	chr1_153450821	0	153450821	C	G
1	chr1_153456796	0	153456796	A	G
1	chr1_153472559	0	153472559	T	C
1	chr1_153472802	0	153472802	G	T
1	chr1_153472938	0	153472938	G	T
1	chr1_153475658	0	153475658	A	G
1	chr1_153476495	0	153476495	T	G
1	chr1_153484656	0	153484656	C	G
1	chr1_153495907	0	153495907	C	A
1	chr1_153497781	0	153497781	A	G
1	chr1_153504933	0	153504933	T	C
1	chr1_153507744	0	153507744	A	G
1	chr1_153509246	0	153509246	T	A
1	chr1_153516802	0	153516802	C	T
1	chr1_153517232	0	153517232	A	G
1	chr1_153521393	0	153521393	A	G
1	chr1_153534503	0	153534503	G	A
1	chr1_153548555	0	153548555	T	C
1	chr1_153553615	0	153553615	C	T
1	chr1_153554480	0	153554480	T	C
1	chr1_153554744	0	153554744	A	G
1	chr1_153560090	0	153560090	C	T
1	chr1_153570908	0	153570908	A	G
1	chr1_153572430	0	153572430	C	G
1	chr1_153574060	0	153574060	C	T
1	chr1_153576395	0	153576395	C	T
1	chr1_153587614	0	153587614	T	C
1	chr1_153589166	0	153589166	T	C
1	chr1_153591467	0	153591467	G	T
1	chr1_153595416	0	153595416	T	G
1	chr1_153597731	0	153597731	C	T
1	chr1_153598249	0	153598249	A	G
1	chr1_153609855	0	153609855	C	T
1	chr1_153611591	0	153611591	C	T
1	chr1_153624037	0	153624037	A	G
1	chr1_153638997	0	153638997	T	A
1	chr1_153639444	0	153639444	C	T
1	chr1_153644411	0	153644411	T	C
1	chr1_153647819	0	153647819	T	C
1	chr1_153650532	0	153650532	T	A
1	chr1_153664516	0	153664516	C	T
1	chr1_153664896	0	153664896	C	T
1	chr1_153675799	0	153675799	C	A
1	chr1_153680863	0	153680863	T	C
1	chr1_153683643	0	153683643	A	G
1	chr1_153686573	0	153686573	T	C
1	chr1_153686720	0	153686720	G	A
1	chr1_153690796	0	153690796	T	C
1	chr1_153699336	0	153699336	G	A
1	chr1_153701974	0	153701974	A	G
1	chr1_153704367	0	153704367	C	T
1	chr1_153706097	0	153706097	C	T
1	chr1_153716386	0	153716386	C	T
1	chr1_153719260	0	153719260	G	A
1	chr1_153720342	0	153720342	G	A
1	chr1_153734290	0	153734290	C	T
1	chr1_153735333	0	153735333	T	C
1	chr1_153738414	0	153738414	T	C
1	chr1_153738591	0	153738591	T	C
1	chr1_153745717	0	153745717	C	T
1	chr1_153746356	0	153746356	G	T
1	chr1_153746372	0	153746372	G	T
1	chr1_153750251	0	153750251	A	T
1	chr1_153751942	0	153751942	A	C
1	chr1_153753092	0	153753092	G	A
1	chr1_153753567	0	153753567	G	A
1	chr1_153757254	0	153757254	G	C
1	chr1_153758372	0	153758372	C	T
1	chr1_153760539	0	153760539	G	A
1	chr1_153760816	0	153760816	C	T
1	chr1_153764503	0	153764503	A	G
1	chr1_153780754	0	153780754	T	C
1	chr1_153782978	0	153782978	C	T
1	chr1_153783231	0	153783231	C	G
1	chr1_153785722	0	153785722	A	G
1	chr1_153786599	0	153786599	A	G
1	chr1_153792829	0	153792829	A	G
1	chr1_153796883	0	153796883	A	G
1	chr1_153799462	0	153799462	T	C
1	chr1_153807537	0	153807537	A	G
1	chr1_153811577	0	153811577	T	C
1	chr1_153820621	0	153820621	G	A
1	chr1_153823188	0	153823188	A	G
1	chr1_153832435	0	153832435	G	A
1	chr1_153847184	0	153847184	G	C
1	chr1_153848843	0	153848843	A	C
1	chr1_153849527	0	153849527	T	C
1	chr1_153857326	0	153857326	T	C
1	chr1_153861164	0	153861164	G	A
1	chr1_153868507	0	153868507	T	A
1	chr1_153873175	0	153873175	G	C
1	chr1_153879524	0	153879524	C	A
1	chr1_153880912	0	153880912	A	G
1	chr1_153884252	0	153884252	G	A
1	chr1_153892100	0	153892100	A	T
1	chr1_153895372	0	153895372	G	C
1	chr1_153897675	0	153897675	T	C
1	chr1_153897763	0	153897763	A	G
1	chr1_153905210	0	153905210	C	T
1	chr1_153907725	0	153907725	A	G
1	chr1_153907735	0	153907735	A	G
1	chr1_153914910	0	153914910	A	T
1	chr1_153921572	0	153921572	A	G
1	chr1_153939763	0	153939763	A	G
1	chr1_153943774	0	153943774	T	C
1	chr1_153945628	0	153945628	A	G
1	chr1_153949646	0	153949646	G	A
1	chr1_153953861	0	153953861	A	G
1	chr1_153956317	0	153956317	A	G
1	chr1_153956613	0	153956613	G	C
1	chr1_153956913	0	153956913	C	A
1	chr1_153968062	0	153968062	A	T
1	chr1_153969652	0	153969652	T	C
1	chr1_153971396	0	153971396	G	A
1	chr1_153987150	0	153987150	C	G
1	chr1_153988474	0	153988474	A	G
1	chr1_153997185	0	153997185	C	A
1	chr1_153998117	0	153998117	A	G
1	chr1_153999959	0	153999959	A	G
1	chr1_154002302	0	154002302	G	A
1	chr1_154003103	0	154003103	G	T
1	chr1_154011820	0	154011820	T	G
1	chr1_154014010	0	154014010	C	A
1	chr1_154015864	0	154015864	G	A
1	chr1_154021045	0	154021045	C	T
1	chr1_154025653	0	154025653	T	G
1	chr1_154033659	0	154033659	C	A
1	chr1_154046781	0	154046781	C	A
1	chr1_154048220	0	154048220	A	G
1	chr1_154048923	0	154048923	C	T
1	chr1_154051733	0	154051733	C	T
1	chr1_154052278	0	154052278	C	A
1	chr1_154057465	0	154057465	C	A
1	chr1_154059468	0	154059468	C	G
1	chr1_154064733	0	154064733	A	G
1	chr1_154069409	0	154069409	T	G
1	chr1_154069769	0	154069769	C	T
1	chr1_154070492	0	154070492	T	C
1	chr1_154076377	0	154076377	A	G
1	chr1_154081309	0	154081309	C	T
1	chr1_154088293	0	154088293	A	C
1	chr1_154095552	0	154095552	T	G
1	chr1_154101555	0	154101555	G	A
1	chr1_154105056	0	154105056	A	T
1	chr1_154107856	0	154107856	G	A
1	chr1_154113705	0	154113705	T	C
1	chr1_154122969	0	154122969	C	A
1	chr1_154124599	0	154124599	G	C
1	chr1_154124786	0	154124786	A	G
1	chr1_154125431	0	154125431	A	G
1	chr1_154130713	0	154130713	C	A
1	chr1_154132440	0	154132440	T	G
1	chr1_154138413	0	154138413	C	A
1	chr1_154139016	0	154139016	T	G
1	chr1_154144675	0	154144675	C	T
1	chr1_154160841	0	154160841	G	A
1	chr1_154166333	0	154166333	T	C
1	chr1_154166817	0	154166817	A	G
1	chr1_154174515	0	154174515	G	A
1	chr1_154174708	0	154174708	G	T
1	chr1_154177189	0	154177189	G	A
1	chr1_154177735	0	154177735	T	C
1	chr1_154179406	0	154179406	A	C
1	chr1_154180364	0	154180364	C	A
1	chr1_154183015	0	154183015	C	A
1	chr1_154183870	0	154183870	G	A
1	chr1_154185396	0	154185396	T	G
1	chr1_154187640	0	154187640	T	C
1	chr1_154188020	0	154188020	A	G
1	chr1_154188843	0	154188843	G	A
1	chr1_154190132	0	154190132	G	T
1	chr1_154192978	0	154192978	G	A
1	chr1_154194864	0	154194864	C	T
1	chr1_154198991	0	154198991	A	C
1	chr1_154199624	0	154199624	C	T
1	chr1_154201103	0	154201103	A	C
1	chr1_154202831	0	154202831	T	C
1	chr1_154209136	0	154209136	T	C
1	chr1_154211872	0	154211872	T	C
1	chr1_154215847	0	154215847	C	T
1	chr1_154224991	0	154224991	A	G
1	chr1_154226096	0	154226096	T	A
1	chr1_154227923	0	154227923	A	G
1	chr1_154228835	0	154228835	C	A
1	chr1_154234096	0	154234096	A	G
1	chr1_154234162	0	154234162	C	A
1	chr1_154236388	0	154236388	T	C
1	chr1_154256736	0	154256736	A	C
1	chr1_154260171	0	154260171	T	G
1	chr1_154262883	0	154262883	A	C
1	chr1_154266866	0	154266866	T	G
1	chr1_154268329	0	154268329	A	G
1	chr1_154270197	0	154270197	T	C
1	chr1_154277424	0	154277424	T	G
1	chr1_154279218	0	154279218	T	C
1	chr1_154280025	0	154280025	C	T
1	chr1_154280936	0	154280936	C	T
1	chr1_154282148	0	154282148	G	C
1	chr1_154288490	0	154288490	A	G
1	chr1_154288669	0	154288669	A	G
1	chr1_154298081	0	154298081	C	T
1	chr1_154309852	0	154309852	C	T
1	chr1_154311591	0	154311591	C	T
1	chr1_154314951	0	154314951	T	C
1	chr1_154320542	0	154320542	A	C
1	chr1_154321814	0	154321814	G	T
1	chr1_154326282	0	154326282	C	T
1	chr1_154333510	0	154333510	C	T
1	chr1_154334032	0	154334032	T	C
1	chr1_154334138	0	154334138	A	G
1	chr1_154334597	0	154334597	C	G
1	chr1_154335425	0	154335425	A	G
1	chr1_154345653	0	154345653	G	A
1	chr1_154353969	0	154353969	T	C
1	chr1_154357064	0	154357064	T	C
1	chr1_154365253	0	154365253	G	A
1	chr1_154380241	0	154380241	A	G
1	chr1_154381444	0	154381444	T	C
1	chr1_154385972	0	154385972	C	G
1	chr1_154386015	0	154386015	T	A
1	chr1_154388577	0	154388577	T	C
1	chr1_154398865	0	154398865	T	C
1	chr1_154399267	0	154399267	T	C
1	chr1_154403523	0	154403523	A	G
1	chr1_154407355	0	154407355	G	T
1	chr1_154421466	0	154421466	T	C
1	chr1_154421945	0	154421945	C	T
1	chr1_154429628	0	154429628	A	G
1	chr1_154431952	0	154431952	A	C
1	chr1_154432478	0	154432478	A	G
1	chr1_154436182	0	154436182	A	C
1	chr1_154448371	0	154448371	T	C
1	chr1_154449668	0	154449668	C	T
1	chr1_154453205	0	154453205	G	A
1	chr1_154453900	0	154453900	C	A
1	chr1_154466693	0	154466693	C	T
1	chr1_154466833	0	154466833	A	T
1	chr1_154468691	0	154468691	T	C
1	chr1_154471716	0	154471716	C	T
1	chr1_154472806	0	154472806	C	G
1	chr1_154473386	0	154473386	G	T
1	chr1_154478151	0	154478151	T	C
1	chr1_154478466	0	154478466	T	G
1	chr1_154480629	0	154480629	A	G
1	chr1_154490087	0	154490087	A	G
1	chr1_154492809	0	154492809	G	A
1	chr1_154493662	0	154493662	G	A
1	chr1_154499059	0	154499059	A	C
1	chr1_154512191	0	154512191	C	T
1	chr1_154518087	0	154518087	G	A
1	chr1_154532708	0	154532708	C	T
1	chr1_154543228	0	154543228	T	C
1	chr1_154547139	0	154547139	A	G
1	chr1_154559116	0	154559116	T	C
1	chr1_154570882	0	154570882	C	T
1	chr1_154581003	0	154581003	C	T
1	chr1_154584397	0	154584397	T	C
1	chr1_154584603	0	154584603	A	G
1	chr1_154595197	0	154595197	G	A
1	chr1_154601882	0	154601882	T	C
1	chr1_154605966	0	154605966	T	G
1	chr1_154606079	0	154606079	A	T
1	chr1_154628562	0	154628562	A	G
1	chr1_154630168	0	154630168	G	A
1	chr1_154643213	0	154643213	A	G
1	chr1_154644990	0	154644990	A	T
1	chr1_154646886	0	154646886	T	C
1	chr1_154648485	0	154648485	C	T
1	chr1_154656084	0	154656084	C	G
1	chr1_154665066	0	154665066	A	C
1	chr1_154668621	0	154668621	C	G
1	chr1_154671057	0	154671057	T	A
1	chr1_154672741	0	154672741	T	C
1	chr1_154673665	0	154673665	A	G
1	chr1_154676979	0	154676979	T	G
1	chr1_154690472	0	154690472	A	G
1	chr1_154691472	0	154691472	C	G
1	chr1_154698072	0	154698072	A	G
1	chr1_154698706	0	154698706	A	G
1	chr1_154704939	0	154704939	T	A
1	chr1_154708956	0	154708956	T	A
1	chr1_154709646	0	154709646	A	G
1	chr1_154711595	0	154711595	A	C
1	chr1_154720998	0	154720998	C	T
1	chr1_154734236	0	154734236	A	C
1	chr1_154738750	0	154738750	A	C
1	chr1_154739601	0	154739601	T	A
1	chr1_154743534	0	154743534	A	C
1	chr1_154761522	0	154761522	T	C
1	chr1_154765209	0	154765209	C	T
1	chr1_154772870	0	154772870	T	C
1	chr1_154781222	0	154781222	T	C
1	chr1_154781539	0	154781539	T	G
1	chr1_154782289	0	154782289	T	C
1	chr1_154786904	0	154786904	A	G
1	chr1_154798974	0	154798974	T	A
1	chr1_154799622	0	154799622	G	A
1	chr1_154807473	0	154807473	T	C
1	chr1_154808241	0	154808241	A	G
1	chr1_154809310	0	154809310	A	G
1	chr1_154814892	0	154814892	C	T
1	chr1_154815928	0	154815928	A	C
1	chr1_154820381	0	154820381	G	A
1	chr1_154834057	0	154834057	A	G
1	chr1_154834878	0	154834878	T	C
1	chr1_154837953	0	154837953	T	C
1	chr1_154841791	0	154841791	A	G
1	chr1_154841828	0	154841828	G	C
1	chr1_154842936	0	154842936	T	C
1	chr1_154847845	0	154847845	T	C
1	chr1_154858970	0	154858970	C	T
1	chr1_154861499	0	154861499	C	G
1	chr1_154862118	0	154862118	G	T
1	chr1_154862977	0	154862977	A	T
1	chr1_154873806	0	154873806	A	T
1	chr1_154877319	0	154877319	C	T
1	chr1_154877831	0	154877831	C	T
1	chr1_154880298	0	154880298	T	C
1	chr1_154880451	0	154880451	T	G
1	chr1_154881064	0	154881064	G	T
1	chr1_154881529	0	154881529	T	G
1	chr1_154883673	0	154883673	A	T
1	chr1_154884046	0	154884046	G	A
1	chr1_154890800	0	154890800	C	T
1	chr1_154891887	0	154891887	T	C
1	chr1_154895777	0	154895777	C	A
1	chr1_154902074	0	154902074	T	A
1	chr1_154902521	0	154902521	A	G
1	chr1_154920811	0	154920811	T	A
1	chr1_154927543	0	154927543	T	C
1	chr1_154932508	0	154932508	C	T
1	chr1_154941380	0	154941380	G	T
1	chr1_154943963	0	154943963	A	G
1	chr1_154948797	0	154948797	A	G
1	chr1_154952816	0	154952816	C	A
1	chr1_154966452	0	154966452	A	C
1	chr1_154974597	0	154974597	G	A
1	chr1_154978038	0	154978038	G	A
1	chr1_154979260	0	154979260	T	G
1	chr1_154979526	0	154979526	G	A
1	chr1_154980630	0	154980630	G	A
1	chr1_155012289	0	155012289	A	G
1	chr1_155017291	0	155017291	A	G
1	chr1_155018811	0	155018811	G	A
1	chr1_155019609	0	155019609	T	G
1	chr1_155029031	0	155029031	T	G
1	chr1_155030426	0	155030426	T	C
1	chr1_155040223	0	155040223	T	C
1	chr1_155040665	0	155040665	A	G
1	chr1_155041195	0	155041195	T	C
1	chr1_155041587	0	155041587	G	A
1	chr1_155052596	0	155052596	C	G
1	chr1_155059680	0	155059680	C	T
1	chr1_155062665	0	155062665	A	G
1	chr1_155066061	0	155066061	C	G
1	chr1_155066781	0	155066781	C	T
1	chr1_155068396	0	155068396	C	T
1	chr1_155079093	0	155079093	C	T
1	chr1_155079787	0	155079787	T	C
1	chr1_155097574	0	155097574	G	A
1	chr1_155103697	0	155103697	C	T
1	chr1_155105852	0	155105852	G	A
1	chr1_155115975	0	155115975	A	C
1	chr1_155118815	0	155118815	T	C
1	chr1_155128494	0	155128494	A	G
1	chr1_155138947	0	155138947	G	A
1	chr1_155145055	0	155145055	T	G
1	chr1_155146885	0	155146885	T	A
1	chr1_155162612	0	155162612	A	G
1	chr1_155162782	0	155162782	G	A
1	chr1_155167561	0	155167561	A	G
1	chr1_155169844	0	155169844	A	G
1	chr1_155180902	0	155180902	T	C
1	chr1_155187095	0	155187095	T	G
1	chr1_155188602	0	155188602	C	T
1	chr1_155192354	0	155192354	A	G
1	chr1_155196380	0	155196380	C	T
1	chr1_155200058	0	155200058	A	C
1	chr1_155201417	0	155201417	G	C
1	chr1_155210094	0	155210094	G	A
1	chr1_155213798	0	155213798	T	C
1	chr1_155214698	0	155214698	G	A
1	chr1_155221807	0	155221807	T	C
1	chr1_155233126	0	155233126	C	T
1	chr1_155241313	0	155241313	T	C
1	chr1_155241599	0	155241599	C	T
1	chr1_155246772	0	155246772	C	G
1	chr1_155253294	0	155253294	A	G
1	chr1_155256006	0	155256006	T	C
1	chr1_155260348	0	155260348	T	C
1	chr1_155261369	0	155261369	G	A
1	chr1_155262687	0	155262687	A	G
1	chr1_155264493	0	155264493	T	G
1	chr1_155274002	0	155274002	A	C
1	chr1_155278494	0	155278494	T	C
1	chr1_155281687	0	155281687	C	T
1	chr1_155285140	0	155285140	A	G
1	chr1_155287686	0	155287686	C	A
1	chr1_155293668	0	155293668	G	A
1	chr1_155296611	0	155296611	T	G
1	chr1_155301681	0	155301681	G	A
1	chr1_155306527	0	155306527	G	A
1	chr1_155306984	0	155306984	G	A
1	chr1_155326500	0	155326500	A	G
1	chr1_155332005	0	155332005	G	A
1	chr1_155332115	0	155332115	C	G
1	chr1_155338256	0	155338256	T	C
1	chr1_155349188	0	155349188	G	A
1	chr1_155350486	0	155350486	C	T
1	chr1_155351172	0	155351172	G	A
1	chr1_155356081	0	155356081	C	A
1	chr1_155364890	0	155364890	G	A
1	chr1_155383332	0	155383332	C	T
1	chr1_155388361	0	155388361	T	C
1	chr1_155388894	0	155388894	A	C
1	chr1_155390802	0	155390802	C	T
1	chr1_155397105	0	155397105	C	T
1	chr1_155401449	0	155401449	T	C
1	chr1_155401959	0	155401959	T	C
1	chr1_155404360	0	155404360	A	T
1	chr1_155408960	0	155408960	T	C
1	chr1_155416132	0	155416132	A	G
1	chr1_155423386	0	155423386	A	G
1	chr1_155424543	0	155424543	G	A
1	chr1_155429001	0	155429001	A	G
1	chr1_155430142	0	155430142	T	C
1	chr1_155433419	0	155433419	G	C
1	chr1_155436235	0	155436235	G	A
1	chr1_155436600	0	155436600	C	T
1	chr1_155439643	0	155439643	T	G
1	chr1_155447960	0	155447960	T	C
1	chr1_155449008	0	155449008	T	G
1	chr1_155452648	0	155452648	G	A
1	chr1_155453067	0	155453067	A	T
1	chr1_155457707	0	155457707	A	C
1	chr1_155463308	0	155463308	T	G
1	chr1_155469130	0	155469130	C	T
1	chr1_155472161	0	155472161	A	G
1	chr1_155473961	0	155473961	T	C
1	chr1_155475052	0	155475052	T	C
1	chr1_155475428	0	155475428	T	C
1	chr1_155475612	0	155475612	G	C
1	chr1_155483253	0	155483253	G	A
1	chr1_155497444	0	155497444	C	T
1	chr1_155500465	0	155500465	C	G
1	chr1_155500653	0	155500653	C	A
1	chr1_155501458	0	155501458	G	A
1	chr1_155506317	0	155506317	G	T
1	chr1_155508097	0	155508097	C	T
1	chr1_155514210	0	155514210	C	G
1	chr1_155514445	0	155514445	T	C
1	chr1_155525277	0	155525277	A	G
1	chr1_155526407	0	155526407	G	C
1	chr1_155531790	0	155531790	C	G
1	chr1_155548865	0	155548865	T	C
1	chr1_155551025	0	155551025	T	G
1	chr1_155551173	0	155551173	G	A
1	chr1_155552162	0	155552162	C	G
1	chr1_155554149	0	155554149	C	T
1	chr1_155560312	0	155560312	T	C
1	chr1_155570569	0	155570569	A	G
1	chr1_155580183	0	155580183	T	C
1	chr1_155589879	0	155589879	T	C
1	chr1_155593952	0	155593952	G	A
1	chr1_155596494	0	155596494	A	G
1	chr1_155611964	0	155611964	A	G
1	chr1_155616729	0	155616729	T	C
1	chr1_155628626	0	155628626	A	G
1	chr1_155763943	0	155763943	T	A
1	chr1_155765538	0	155765538	A	G
1	chr1_155765683	0	155765683	G	A
1	chr1_155766188	0	155766188	A	G
1	chr1_155778433	0	155778433	T	A
1	chr1_155779597	0	155779597	T	G
1	chr1_155787569	0	155787569	C	T
1	chr1_155788239	0	155788239	T	C
1	chr1_155789034	0	155789034	G	T
1	chr1_155790511	0	155790511	C	T
1	chr1_155792677	0	155792677	G	A
1	chr1_155800479	0	155800479	A	G
1	chr1_155803194	0	155803194	A	T
1	chr1_155804767	0	155804767	G	C
1	chr1_155805369	0	155805369	G	C
1	chr1_155805383	0	155805383	G	A
1	chr1_155840546	0	155840546	T	C
1	chr1_155851241	0	155851241	T	C
1	chr1_155859819	0	155859819	G	A
1	chr1_155861001	0	155861001	A	G
1	chr1_155880946	0	155880946	G	C
1	chr1_155882044	0	155882044	A	G
1	chr1_155882700	0	155882700	A	T
1	chr1_155890666	0	155890666	C	G
1	chr1_155894439	0	155894439	C	T
1	chr1_155903769	0	155903769	T	C
1	chr1_155906291	0	155906291	G	A
1	chr1_155920021	0	155920021	A	G
1	chr1_155923202	0	155923202	C	T
1	chr1_155932659	0	155932659	A	G
1	chr1_155932868	0	155932868	A	G
1	chr1_155933865	0	155933865	A	G
1	chr1_155934956	0	155934956	G	A
1	chr1_155953517	0	155953517	A	G
1	chr1_155959492	0	155959492	C	A
1	chr1_155961974	0	155961974	G	A
1	chr1_155971658	0	155971658	A	T
1	chr1_155977866	0	155977866	T	C
1	chr1_155982041	0	155982041	C	A
1	chr1_155990057	0	155990057	T	G
1	chr1_155991474	0	155991474	C	A
1	chr1_155997437	0	155997437	G	A
1	chr1_155998830	0	155998830	A	T
1	chr1_156023803	0	156023803	G	A
1	chr1_156031944	0	156031944	A	G
1	chr1_156045806	0	156045806	G	A
1	chr1_156051548	0	156051548	A	T
1	chr1_156060614	0	156060614	A	G
1	chr1_156066546	0	156066546	C	T
1	chr1_156091718	0	156091718	A	G
1	chr1_156107574	0	156107574	A	G
1	chr1_156111966	0	156111966	T	C
1	chr1_156113400	0	156113400	G	C
1	chr1_156115921	0	156115921	G	A
1	chr1_156116063	0	156116063	A	G
1	chr1_156116747	0	156116747	T	C
1	chr1_156119531	0	156119531	G	T
1	chr1_156126683	0	156126683	A	G
1	chr1_156143017	0	156143017	C	A
1	chr1_156147403	0	156147403	T	C
1	chr1_156151880	0	156151880	T	C
1	chr1_156160198	0	156160198	T	C
1	chr1_156176018	0	156176018	G	C
1	chr1_156176304	0	156176304	A	G
1	chr1_156180653	0	156180653	T	A
1	chr1_156193231	0	156193231	A	G
1	chr1_156199719	0	156199719	G	T
1	chr1_156204878	0	156204878	A	G
1	chr1_156228286	0	156228286	G	T
1	chr1_156241233	0	156241233	T	C
1	chr1_156254175	0	156254175	C	G
1	chr1_156306813	0	156306813	A	G
1	chr1_156307872	0	156307872	A	G
1	chr1_156309240	0	156309240	T	G
1	chr1_156318294	0	156318294	G	A
1	chr1_156324244	0	156324244	C	T
1	chr1_156325239	0	156325239	C	A
1	chr1_156329206	0	156329206	G	A
1	chr1_156334792	0	156334792	A	G
1	chr1_156337706	0	156337706	A	G
1	chr1_156347974	0	156347974	T	C
1	chr1_156356006	0	156356006	C	T
1	chr1_156361932	0	156361932	G	A
1	chr1_156362421	0	156362421	C	T
1	chr1_156370658	0	156370658	A	G
1	chr1_156381898	0	156381898	T	C
1	chr1_156382822	0	156382822	G	A
1	chr1_156402223	0	156402223	A	G
1	chr1_156413671	0	156413671	G	A
1	chr1_156414903	0	156414903	C	T
1	chr1_156417193	0	156417193	G	A
1	chr1_156422933	0	156422933	T	A
1	chr1_156425582	0	156425582	C	G
1	chr1_156434158	0	156434158	G	A
1	chr1_156435894	0	156435894	C	A
1	chr1_156439174	0	156439174	C	T
1	chr1_156440571	0	156440571	A	T
1	chr1_156442776	0	156442776	T	C
1	chr1_156451476	0	156451476	C	T
1	chr1_156459653	0	156459653	A	G
1	chr1_156468163	0	156468163	T	C
1	chr1_156474072	0	156474072	G	A
1	chr1_156476477	0	156476477	T	C
1	chr1_156482718	0	156482718	T	C
1	chr1_156485795	0	156485795	T	C
1	chr1_156491159	0	156491159	T	C
1	chr1_156492482	0	156492482	C	T
1	chr1_156493766	0	156493766	A	G
1	chr1_156495972	0	156495972	T	G
1	chr1_156496233	0	156496233	G	A
1	chr1_156496254	0	156496254	C	T
1	chr1_156496541	0	156496541	C	A
1	chr1_156502213	0	156502213	C	A
1	chr1_156508661	0	156508661	G	A
1	chr1_156511586	0	156511586	A	G
1	chr1_156512346	0	156512346	G	C
1	chr1_156514873	0	156514873	G	C
1	chr1_156517406	0	156517406	A	C
1	chr1_156520195	0	156520195	C	T
1	chr1_156522742	0	156522742	T	C
1	chr1_156526422	0	156526422	G	A
1	chr1_156529000	0	156529000	A	G
1	chr1_156531021	0	156531021	G	A
1	chr1_156545530	0	156545530	A	G
1	chr1_156546604	0	156546604	C	T
1	chr1_156550496	0	156550496	T	C
1	chr1_156551414	0	156551414	C	T
1	chr1_156557658	0	156557658	G	A
1	chr1_156557744	0	156557744	G	A
1	chr1_156571338	0	156571338	A	C
1	chr1_156572480	0	156572480	C	T
1	chr1_156575888	0	156575888	C	T
1	chr1_156576507	0	156576507	A	G
1	chr1_156580292	0	156580292	C	T
1	chr1_156585520	0	156585520	G	A
1	chr1_156585848	0	156585848	C	G
1	chr1_156586353	0	156586353	C	T
1	chr1_156588884	0	156588884	G	C
1	chr1_156590798	0	156590798	A	G
1	chr1_156594540	0	156594540	A	G
1	chr1_156604064	0	156604064	T	A
1	chr1_156605145	0	156605145	C	T
1	chr1_156618728	0	156618728	T	C
1	chr1_156623955	0	156623955	A	G
1	chr1_156624677	0	156624677	T	C
1	chr1_156634146	0	156634146	G	A
1	chr1_156634670	0	156634670	T	C
1	chr1_156634993	0	156634993	A	G
1	chr1_156642307	0	156642307	G	A
1	chr1_156660219	0	156660219	A	G
1	chr1_156662299	0	156662299	T	C
1	chr1_156691340	0	156691340	C	G
1	chr1_156691466	0	156691466	G	A
1	chr1_156697177	0	156697177	T	C
1	chr1_156704145	0	156704145	G	C
1	chr1_156707724	0	156707724	T	C
1	chr1_156710096	0	156710096	G	T
1	chr1_156714278	0	156714278	A	C
1	chr1_156717021	0	156717021	G	C
1	chr1_156729890	0	156729890	T	C
1	chr1_156747091	0	156747091	T	C
1	chr1_156747099	0	156747099	A	G
1	chr1_156747948	0	156747948	T	C
1	chr1_156758450	0	156758450	T	C
1	chr1_156769327	0	156769327	A	G
1	chr1_156774135	0	156774135	T	C
1	chr1_156782417	0	156782417	C	T
1	chr1_156784036	0	156784036	A	C
1	chr1_156791253	0	156791253	A	G
1	chr1_156795291	0	156795291	A	G
1	chr1_156819170	0	156819170	C	T
1	chr1_156822876	0	156822876	T	C
1	chr1_156824498	0	156824498	A	G
1	chr1_156826192	0	156826192	T	C
1	chr1_156829806	0	156829806	A	G
1	chr1_156830190	0	156830190	T	C
1	chr1_156830208	0	156830208	A	G
1	chr1_156850002	0	156850002	T	C
1	chr1_156855621	0	156855621	G	A
1	chr1_156859789	0	156859789	A	G
1	chr1_156870960	0	156870960	G	A
1	chr1_156885737	0	156885737	C	T
1	chr1_156886270	0	156886270	C	T
1	chr1_156900219	0	156900219	G	A
1	chr1_156907577	0	156907577	C	T
1	chr1_156919517	0	156919517	A	G
1	chr1_156935614	0	156935614	A	C
1	chr1_156941434	0	156941434	A	G
1	chr1_156963001	0	156963001	G	C
1	chr1_156972794	0	156972794	C	T
1	chr1_156984116	0	156984116	A	C
1	chr1_156994729	0	156994729	T	G
1	chr1_156997184	0	156997184	C	A
1	chr1_157005315	0	157005315	A	G
1	chr1_157011483	0	157011483	T	C
1	chr1_157017762	0	157017762	A	G
1	chr1_157027004	0	157027004	G	A
1	chr1_157027494	0	157027494	G	A
1	chr1_157032619	0	157032619	T	C
1	chr1_157037961	0	157037961	A	T
1	chr1_157038898	0	157038898	A	T
1	chr1_157040640	0	157040640	T	C
1	chr1_157045401	0	157045401	A	C
1	chr1_157051567	0	157051567	T	C
1	chr1_157068831	0	157068831	A	C
1	chr1_157073121	0	157073121	A	T
1	chr1_157086549	0	157086549	C	T
1	chr1_157097106	0	157097106	C	T
1	chr1_157101616	0	157101616	G	C
1	chr1_157117661	0	157117661	G	A
1	chr1_157124422	0	157124422	A	G
1	chr1_157129200	0	157129200	G	A
1	chr1_157132383	0	157132383	C	T
1	chr1_157132601	0	157132601	T	C
1	chr1_157143590	0	157143590	A	G
1	chr1_157157794	0	157157794	A	G
1	chr1_157164676	0	157164676	A	G
1	chr1_157166735	0	157166735	A	G
1	chr1_157169240	0	157169240	T	C
1	chr1_157171772	0	157171772	T	C
1	chr1_157174674	0	157174674	C	A
1	chr1_157177982	0	157177982	A	T
1	chr1_157178957	0	157178957	C	T
1	chr1_157182735	0	157182735	A	G
1	chr1_157193784	0	157193784	C	T
1	chr1_157194433	0	157194433	A	G
1	chr1_157196603	0	157196603	C	G
1	chr1_157213634	0	157213634	A	G
1	chr1_157220023	0	157220023	T	C
1	chr1_157224641	0	157224641	C	G
1	chr1_157231928	0	157231928	G	A
1	chr1_157233648	0	157233648	A	G
1	chr1_157233740	0	157233740	G	A
1	chr1_157234738	0	157234738	A	G
1	chr1_157236793	0	157236793	A	C
1	chr1_157238928	0	157238928	C	T
1	chr1_157241755	0	157241755	G	C
1	chr1_157253615	0	157253615	C	G
1	chr1_157254608	0	157254608	C	T
1	chr1_157255571	0	157255571	C	T
1	chr1_157262586	0	157262586	T	G
1	chr1_157274087	0	157274087	A	G
1	chr1_157274463	0	157274463	T	A
1	chr1_157284036	0	157284036	C	A
1	chr1_157287386	0	157287386	T	A
1	chr1_157295068	0	157295068	T	C
1	chr1_157303785	0	157303785	A	G
1	chr1_157315361	0	157315361	C	T
1	chr1_157318416	0	157318416	A	C
1	chr1_157324009	0	157324009	G	A
1	chr1_157327899	0	157327899	T	C
1	chr1_157343856	0	157343856	T	C
1	chr1_157344797	0	157344797	G	C
1	chr1_157348787	0	157348787	T	C
1	chr1_157348844	0	157348844	A	C
1	chr1_157350913	0	157350913	A	G
1	chr1_157355060	0	157355060	C	T
1	chr1_157356208	0	157356208	G	A
1	chr1_157359365	0	157359365	T	G
1	chr1_157363215	0	157363215	T	C
1	chr1_157371224	0	157371224	T	C
1	chr1_157374277	0	157374277	C	A
1	chr1_157386352	0	157386352	C	G
1	chr1_157391954	0	157391954	T	C
1	chr1_157397816	0	157397816	C	G
1	chr1_157399942	0	157399942	A	G
1	chr1_157401203	0	157401203	C	T
1	chr1_157405121	0	157405121	G	C
1	chr1_157415631	0	157415631	A	G
1	chr1_157415719	0	157415719	G	A
1	chr1_157423559	0	157423559	A	G
1	chr1_157428908	0	157428908	A	G
1	chr1_157431438	0	157431438	T	C
1	chr1_157431914	0	157431914	G	A
1	chr1_157432843	0	157432843	A	G
1	chr1_157436033	0	157436033	A	G
1	chr1_157436133	0	157436133	T	C
1	chr1_157444348	0	157444348	T	C
1	chr1_157456744	0	157456744	G	A
1	chr1_157467000	0	157467000	C	T
1	chr1_157471079	0	157471079	C	T
1	chr1_157483260	0	157483260	A	G
1	chr1_157485213	0	157485213	A	G
1	chr1_157485927	0	157485927	A	G
1	chr1_157488126	0	157488126	T	G
1	chr1_157488843	0	157488843	T	G
1	chr1_157496455	0	157496455	T	G
1	chr1_157498326	0	157498326	G	A
1	chr1_157505496	0	157505496	A	G
1	chr1_157511157	0	157511157	A	G
1	chr1_157511368	0	157511368	C	T
1	chr1_157522431	0	157522431	A	G
1	chr1_157528487	0	157528487	G	A
1	chr1_157535804	0	157535804	G	C
1	chr1_157536969	0	157536969	T	C
1	chr1_157545238	0	157545238	T	A
1	chr1_157562639	0	157562639	T	C
1	chr1_157563899	0	157563899	G	A
1	chr1_157564481	0	157564481	T	G
1	chr1_157566240	0	157566240	A	T
1	chr1_157569236	0	157569236	C	T
1	chr1_157578622	0	157578622	A	G
1	chr1_157579714	0	157579714	A	G
1	chr1_157583905	0	157583905	A	G
1	chr1_157585912	0	157585912	C	A
1	chr1_157589006	0	157589006	A	T
1	chr1_157597420	0	157597420	G	A
1	chr1_157606678	0	157606678	T	G
1	chr1_157607071	0	157607071	T	C
1	chr1_157609555	0	157609555	A	T
1	chr1_157623219	0	157623219	G	T
1	chr1_157626538	0	157626538	A	G
1	chr1_157630939	0	157630939	G	A
1	chr1_157634303	0	157634303	T	G
1	chr1_157636355	0	157636355	C	T
1	chr1_157641341	0	157641341	A	G
1	chr1_157642617	0	157642617	G	T
1	chr1_157648082	0	157648082	C	T
1	chr1_157653086	0	157653086	C	G
1	chr1_157657362	0	157657362	C	A
1	chr1_157657713	0	157657713	T	C
1	chr1_157666423	0	157666423	G	A
1	chr1_157669106	0	157669106	A	C
1	chr1_157677805	0	157677805	G	A
1	chr1_157677823	0	157677823	C	T
1	chr1_157677964	0	157677964	T	C
1	chr1_157685216	0	157685216	G	A
1	chr1_157693403	0	157693403	T	C
1	chr1_157699021	0	157699021	A	G
1	chr1_157707550	0	157707550	A	C
1	chr1_157712702	0	157712702	A	G
1	chr1_157718772	0	157718772	G	C
1	chr1_157721512	0	157721512	G	A
1	chr1_157724897	0	157724897	A	G
1	chr1_157736862	0	157736862	G	A
1	chr1_157737616	0	157737616	T	C
1	chr1_157739667	0	157739667	G	C
1	chr1_157740237	0	157740237	T	A
1	chr1_157740658	0	157740658	A	G
1	chr1_157742901	0	157742901	T	G
1	chr1_157744052	0	157744052	A	G
1	chr1_157746050	0	157746050	T	C
1	chr1_157752740	0	157752740	G	A
1	chr1_157756458	0	157756458	C	A
1	chr1_157756628	0	157756628	G	A
1	chr1_157762335	0	157762335	G	A
1	chr1_157781120	0	157781120	T	C
1	chr1_157781658	0	157781658	T	C
1	chr1_157781802	0	157781802	A	G
1	chr1_157783085	0	157783085	T	G
1	chr1_157784021	0	157784021	C	T
1	chr1_157787332	0	157787332	C	A
1	chr1_157829027	0	157829027	T	A
1	chr1_157829988	0	157829988	A	T
1	chr1_157836851	0	157836851	A	G
1	chr1_157838710	0	157838710	C	T
1	chr1_157838797	0	157838797	T	C
1	chr1_157841991	0	157841991	G	A
1	chr1_157843163	0	157843163	A	G
1	chr1_157856236	0	157856236	T	C
1	chr1_157861960	0	157861960	C	T
1	chr1_157871355	0	157871355	G	T
1	chr1_157874005	0	157874005	G	A
1	chr1_157874101	0	157874101	A	G
1	chr1_157876382	0	157876382	G	T
1	chr1_157876638	0	157876638	G	A
1	chr1_157879794	0	157879794	C	T
1	chr1_157880793	0	157880793	T	C
1	chr1_157883461	0	157883461	G	A
1	chr1_157884142	0	157884142	G	A
1	chr1_157894757	0	157894757	A	G
1	chr1_157896103	0	157896103	A	G
1	chr1_157905356	0	157905356	C	T
1	chr1_157906701	0	157906701	T	C
1	chr1_157907161	0	157907161	A	C
1	chr1_157907495	0	157907495	G	A
1	chr1_157908611	0	157908611	A	G
1	chr1_157914098	0	157914098	T	A
1	chr1_157927042	0	157927042	A	G
1	chr1_157929895	0	157929895	A	T
1	chr1_157934668	0	157934668	T	C
1	chr1_157937580	0	157937580	A	G
1	chr1_157942053	0	157942053	A	G
1	chr1_157942295	0	157942295	T	C
1	chr1_157948466	0	157948466	C	T
1	chr1_157948887	0	157948887	G	A
1	chr1_157950143	0	157950143	A	C
1	chr1_157963367	0	157963367	G	A
1	chr1_157964091	0	157964091	C	T
1	chr1_157969259	0	157969259	A	G
1	chr1_157974936	0	157974936	T	G
1	chr1_157977142	0	157977142	A	G
1	chr1_157982346	0	157982346	A	C
1	chr1_157982375	0	157982375	T	C
1	chr1_157986272	0	157986272	C	T
1	chr1_157987919	0	157987919	C	T
1	chr1_157989911	0	157989911	G	A
1	chr1_157990774	0	157990774	G	C
1	chr1_158004464	0	158004464	A	G
1	chr1_158010290	0	158010290	A	G
1	chr1_158024447	0	158024447	T	G
1	chr1_158037331	0	158037331	G	A
1	chr1_158038976	0	158038976	T	C
1	chr1_158042242	0	158042242	C	A
1	chr1_158043429	0	158043429	C	G
1	chr1_158047689	0	158047689	A	C
1	chr1_158056644	0	158056644	G	A
1	chr1_158061523	0	158061523	A	G
1	chr1_158064747	0	158064747	C	G
1	chr1_158074590	0	158074590	A	C
1	chr1_158080955	0	158080955	A	G
1	chr1_158083149	0	158083149	T	C
1	chr1_158091573	0	158091573	A	G
1	chr1_158091959	0	158091959	C	T
1	chr1_158099634	0	158099634	C	G
1	chr1_158110091	0	158110091	A	G
1	chr1_158122710	0	158122710	T	C
1	chr1_158127833	0	158127833	G	A
1	chr1_158129056	0	158129056	G	A
1	chr1_158132143	0	158132143	T	C
1	chr1_158137821	0	158137821	C	T
1	chr1_158140671	0	158140671	A	G
1	chr1_158157415	0	158157415	T	C
1	chr1_158157586	0	158157586	T	C
1	chr1_158158020	0	158158020	T	G
1	chr1_158160147	0	158160147	T	A
1	chr1_158168963	0	158168963	C	G
1	chr1_158176246	0	158176246	C	T
1	chr1_158182542	0	158182542	A	T
1	chr1_158186446	0	158186446	C	T
1	chr1_158190500	0	158190500	A	C
1	chr1_158190581	0	158190581	A	C
1	chr1_158190643	0	158190643	A	G
1	chr1_158209892	0	158209892	C	A
1	chr1_158211495	0	158211495	G	A
1	chr1_158214932	0	158214932	A	G
1	chr1_158217679	0	158217679	C	T
1	chr1_158218183	0	158218183	C	G
1	chr1_158220248	0	158220248	A	G
1	chr1_158246091	0	158246091	T	C
1	chr1_158247342	0	158247342	G	A
1	chr1_158248154	0	158248154	C	T
1	chr1_158254574	0	158254574	T	C
1	chr1_158256137	0	158256137	C	T
1	chr1_158259618	0	158259618	C	G
1	chr1_158262622	0	158262622	C	A
1	chr1_158263170	0	158263170	C	T
1	chr1_158265350	0	158265350	T	C
1	chr1_158288777	0	158288777	T	C
1	chr1_158290966	0	158290966	C	G
1	chr1_158301866	0	158301866	T	G
1	chr1_158302575	0	158302575	A	G
1	chr1_158303614	0	158303614	A	G
1	chr1_158303837	0	158303837	C	A
1	chr1_158309166	0	158309166	T	C
1	chr1_158310981	0	158310981	C	G
1	chr1_158316758	0	158316758	A	G
1	chr1_158318103	0	158318103	C	T
1	chr1_158318866	0	158318866	T	G
1	chr1_158321855	0	158321855	A	G
1	chr1_158326632	0	158326632	C	T
1	chr1_158333046	0	158333046	C	T
1	chr1_158334076	0	158334076	A	C
1	chr1_158334947	0	158334947	A	T
1	chr1_158336291	0	158336291	A	G
1	chr1_158339921	0	158339921	C	T
1	chr1_158340687	0	158340687	G	T
1	chr1_158346472	0	158346472	G	T
1	chr1_158352022	0	158352022	A	C
1	chr1_158352505	0	158352505	A	G
1	chr1_158359863	0	158359863	A	G
1	chr1_158363270	0	158363270	T	C
1	chr1_158363841	0	158363841	G	A
1	chr1_158364229	0	158364229	A	G
1	chr1_158380579	0	158380579	T	G
1	chr1_158402024	0	158402024	T	C
1	chr1_158408780	0	158408780	C	A
1	chr1_158408923	0	158408923	A	G
1	chr1_158410624	0	158410624	T	C
1	chr1_158422216	0	158422216	T	C
1	chr1_158423176	0	158423176	C	G
1	chr1_158424507	0	158424507	A	G
1	chr1_158442519	0	158442519	A	G
1	chr1_158465314	0	158465314	G	A
1	chr1_158467656	0	158467656	T	G
1	chr1_158468287	0	158468287	G	A
1	chr1_158468765	0	158468765	G	T
1	chr1_158470714	0	158470714	G	A
1	chr1_158471427	0	158471427	A	C
1	chr1_158476986	0	158476986	C	T
1	chr1_158488974	0	158488974	T	C
1	chr1_158489703	0	158489703	A	G
1	chr1_158490401	0	158490401	C	G
1	chr1_158499233	0	158499233	C	A
1	chr1_158500984	0	158500984	T	C
1	chr1_158502327	0	158502327	T	C
1	chr1_158504114	0	158504114	C	T
1	chr1_158506351	0	158506351	T	C
1	chr1_158509604	0	158509604	G	A
1	chr1_158514938	0	158514938	G	A
1	chr1_158525024	0	158525024	A	G
1	chr1_158535818	0	158535818	G	A
1	chr1_158537046	0	158537046	T	A
1	chr1_158539048	0	158539048	A	G
1	chr1_158554387	0	158554387	A	G
1	chr1_158555445	0	158555445	A	G
1	chr1_158558431	0	158558431	G	A
1	chr1_158558738	0	158558738	T	C
1	chr1_158559958	0	158559958	T	C
1	chr1_158574025	0	158574025	T	A
1	chr1_158578915	0	158578915	C	T
1	chr1_158609742	0	158609742	T	C
1	chr1_158627408	0	158627408	A	G
1	chr1_158629785	0	158629785	C	T
1	chr1_158629865	0	158629865	G	T
1	chr1_158663722	0	158663722	G	A
1	chr1_158666818	0	158666818	G	A
1	chr1_158671303	0	158671303	C	T
1	chr1_158677206	0	158677206	T	G
1	chr1_158689946	0	158689946	C	T
1	chr1_158693114	0	158693114	A	G
1	chr1_158702667	0	158702667	T	G
1	chr1_158706775	0	158706775	G	A
1	chr1_158727070	0	158727070	G	A
1	chr1_158730393	0	158730393	G	A
1	chr1_158734965	0	158734965	A	T
1	chr1_158742495	0	158742495	T	C
1	chr1_158744001	0	158744001	A	G
1	chr1_158752348	0	158752348	C	A
1	chr1_158754769	0	158754769	G	C
1	chr1_158755470	0	158755470	T	C
1	chr1_158769935	0	158769935	G	A
1	chr1_158779531	0	158779531	T	C
1	chr1_158786069	0	158786069	G	A
1	chr1_158792729	0	158792729	T	C
1	chr1_158796474	0	158796474	G	T
1	chr1_158802865	0	158802865	T	C
1	chr1_158804892	0	158804892	T	C
1	chr1_158805026	0	158805026	G	T
1	chr1_158806476	0	158806476	C	T
1	chr1_158809550	0	158809550	T	A
1	chr1_158812969	0	158812969	T	C
1	chr1_158835044	0	158835044	A	T
1	chr1_158835287	0	158835287	A	G
1	chr1_158840995	0	158840995	T	G
1	chr1_158843077	0	158843077	A	G
1	chr1_159008952	0	159008952	T	C
1	chr1_159117115	0	159117115	T	C
1	chr1_159245912	0	159245912	A	G
1	chr1_159292770	0	159292770	C	G
1	chr1_159304206	0	159304206	G	A
1	chr1_159307107	0	159307107	C	A
1	chr1_159309909	0	159309909	C	G
1	chr1_159321367	0	159321367	G	A
1	chr1_159325746	0	159325746	C	T
1	chr1_159332946	0	159332946	C	G
1	chr1_159344461	0	159344461	G	T
1	chr1_159351249	0	159351249	G	A
1	chr1_159352550	0	159352550	G	A
1	chr1_159362143	0	159362143	G	A
1	chr1_159382336	0	159382336	A	C
1	chr1_159383770	0	159383770	G	T
1	chr1_159396004	0	159396004	C	G
1	chr1_159397642	0	159397642	T	G
1	chr1_159541660	0	159541660	A	G
1	chr1_159551598	0	159551598	G	C
1	chr1_159554740	0	159554740	C	A
1	chr1_159560053	0	159560053	C	T
1	chr1_159560783	0	159560783	C	G
1	chr1_159573930	0	159573930	G	A
1	chr1_159578084	0	159578084	G	A
1	chr1_159588445	0	159588445	T	A
1	chr1_159592162	0	159592162	G	A
1	chr1_159614251	0	159614251	G	A
1	chr1_159617028	0	159617028	C	T
1	chr1_159627587	0	159627587	C	T
1	chr1_159638983	0	159638983	G	A
1	chr1_159644475	0	159644475	C	T
1	chr1_159657267	0	159657267	T	C
1	chr1_159660650	0	159660650	G	A
1	chr1_159672314	0	159672314	T	A
1	chr1_159674086	0	159674086	T	C
1	chr1_159676694	0	159676694	T	C
1	chr1_159690748	0	159690748	C	T
1	chr1_159695549	0	159695549	A	G
1	chr1_159696509	0	159696509	G	A
1	chr1_159702119	0	159702119	G	A
1	chr1_159704725	0	159704725	G	A
1	chr1_159705373	0	159705373	A	G
1	chr1_159706914	0	159706914	C	T
1	chr1_159707563	0	159707563	C	T
1	chr1_159720112	0	159720112	C	A
1	chr1_159721630	0	159721630	T	G
1	chr1_159741683	0	159741683	C	T
1	chr1_159742376	0	159742376	C	G
1	chr1_159743108	0	159743108	C	T
1	chr1_159754631	0	159754631	G	A
1	chr1_159761830	0	159761830	T	A
1	chr1_159766186	0	159766186	C	A
1	chr1_159768505	0	159768505	C	T
1	chr1_159775827	0	159775827	T	C
1	chr1_159782964	0	159782964	T	A
1	chr1_159788950	0	159788950	G	A
1	chr1_159805269	0	159805269	A	G
1	chr1_159815633	0	159815633	C	T
1	chr1_159825382	0	159825382	T	C
1	chr1_159829654	0	159829654	T	C
1	chr1_159869487	0	159869487	G	A
1	chr1_159877610	0	159877610	A	T
1	chr1_159881695	0	159881695	A	C
1	chr1_159890443	0	159890443	C	A
1	chr1_159897701	0	159897701	G	A
1	chr1_159897876	0	159897876	C	T
1	chr1_159899352	0	159899352	T	C
1	chr1_159926114	0	159926114	C	T
1	chr1_159958837	0	159958837	T	A
1	chr1_159962020	0	159962020	C	T
1	chr1_159975825	0	159975825	A	G
1	chr1_159979357	0	159979357	T	C
1	chr1_159981434	0	159981434	A	G
1	chr1_160004235	0	160004235	T	C
1	chr1_160004347	0	160004347	T	C
1	chr1_160008001	0	160008001	A	G
1	chr1_160008691	0	160008691	T	G
1	chr1_160009035	0	160009035	T	G
1	chr1_160013305	0	160013305	T	C
1	chr1_160025055	0	160025055	A	T
1	chr1_160034785	0	160034785	C	T
1	chr1_160084135	0	160084135	C	A
1	chr1_160085955	0	160085955	A	G
1	chr1_160100434	0	160100434	C	T
1	chr1_160101027	0	160101027	T	C
1	chr1_160104256	0	160104256	G	T
1	chr1_160118855	0	160118855	A	G
1	chr1_160130617	0	160130617	A	G
1	chr1_160131309	0	160131309	T	C
1	chr1_160140017	0	160140017	G	C
1	chr1_160155253	0	160155253	T	C
1	chr1_160160595	0	160160595	G	A
1	chr1_160168266	0	160168266	G	T
1	chr1_160169305	0	160169305	T	C
1	chr1_160174405	0	160174405	A	G
1	chr1_160195683	0	160195683	C	T
1	chr1_160199095	0	160199095	G	T
1	chr1_160203352	0	160203352	G	T
1	chr1_160209617	0	160209617	T	C
1	chr1_160212022	0	160212022	A	C
1	chr1_160214829	0	160214829	T	C
1	chr1_160215167	0	160215167	G	A
1	chr1_160219365	0	160219365	G	A
1	chr1_160220468	0	160220468	T	C
1	chr1_160252411	0	160252411	G	A
1	chr1_160252967	0	160252967	C	T
1	chr1_160256005	0	160256005	C	T
1	chr1_160276267	0	160276267	G	C
1	chr1_160299460	0	160299460	A	G
1	chr1_160327522	0	160327522	A	C
1	chr1_160329362	0	160329362	C	T
1	chr1_160333780	0	160333780	A	G
1	chr1_160336584	0	160336584	T	G
1	chr1_160337875	0	160337875	T	C
1	chr1_160338354	0	160338354	C	A
1	chr1_160341728	0	160341728	T	C
1	chr1_160367998	0	160367998	C	G
1	chr1_160369368	0	160369368	C	T
1	chr1_160370148	0	160370148	C	G
1	chr1_160373617	0	160373617	A	G
1	chr1_160373951	0	160373951	T	C
1	chr1_160375987	0	160375987	G	T
1	chr1_160389830	0	160389830	A	G
1	chr1_160399681	0	160399681	C	A
1	chr1_160407198	0	160407198	C	T
1	chr1_160439169	0	160439169	A	G
1	chr1_160464931	0	160464931	A	G
1	chr1_160476991	0	160476991	T	C
1	chr1_160482664	0	160482664	T	C
1	chr1_160484381	0	160484381	C	T
1	chr1_160489427	0	160489427	C	G
1	chr1_160493703	0	160493703	C	T
1	chr1_160494248	0	160494248	T	C
1	chr1_160498052	0	160498052	T	G
1	chr1_160498200	0	160498200	T	C
1	chr1_160501643	0	160501643	C	T
1	chr1_160501781	0	160501781	T	C
1	chr1_160520782	0	160520782	T	C
1	chr1_160521520	0	160521520	T	C
1	chr1_160522950	0	160522950	T	C
1	chr1_160525565	0	160525565	C	T
1	chr1_160526742	0	160526742	T	A
1	chr1_160531766	0	160531766	C	T
1	chr1_160532592	0	160532592	G	A
1	chr1_160541494	0	160541494	C	G
1	chr1_160544956	0	160544956	T	C
1	chr1_160545294	0	160545294	A	C
1	chr1_160550382	0	160550382	T	G
1	chr1_160559741	0	160559741	A	G
1	chr1_160560692	0	160560692	T	C
1	chr1_160560835	0	160560835	G	A
1	chr1_160569448	0	160569448	T	G
1	chr1_160609426	0	160609426	G	T
1	chr1_160609713	0	160609713	T	G
1	chr1_160612271	0	160612271	T	C
1	chr1_160617354	0	160617354	G	A
1	chr1_160617748	0	160617748	C	T
1	chr1_160620389	0	160620389	T	G
1	chr1_160623200	0	160623200	G	T
1	chr1_160624781	0	160624781	C	T
1	chr1_160632213	0	160632213	A	T
1	chr1_160643788	0	160643788	T	C
1	chr1_160651797	0	160651797	A	G
1	chr1_160654085	0	160654085	T	C
1	chr1_160656576	0	160656576	G	A
1	chr1_160675859	0	160675859	T	A
1	chr1_160684337	0	160684337	G	A
1	chr1_160684493	0	160684493	T	C
1	chr1_160695087	0	160695087	T	C
1	chr1_160696088	0	160696088	C	T
1	chr1_160697063	0	160697063	A	G
1	chr1_160698145	0	160698145	T	A
1	chr1_160699377	0	160699377	T	A
1	chr1_160707337	0	160707337	A	G
1	chr1_160708796	0	160708796	T	C
1	chr1_160713143	0	160713143	G	A
1	chr1_160722989	0	160722989	T	G
1	chr1_160739339	0	160739339	G	A
1	chr1_160740052	0	160740052	A	G
1	chr1_160740623	0	160740623	T	G
1	chr1_160756372	0	160756372	T	C
1	chr1_160758673	0	160758673	T	C
1	chr1_160764555	0	160764555	G	C
1	chr1_160765667	0	160765667	A	C
1	chr1_160766442	0	160766442	G	A
1	chr1_160767647	0	160767647	T	A
1	chr1_160767893	0	160767893	A	G
1	chr1_160769347	0	160769347	C	G
1	chr1_160769807	0	160769807	A	G
1	chr1_160770089	0	160770089	A	G
1	chr1_160772912	0	160772912	T	C
1	chr1_160772971	0	160772971	G	T
1	chr1_160773805	0	160773805	T	G
1	chr1_160776723	0	160776723	G	T
1	chr1_160776989	0	160776989	T	C
1	chr1_160780696	0	160780696	G	C
1	chr1_160816407	0	160816407	G	A
1	chr1_160822044	0	160822044	A	G
1	chr1_160823625	0	160823625	T	C
1	chr1_160824217	0	160824217	T	G
1	chr1_160826526	0	160826526	A	G
1	chr1_160829333	0	160829333	A	G
1	chr1_160835665	0	160835665	T	G
1	chr1_160838563	0	160838563	T	G
1	chr1_160844015	0	160844015	A	G
1	chr1_160846546	0	160846546	A	G
1	chr1_160848900	0	160848900	T	C
1	chr1_160851795	0	160851795	G	A
1	chr1_160857724	0	160857724	A	G
1	chr1_160862859	0	160862859	A	G
1	chr1_160870699	0	160870699	G	T
1	chr1_160894901	0	160894901	A	T
1	chr1_160905195	0	160905195	G	A
1	chr1_160906674	0	160906674	T	C
1	chr1_160931132	0	160931132	C	G
1	chr1_160933788	0	160933788	G	T
1	chr1_160934726	0	160934726	C	T
1	chr1_160934932	0	160934932	G	A
1	chr1_160957727	0	160957727	T	C
1	chr1_160971199	0	160971199	A	G
1	chr1_160973668	0	160973668	T	C
1	chr1_160974000	0	160974000	G	A
1	chr1_160977104	0	160977104	C	G
1	chr1_160991838	0	160991838	A	T
1	chr1_160993671	0	160993671	A	G
1	chr1_161000507	0	161000507	T	C
1	chr1_161005903	0	161005903	T	C
1	chr1_161010750	0	161010750	G	C
1	chr1_161012053	0	161012053	A	G
1	chr1_161019230	0	161019230	G	A
1	chr1_161027187	0	161027187	A	C
1	chr1_161028418	0	161028418	C	G
1	chr1_161030142	0	161030142	A	G
1	chr1_161035669	0	161035669	T	C
1	chr1_161041611	0	161041611	T	C
1	chr1_161043611	0	161043611	T	C
1	chr1_161046033	0	161046033	T	C
1	chr1_161082809	0	161082809	C	A
1	chr1_161085725	0	161085725	T	A
1	chr1_161097513	0	161097513	A	T
1	chr1_161103952	0	161103952	G	C
1	chr1_161110156	0	161110156	G	C
1	chr1_161111260	0	161111260	G	A
1	chr1_161113474	0	161113474	T	C
1	chr1_161120433	0	161120433	C	G
1	chr1_161124592	0	161124592	T	C
1	chr1_161125900	0	161125900	T	C
1	chr1_161127166	0	161127166	T	C
1	chr1_161130743	0	161130743	C	T
1	chr1_161134800	0	161134800	G	T
1	chr1_161139597	0	161139597	G	A
1	chr1_161152480	0	161152480	T	A
1	chr1_161157837	0	161157837	A	C
1	chr1_161162720	0	161162720	A	G
1	chr1_161164659	0	161164659	C	T
1	chr1_161169129	0	161169129	C	A
1	chr1_161171076	0	161171076	A	G
1	chr1_161173631	0	161173631	A	G
1	chr1_161183791	0	161183791	C	T
1	chr1_161186193	0	161186193	T	C
1	chr1_161188766	0	161188766	G	A
1	chr1_161192829	0	161192829	A	G
1	chr1_161197759	0	161197759	C	A
1	chr1_161206955	0	161206955	T	C
1	chr1_161207412	0	161207412	T	C
1	chr1_161207529	0	161207529	T	C
1	chr1_161217108	0	161217108	A	G
1	chr1_161221399	0	161221399	C	A
1	chr1_161222349	0	161222349	G	A
1	chr1_161224966	0	161224966	A	G
1	chr1_161232074	0	161232074	G	C
1	chr1_161238708	0	161238708	A	G
1	chr1_161244233	0	161244233	C	G
1	chr1_161244742	0	161244742	G	C
1	chr1_161257169	0	161257169	T	C
1	chr1_161259466	0	161259466	T	C
1	chr1_161270600	0	161270600	G	A
1	chr1_161274332	0	161274332	A	G
1	chr1_161274564	0	161274564	T	A
1	chr1_161275522	0	161275522	A	G
1	chr1_161284278	0	161284278	T	C
1	chr1_161288708	0	161288708	G	A
1	chr1_161289294	0	161289294	A	G
1	chr1_161290337	0	161290337	G	A
1	chr1_161290408	0	161290408	T	C
1	chr1_161292629	0	161292629	T	C
1	chr1_161295661	0	161295661	C	T
1	chr1_161296616	0	161296616	T	C
1	chr1_161296617	0	161296617	A	G
1	chr1_161298064	0	161298064	A	G
1	chr1_161302838	0	161302838	A	G
1	chr1_161309087	0	161309087	T	C
1	chr1_161310279	0	161310279	C	T
1	chr1_161310736	0	161310736	T	C
1	chr1_161312014	0	161312014	C	T
1	chr1_161317582	0	161317582	T	C
1	chr1_161322546	0	161322546	T	A
1	chr1_161324173	0	161324173	A	C
1	chr1_161325942	0	161325942	A	G
1	chr1_161327562	0	161327562	A	G
1	chr1_161330624	0	161330624	G	C
1	chr1_161331910	0	161331910	A	G
1	chr1_161336890	0	161336890	C	G
1	chr1_161338807	0	161338807	C	T
1	chr1_161342799	0	161342799	T	C
1	chr1_161344889	0	161344889	T	C
1	chr1_161346961	0	161346961	A	G
1	chr1_161349472	0	161349472	A	C
1	chr1_161351934	0	161351934	G	C
1	chr1_161358867	0	161358867	T	C
1	chr1_161369907	0	161369907	G	A
1	chr1_161370480	0	161370480	T	C
1	chr1_161374129	0	161374129	T	C
1	chr1_161383503	0	161383503	G	A
1	chr1_161383982	0	161383982	A	T
1	chr1_161390817	0	161390817	G	A
1	chr1_161397309	0	161397309	G	C
1	chr1_161398856	0	161398856	A	G
1	chr1_161401144	0	161401144	A	G
1	chr1_161410276	0	161410276	A	G
1	chr1_161429975	0	161429975	A	G
1	chr1_161435011	0	161435011	G	A
1	chr1_161439774	0	161439774	T	A
1	chr1_161440204	0	161440204	T	C
1	chr1_161440663	0	161440663	C	G
1	chr1_161441789	0	161441789	A	G
1	chr1_161443439	0	161443439	T	C
1	chr1_161446093	0	161446093	T	C
1	chr1_161449611	0	161449611	G	T
1	chr1_161450821	0	161450821	G	A
1	chr1_161465981	0	161465981	A	G
1	chr1_161466762	0	161466762	G	A
1	chr1_161470403	0	161470403	A	C
1	chr1_161471965	0	161471965	A	G
1	chr1_161472090	0	161472090	A	G
1	chr1_161472888	0	161472888	T	C
1	chr1_161474003	0	161474003	T	C
1	chr1_161480269	0	161480269	G	C
1	chr1_161480379	0	161480379	T	G
1	chr1_161481527	0	161481527	G	A
1	chr1_161486656	0	161486656	T	C
1	chr1_161489675	0	161489675	G	A
1	chr1_161490017	0	161490017	A	C
1	chr1_161493725	0	161493725	T	C
1	chr1_161493986	0	161493986	A	G
1	chr1_161498146	0	161498146	T	C
1	chr1_161500539	0	161500539	T	C
1	chr1_161503088	0	161503088	A	C
1	chr1_161504740	0	161504740	A	G
1	chr1_161505382	0	161505382	A	G
1	chr1_161506619	0	161506619	A	T
1	chr1_161506800	0	161506800	T	C
1	chr1_161508452	0	161508452	C	G
1	chr1_161515522	0	161515522	C	G
1	chr1_161516710	0	161516710	G	A
1	chr1_161519876	0	161519876	A	G
1	chr1_161522280	0	161522280	T	C
1	chr1_161526746	0	161526746	T	C
1	chr1_161528398	0	161528398	C	T
1	chr1_161530415	0	161530415	T	G
1	chr1_161531374	0	161531374	T	C
1	chr1_161536886	0	161536886	A	G
1	chr1_161540549	0	161540549	T	C
1	chr1_161543560	0	161543560	A	C
1	chr1_161545064	0	161545064	A	G
1	chr1_161561488	0	161561488	G	A
1	chr1_161563054	0	161563054	G	A
1	chr1_161565225	0	161565225	T	C
1	chr1_161567264	0	161567264	A	C
1	chr1_161574353	0	161574353	C	T
1	chr1_161580085	0	161580085	A	G
1	chr1_161588891	0	161588891	T	C
1	chr1_161593756	0	161593756	A	G
1	chr1_161596094	0	161596094	A	G
1	chr1_161597811	0	161597811	G	A
1	chr1_161600234	0	161600234	T	C
1	chr1_161601992	0	161601992	T	C
1	chr1_161606101	0	161606101	C	T
1	chr1_161606746	0	161606746	T	C
1	chr1_161607233	0	161607233	G	A
1	chr1_161612086	0	161612086	C	T
1	chr1_161613204	0	161613204	G	A
1	chr1_161621319	0	161621319	A	G
1	chr1_161621970	0	161621970	T	G
1	chr1_161628683	0	161628683	A	G
1	chr1_161629133	0	161629133	C	G
1	chr1_161629941	0	161629941	G	C
1	chr1_161630468	0	161630468	C	G
1	chr1_161635033	0	161635033	C	T
1	chr1_161638301	0	161638301	A	G
1	chr1_161645041	0	161645041	T	G
1	chr1_161645203	0	161645203	G	C
1	chr1_161664958	0	161664958	T	C
1	chr1_161667416	0	161667416	G	T
1	chr1_161669609	0	161669609	A	T
1	chr1_161671553	0	161671553	T	C
1	chr1_161676489	0	161676489	G	C
1	chr1_161676856	0	161676856	T	C
1	chr1_161677490	0	161677490	A	C
1	chr1_161681944	0	161681944	A	G
1	chr1_161684993	0	161684993	G	A
1	chr1_161685066	0	161685066	T	C
1	chr1_161685476	0	161685476	G	A
1	chr1_161690549	0	161690549	T	C
1	chr1_161695578	0	161695578	G	A
1	chr1_161700174	0	161700174	G	A
1	chr1_161707933	0	161707933	G	T
1	chr1_161715732	0	161715732	T	C
1	chr1_161719972	0	161719972	C	T
1	chr1_161721086	0	161721086	A	G
1	chr1_161730117	0	161730117	T	A
1	chr1_161734099	0	161734099	T	C
1	chr1_161734425	0	161734425	A	G
1	chr1_161742141	0	161742141	G	A
1	chr1_161748355	0	161748355	C	G
1	chr1_161750198	0	161750198	C	T
1	chr1_161761092	0	161761092	A	G
1	chr1_161771864	0	161771864	C	T
1	chr1_161782294	0	161782294	T	C
1	chr1_161790036	0	161790036	G	A
1	chr1_161792722	0	161792722	A	G
1	chr1_161796362	0	161796362	C	T
1	chr1_161797445	0	161797445	G	C
1	chr1_161807963	0	161807963	C	T
1	chr1_161809861	0	161809861	C	A
1	chr1_161810459	0	161810459	G	A
1	chr1_161816515	0	161816515	T	C
1	chr1_161816801	0	161816801	T	G
1	chr1_161822884	0	161822884	T	C
1	chr1_161826421	0	161826421	C	T
1	chr1_161828168	0	161828168	G	A
1	chr1_161834651	0	161834651	A	G
1	chr1_161845734	0	161845734	G	A
1	chr1_161858100	0	161858100	G	A
1	chr1_161863095	0	161863095	T	C
1	chr1_161863265	0	161863265	A	G
1	chr1_161875913	0	161875913	G	A
1	chr1_161876411	0	161876411	A	G
1	chr1_161878547	0	161878547	C	T
1	chr1_161881021	0	161881021	G	A
1	chr1_161881211	0	161881211	G	C
1	chr1_161881212	0	161881212	A	G
1	chr1_161889704	0	161889704	T	C
1	chr1_161892460	0	161892460	T	C
1	chr1_161894694	0	161894694	G	A
1	chr1_161895761	0	161895761	G	C
1	chr1_161909683	0	161909683	T	C
1	chr1_161911502	0	161911502	T	C
1	chr1_161916085	0	161916085	T	C
1	chr1_161916401	0	161916401	C	G
1	chr1_161917686	0	161917686	C	T
1	chr1_161920941	0	161920941	A	G
1	chr1_161924661	0	161924661	C	G
1	chr1_161925219	0	161925219	A	G
1	chr1_161927078	0	161927078	A	G
1	chr1_161931191	0	161931191	T	C
1	chr1_161932643	0	161932643	A	G
1	chr1_161934136	0	161934136	C	A
1	chr1_161934702	0	161934702	A	T
1	chr1_161935548	0	161935548	A	C
1	chr1_161938286	0	161938286	A	G
1	chr1_161949197	0	161949197	C	T
1	chr1_161955356	0	161955356	T	C
1	chr1_161956296	0	161956296	A	G
1	chr1_161957833	0	161957833	A	G
1	chr1_161959850	0	161959850	G	T
1	chr1_161966090	0	161966090	T	C
1	chr1_161966135	0	161966135	G	A
1	chr1_161971299	0	161971299	T	A
1	chr1_161971711	0	161971711	C	T
1	chr1_161972080	0	161972080	T	C
1	chr1_161989785	0	161989785	A	G
1	chr1_161990879	0	161990879	C	T
1	chr1_161991266	0	161991266	T	C
1	chr1_161996441	0	161996441	T	C
1	chr1_161996744	0	161996744	A	G
1	chr1_161997514	0	161997514	C	G
1	chr1_161999344	0	161999344	T	C
1	chr1_162001486	0	162001486	G	A
1	chr1_162004083	0	162004083	G	A
1	chr1_162005293	0	162005293	G	A
1	chr1_162006448	0	162006448	G	A
1	chr1_162009658	0	162009658	T	C
1	chr1_162011434	0	162011434	T	C
1	chr1_162015260	0	162015260	G	T
1	chr1_162017522	0	162017522	A	C
1	chr1_162019760	0	162019760	G	T
1	chr1_162024631	0	162024631	C	T
1	chr1_162027624	0	162027624	A	G
1	chr1_162032486	0	162032486	T	C
1	chr1_162034517	0	162034517	A	G
1	chr1_162035127	0	162035127	A	G
1	chr1_162047383	0	162047383	C	G
1	chr1_162054156	0	162054156	T	C
1	chr1_162054672	0	162054672	A	G
1	chr1_162055935	0	162055935	T	G
1	chr1_162061444	0	162061444	G	T
1	chr1_162066810	0	162066810	G	A
1	chr1_162070626	0	162070626	A	G
1	chr1_162076112	0	162076112	T	C
1	chr1_162076165	0	162076165	A	C
1	chr1_162077640	0	162077640	C	A
1	chr1_162082015	0	162082015	A	G
1	chr1_162083427	0	162083427	C	T
1	chr1_162096431	0	162096431	T	G
1	chr1_162102862	0	162102862	A	G
1	chr1_162112241	0	162112241	C	A
1	chr1_162114403	0	162114403	A	G
1	chr1_162116128	0	162116128	G	A
1	chr1_162126818	0	162126818	G	C
1	chr1_162127993	0	162127993	C	T
1	chr1_162128525	0	162128525	A	G
1	chr1_162134506	0	162134506	G	C
1	chr1_162134651	0	162134651	C	G
1	chr1_162138530	0	162138530	G	C
1	chr1_162139231	0	162139231	A	G
1	chr1_162146880	0	162146880	T	C
1	chr1_162160906	0	162160906	T	C
1	chr1_162163763	0	162163763	A	G
1	chr1_162164470	0	162164470	A	G
1	chr1_162164488	0	162164488	T	C
1	chr1_162164770	0	162164770	T	C
1	chr1_162165302	0	162165302	C	G
1	chr1_162167928	0	162167928	A	G
1	chr1_162174919	0	162174919	G	A
1	chr1_162175421	0	162175421	G	C
1	chr1_162184216	0	162184216	C	G
1	chr1_162184843	0	162184843	A	G
1	chr1_162185375	0	162185375	T	C
1	chr1_162202953	0	162202953	A	G
1	chr1_162203497	0	162203497	T	C
1	chr1_162207338	0	162207338	T	C
1	chr1_162207759	0	162207759	C	T
1	chr1_162208505	0	162208505	T	A
1	chr1_162209499	0	162209499	T	C
1	chr1_162217306	0	162217306	T	C
1	chr1_162219054	0	162219054	A	G
1	chr1_162220579	0	162220579	A	G
1	chr1_162225207	0	162225207	G	A
1	chr1_162225562	0	162225562	T	C
1	chr1_162225862	0	162225862	C	T
1	chr1_162235913	0	162235913	T	C
1	chr1_162236526	0	162236526	T	C
1	chr1_162243491	0	162243491	G	A
1	chr1_162252696	0	162252696	T	A
1	chr1_162268732	0	162268732	C	A
1	chr1_162271208	0	162271208	T	G
1	chr1_162279282	0	162279282	T	C
1	chr1_162284900	0	162284900	T	G
1	chr1_162285725	0	162285725	G	A
1	chr1_162297203	0	162297203	G	A
1	chr1_162297248	0	162297248	C	T
1	chr1_162304705	0	162304705	T	C
1	chr1_162305978	0	162305978	T	C
1	chr1_162306466	0	162306466	A	C
1	chr1_162307816	0	162307816	T	C
1	chr1_162308649	0	162308649	A	G
1	chr1_162309783	0	162309783	A	G
1	chr1_162313123	0	162313123	G	T
1	chr1_162317792	0	162317792	T	C
1	chr1_162324195	0	162324195	G	A
1	chr1_162325840	0	162325840	T	C
1	chr1_162332984	0	162332984	T	C
1	chr1_162335023	0	162335023	G	C
1	chr1_162335646	0	162335646	C	G
1	chr1_162338796	0	162338796	T	C
1	chr1_162343814	0	162343814	T	C
1	chr1_162344144	0	162344144	G	C
1	chr1_162346053	0	162346053	T	A
1	chr1_162346056	0	162346056	A	G
1	chr1_162351801	0	162351801	C	G
1	chr1_162352300	0	162352300	A	C
1	chr1_162352408	0	162352408	A	G
1	chr1_162353697	0	162353697	T	G
1	chr1_162364767	0	162364767	T	C
1	chr1_162364769	0	162364769	G	A
1	chr1_162366805	0	162366805	T	G
1	chr1_162391158	0	162391158	A	G
1	chr1_162400657	0	162400657	A	G
1	chr1_162407240	0	162407240	T	C
1	chr1_162419136	0	162419136	A	C
1	chr1_162420717	0	162420717	T	C
1	chr1_162424493	0	162424493	T	C
1	chr1_162429963	0	162429963	T	G
1	chr1_162431795	0	162431795	G	A
1	chr1_162438801	0	162438801	G	A
1	chr1_162438901	0	162438901	C	T
1	chr1_162446641	0	162446641	T	C
1	chr1_162448115	0	162448115	T	A
1	chr1_162494322	0	162494322	T	A
1	chr1_162494400	0	162494400	T	A
1	chr1_162552876	0	162552876	T	C
1	chr1_162562957	0	162562957	G	A
1	chr1_162564961	0	162564961	C	T
1	chr1_162685830	0	162685830	T	C
1	chr1_162778637	0	162778637	C	T
1	chr1_162790800	0	162790800	C	T
1	chr1_162809563	0	162809563	G	C
1	chr1_162810481	0	162810481	T	G
1	chr1_162812480	0	162812480	T	C
1	chr1_162848271	0	162848271	T	C
1	chr1_162849133	0	162849133	T	C
1	chr1_162850635	0	162850635	A	G
1	chr1_162861311	0	162861311	T	C
1	chr1_162862704	0	162862704	C	G
1	chr1_162874936	0	162874936	C	G
1	chr1_162877747	0	162877747	T	A
1	chr1_162885427	0	162885427	A	T
1	chr1_162890221	0	162890221	C	T
1	chr1_163082828	0	163082828	G	T
1	chr1_163086776	0	163086776	T	C
1	chr1_163092208	0	163092208	A	C
1	chr1_163119631	0	163119631	T	C
1	chr1_163140312	0	163140312	T	C
1	chr1_163142941	0	163142941	T	C
1	chr1_163147945	0	163147945	A	G
1	chr1_163148753	0	163148753	T	C
1	chr1_163158358	0	163158358	C	G
1	chr1_163166005	0	163166005	T	C
1	chr1_163174574	0	163174574	T	C
1	chr1_163174887	0	163174887	C	A
1	chr1_163177309	0	163177309	A	C
1	chr1_163180560	0	163180560	C	A
1	chr1_163189416	0	163189416	T	C
1	chr1_163195198	0	163195198	G	A
1	chr1_163195200	0	163195200	T	C
1	chr1_163195625	0	163195625	A	C
1	chr1_163206555	0	163206555	G	C
1	chr1_163210336	0	163210336	T	C
1	chr1_163213425	0	163213425	A	G
1	chr1_163215003	0	163215003	A	G
1	chr1_163218130	0	163218130	G	T
1	chr1_163218434	0	163218434	A	T
1	chr1_163219559	0	163219559	C	A
1	chr1_163225805	0	163225805	C	T
1	chr1_163227353	0	163227353	T	C
1	chr1_163231946	0	163231946	G	T
1	chr1_163237158	0	163237158	A	G
1	chr1_163237501	0	163237501	T	C
1	chr1_163238729	0	163238729	C	T
1	chr1_163244363	0	163244363	T	A
1	chr1_163246342	0	163246342	T	C
1	chr1_163261523	0	163261523	A	G
1	chr1_163263518	0	163263518	G	C
1	chr1_163265891	0	163265891	A	C
1	chr1_163268626	0	163268626	G	A
1	chr1_163278011	0	163278011	A	G
1	chr1_163278727	0	163278727	C	T
1	chr1_163289307	0	163289307	T	C
1	chr1_163290334	0	163290334	T	C
1	chr1_163291514	0	163291514	G	C
1	chr1_163295013	0	163295013	A	G
1	chr1_163295386	0	163295386	T	C
1	chr1_163304924	0	163304924	T	C
1	chr1_163306143	0	163306143	A	C
1	chr1_163310622	0	163310622	T	C
1	chr1_163312656	0	163312656	G	A
1	chr1_163313912	0	163313912	A	G
1	chr1_163315422	0	163315422	C	A
1	chr1_163327455	0	163327455	T	C
1	chr1_163329637	0	163329637	G	T
1	chr1_163334013	0	163334013	C	A
1	chr1_163334228	0	163334228	T	C
1	chr1_163338837	0	163338837	A	G
1	chr1_163339156	0	163339156	G	A
1	chr1_163349299	0	163349299	T	C
1	chr1_163350296	0	163350296	C	A
1	chr1_163351730	0	163351730	T	G
1	chr1_163354722	0	163354722	G	C
1	chr1_163357754	0	163357754	T	G
1	chr1_163360457	0	163360457	A	G
1	chr1_163362449	0	163362449	A	G
1	chr1_163363407	0	163363407	A	G
1	chr1_163375444	0	163375444	C	T
1	chr1_163376093	0	163376093	G	A
1	chr1_163383441	0	163383441	G	A
1	chr1_163387396	0	163387396	T	C
1	chr1_163388354	0	163388354	T	A
1	chr1_163399478	0	163399478	G	A
1	chr1_163401585	0	163401585	T	C
1	chr1_163405883	0	163405883	T	C
1	chr1_163413885	0	163413885	C	T
1	chr1_163414359	0	163414359	C	T
1	chr1_163426171	0	163426171	A	G
1	chr1_163427039	0	163427039	G	C
1	chr1_163430395	0	163430395	G	C
1	chr1_163434895	0	163434895	C	T
1	chr1_163435745	0	163435745	A	T
1	chr1_163437427	0	163437427	A	G
1	chr1_163438388	0	163438388	T	C
1	chr1_163439541	0	163439541	G	A
1	chr1_163451714	0	163451714	G	A
1	chr1_163454057	0	163454057	A	G
1	chr1_163456028	0	163456028	G	A
1	chr1_163456836	0	163456836	A	G
1	chr1_163459835	0	163459835	C	T
1	chr1_163460849	0	163460849	C	T
1	chr1_163460881	0	163460881	A	G
1	chr1_163469363	0	163469363	T	C
1	chr1_163472558	0	163472558	T	A
1	chr1_163484293	0	163484293	T	G
1	chr1_163485088	0	163485088	C	A
1	chr1_163488520	0	163488520	C	A
1	chr1_163498823	0	163498823	G	A
1	chr1_163499203	0	163499203	G	A
1	chr1_163500024	0	163500024	T	C
1	chr1_163506623	0	163506623	T	C
1	chr1_163521641	0	163521641	T	A
1	chr1_163524280	0	163524280	A	G
1	chr1_163537872	0	163537872	C	T
1	chr1_163541550	0	163541550	T	C
1	chr1_163544446	0	163544446	C	T
1	chr1_163548712	0	163548712	C	T
1	chr1_163551810	0	163551810	G	A
1	chr1_163554335	0	163554335	A	G
1	chr1_163555720	0	163555720	A	G
1	chr1_163569233	0	163569233	T	C
1	chr1_163574855	0	163574855	A	G
1	chr1_163583254	0	163583254	G	T
1	chr1_163583728	0	163583728	T	G
1	chr1_163584919	0	163584919	C	T
1	chr1_163585842	0	163585842	G	T
1	chr1_163587797	0	163587797	A	G
1	chr1_163606779	0	163606779	C	G
1	chr1_163608013	0	163608013	A	G
1	chr1_163612698	0	163612698	T	C
1	chr1_163612882	0	163612882	A	G
1	chr1_163617106	0	163617106	C	T
1	chr1_163621873	0	163621873	G	A
1	chr1_163633231	0	163633231	G	A
1	chr1_163635402	0	163635402	A	G
1	chr1_163646221	0	163646221	T	C
1	chr1_163649983	0	163649983	G	T
1	chr1_163653866	0	163653866	A	G
1	chr1_163666347	0	163666347	G	T
1	chr1_163669608	0	163669608	T	C
1	chr1_163675898	0	163675898	C	T
1	chr1_163680745	0	163680745	A	G
1	chr1_163694851	0	163694851	A	G
1	chr1_163696672	0	163696672	C	T
1	chr1_163702690	0	163702690	G	C
1	chr1_163704930	0	163704930	G	C
1	chr1_163711659	0	163711659	A	T
1	chr1_163712655	0	163712655	G	C
1	chr1_163715869	0	163715869	G	A
1	chr1_163721065	0	163721065	C	T
1	chr1_163724194	0	163724194	T	C
1	chr1_163733586	0	163733586	G	C
1	chr1_163735179	0	163735179	G	C
1	chr1_163739938	0	163739938	T	G
1	chr1_163745092	0	163745092	C	A
1	chr1_163754111	0	163754111	T	C
1	chr1_163762296	0	163762296	T	C
1	chr1_163765852	0	163765852	A	G
1	chr1_163767320	0	163767320	A	C
1	chr1_163772768	0	163772768	G	T
1	chr1_163773309	0	163773309	T	G
1	chr1_163773675	0	163773675	G	A
1	chr1_163774490	0	163774490	G	A
1	chr1_163775899	0	163775899	T	G
1	chr1_163776933	0	163776933	G	T
1	chr1_163781638	0	163781638	A	G
1	chr1_163791944	0	163791944	A	G
1	chr1_163792429	0	163792429	G	A
1	chr1_163794265	0	163794265	C	T
1	chr1_163796240	0	163796240	A	G
1	chr1_163796487	0	163796487	A	G
1	chr1_163801001	0	163801001	G	A
1	chr1_163805198	0	163805198	A	G
1	chr1_163808763	0	163808763	C	G
1	chr1_163809675	0	163809675	G	A
1	chr1_163810113	0	163810113	C	A
1	chr1_163810772	0	163810772	A	C
1	chr1_163813769	0	163813769	G	T
1	chr1_163817699	0	163817699	G	A
1	chr1_163822446	0	163822446	A	G
1	chr1_163824186	0	163824186	G	A
1	chr1_163824203	0	163824203	T	C
1	chr1_163827785	0	163827785	C	T
1	chr1_163827828	0	163827828	G	C
1	chr1_163831437	0	163831437	C	A
1	chr1_163832937	0	163832937	C	T
1	chr1_163836424	0	163836424	A	G
1	chr1_163839844	0	163839844	A	T
1	chr1_163848691	0	163848691	C	T
1	chr1_163852730	0	163852730	G	T
1	chr1_163856464	0	163856464	G	C
1	chr1_163856723	0	163856723	A	G
1	chr1_163859256	0	163859256	T	C
1	chr1_163860163	0	163860163	G	A
1	chr1_163870375	0	163870375	C	T
1	chr1_163873928	0	163873928	G	A
1	chr1_163878342	0	163878342	A	G
1	chr1_163882067	0	163882067	G	A
1	chr1_163885981	0	163885981	T	C
1	chr1_163893537	0	163893537	C	T
1	chr1_163917841	0	163917841	T	C
1	chr1_163933559	0	163933559	T	C
1	chr1_163936806	0	163936806	G	C
1	chr1_163937882	0	163937882	C	A
1	chr1_163939693	0	163939693	T	A
1	chr1_163941051	0	163941051	C	T
1	chr1_163944648	0	163944648	C	A
1	chr1_163948002	0	163948002	C	G
1	chr1_163952425	0	163952425	A	T
1	chr1_163958706	0	163958706	A	G
1	chr1_163961904	0	163961904	A	G
1	chr1_163967108	0	163967108	T	C
1	chr1_163969723	0	163969723	A	G
1	chr1_163974787	0	163974787	G	T
1	chr1_163979149	0	163979149	G	A
1	chr1_163983708	0	163983708	G	A
1	chr1_163986555	0	163986555	G	T
1	chr1_163987653	0	163987653	A	G
1	chr1_163989344	0	163989344	G	A
1	chr1_163996537	0	163996537	T	C
1	chr1_164001348	0	164001348	T	G
1	chr1_164004034	0	164004034	T	G
1	chr1_164004379	0	164004379	G	A
1	chr1_164005533	0	164005533	G	C
1	chr1_164009005	0	164009005	C	T
1	chr1_164011633	0	164011633	C	A
1	chr1_164017815	0	164017815	A	G
1	chr1_164024001	0	164024001	T	A
1	chr1_164024198	0	164024198	T	G
1	chr1_164025530	0	164025530	A	G
1	chr1_164038343	0	164038343	C	T
1	chr1_164044877	0	164044877	G	A
1	chr1_164047770	0	164047770	T	C
1	chr1_164049223	0	164049223	C	T
1	chr1_164051907	0	164051907	A	G
1	chr1_164055323	0	164055323	T	C
1	chr1_164066482	0	164066482	T	G
1	chr1_164069691	0	164069691	C	T
1	chr1_164072746	0	164072746	C	T
1	chr1_164079882	0	164079882	C	T
1	chr1_164083061	0	164083061	T	C
1	chr1_164083778	0	164083778	G	T
1	chr1_164085719	0	164085719	T	C
1	chr1_164086318	0	164086318	A	G
1	chr1_164088517	0	164088517	C	T
1	chr1_164090928	0	164090928	A	T
1	chr1_164098310	0	164098310	C	G
1	chr1_164105670	0	164105670	C	T
1	chr1_164110054	0	164110054	G	A
1	chr1_164110563	0	164110563	G	A
1	chr1_164110575	0	164110575	C	A
1	chr1_164117846	0	164117846	A	C
1	chr1_164122864	0	164122864	C	T
1	chr1_164124574	0	164124574	A	G
1	chr1_164125824	0	164125824	T	C
1	chr1_164129530	0	164129530	G	A
1	chr1_164130917	0	164130917	A	G
1	chr1_164137597	0	164137597	A	G
1	chr1_164140401	0	164140401	A	G
1	chr1_164141711	0	164141711	T	G
1	chr1_164148962	0	164148962	C	T
1	chr1_164148985	0	164148985	A	G
1	chr1_164149919	0	164149919	C	G
1	chr1_164155521	0	164155521	C	T
1	chr1_164160448	0	164160448	C	T
1	chr1_164164537	0	164164537	G	A
1	chr1_164171266	0	164171266	T	G
1	chr1_164174746	0	164174746	C	T
1	chr1_164177546	0	164177546	C	T
1	chr1_164188923	0	164188923	A	C
1	chr1_164194634	0	164194634	A	G
1	chr1_164195092	0	164195092	A	G
1	chr1_164201942	0	164201942	A	T
1	chr1_164203825	0	164203825	G	A
1	chr1_164206421	0	164206421	C	G
1	chr1_164214753	0	164214753	T	C
1	chr1_164218455	0	164218455	C	G
1	chr1_164231714	0	164231714	A	G
1	chr1_164234684	0	164234684	C	A
1	chr1_164236514	0	164236514	G	A
1	chr1_164236767	0	164236767	C	G
1	chr1_164261067	0	164261067	G	A
1	chr1_164264022	0	164264022	T	C
1	chr1_164268159	0	164268159	C	T
1	chr1_164272296	0	164272296	A	G
1	chr1_164274512	0	164274512	G	C
1	chr1_164279812	0	164279812	C	T
1	chr1_164280157	0	164280157	G	C
1	chr1_164280651	0	164280651	T	G
1	chr1_164284679	0	164284679	A	G
1	chr1_164285739	0	164285739	A	T
1	chr1_164289153	0	164289153	G	A
1	chr1_164290117	0	164290117	T	C
1	chr1_164292577	0	164292577	T	C
1	chr1_164294239	0	164294239	G	A
1	chr1_164296306	0	164296306	T	C
1	chr1_164296727	0	164296727	T	C
1	chr1_164299311	0	164299311	C	T
1	chr1_164302308	0	164302308	A	T
1	chr1_164306610	0	164306610	C	T
1	chr1_164306890	0	164306890	G	A
1	chr1_164308619	0	164308619	G	A
1	chr1_164313126	0	164313126	A	G
1	chr1_164319738	0	164319738	C	A
1	chr1_164321627	0	164321627	T	C
1	chr1_164325489	0	164325489	T	C
1	chr1_164328310	0	164328310	G	A
1	chr1_164335455	0	164335455	A	G
1	chr1_164336494	0	164336494	A	G
1	chr1_164337832	0	164337832	T	G
1	chr1_164338819	0	164338819	G	A
1	chr1_164340609	0	164340609	G	A
1	chr1_164344715	0	164344715	G	A
1	chr1_164351662	0	164351662	A	C
1	chr1_164351750	0	164351750	G	A
1	chr1_164356465	0	164356465	C	T
1	chr1_164363212	0	164363212	A	G
1	chr1_164374338	0	164374338	A	G
1	chr1_164378833	0	164378833	G	T
1	chr1_164380895	0	164380895	G	A
1	chr1_164382771	0	164382771	T	A
1	chr1_164393754	0	164393754	T	C
1	chr1_164413748	0	164413748	G	C
1	chr1_164420272	0	164420272	T	A
1	chr1_164426877	0	164426877	G	A
1	chr1_164430443	0	164430443	A	C
1	chr1_164437324	0	164437324	G	A
1	chr1_164442064	0	164442064	T	C
1	chr1_164443495	0	164443495	G	A
1	chr1_164456172	0	164456172	G	C
1	chr1_164458781	0	164458781	G	C
1	chr1_164459463	0	164459463	A	T
1	chr1_164461389	0	164461389	C	T
1	chr1_164463409	0	164463409	G	A
1	chr1_164474125	0	164474125	C	T
1	chr1_164474594	0	164474594	T	C
1	chr1_164493089	0	164493089	G	A
1	chr1_164493144	0	164493144	C	G
1	chr1_164495046	0	164495046	A	G
1	chr1_164496987	0	164496987	T	C
1	chr1_164497287	0	164497287	T	C
1	chr1_164502306	0	164502306	G	A
1	chr1_164504503	0	164504503	C	T
1	chr1_164507539	0	164507539	G	A
1	chr1_164514401	0	164514401	T	A
1	chr1_164514940	0	164514940	C	T
1	chr1_164520885	0	164520885	T	C
1	chr1_164521144	0	164521144	C	T
1	chr1_164521899	0	164521899	G	A
1	chr1_164543898	0	164543898	A	G
1	chr1_164543937	0	164543937	C	T
1	chr1_164549953	0	164549953	C	T
1	chr1_164555254	0	164555254	A	G
1	chr1_164558301	0	164558301	A	C
1	chr1_164560386	0	164560386	C	A
1	chr1_164560617	0	164560617	T	C
1	chr1_164561302	0	164561302	A	G
1	chr1_164565785	0	164565785	C	T
1	chr1_164570313	0	164570313	G	A
1	chr1_164572993	0	164572993	C	A
1	chr1_164594403	0	164594403	A	G
1	chr1_164594984	0	164594984	A	G
1	chr1_164595814	0	164595814	T	C
1	chr1_164599325	0	164599325	A	G
1	chr1_164599873	0	164599873	T	C
1	chr1_164603437	0	164603437	G	A
1	chr1_164604792	0	164604792	T	C
1	chr1_164605082	0	164605082	G	C
1	chr1_164606140	0	164606140	G	T
1	chr1_164611683	0	164611683	C	T
1	chr1_164617322	0	164617322	C	A
1	chr1_164617343	0	164617343	C	A
1	chr1_164619572	0	164619572	T	G
1	chr1_164619792	0	164619792	G	A
1	chr1_164621208	0	164621208	A	C
1	chr1_164622870	0	164622870	T	C
1	chr1_164622979	0	164622979	A	C
1	chr1_164629074	0	164629074	T	C
1	chr1_164630072	0	164630072	G	C
1	chr1_164632146	0	164632146	C	T
1	chr1_164636543	0	164636543	G	A
1	chr1_164640803	0	164640803	A	G
1	chr1_164643365	0	164643365	G	T
1	chr1_164647008	0	164647008	T	C
1	chr1_164671441	0	164671441	C	G
1	chr1_164695896	0	164695896	G	T
1	chr1_164702628	0	164702628	A	G
1	chr1_164718904	0	164718904	G	A
1	chr1_164720493	0	164720493	T	C
1	chr1_164721045	0	164721045	A	G
1	chr1_164733562	0	164733562	T	C
1	chr1_164762477	0	164762477	C	A
1	chr1_164762899	0	164762899	T	C
1	chr1_164766864	0	164766864	G	T
1	chr1_164771703	0	164771703	T	C
1	chr1_164783505	0	164783505	A	G
1	chr1_164791506	0	164791506	T	C
1	chr1_164793371	0	164793371	A	G
1	chr1_164798139	0	164798139	A	G
1	chr1_164825586	0	164825586	T	G
1	chr1_164829639	0	164829639	G	T
1	chr1_164831567	0	164831567	G	A
1	chr1_164839651	0	164839651	C	G
1	chr1_164842123	0	164842123	C	T
1	chr1_164850993	0	164850993	A	C
1	chr1_164874508	0	164874508	C	T
1	chr1_164879796	0	164879796	G	C
1	chr1_164886865	0	164886865	C	A
1	chr1_164887977	0	164887977	G	A
1	chr1_164888353	0	164888353	C	T
1	chr1_164894510	0	164894510	T	C
1	chr1_164917827	0	164917827	T	G
1	chr1_164919676	0	164919676	A	G
1	chr1_164925003	0	164925003	T	C
1	chr1_164936900	0	164936900	C	G
1	chr1_164938381	0	164938381	C	T
1	chr1_164943667	0	164943667	G	T
1	chr1_164955195	0	164955195	A	G
1	chr1_164955737	0	164955737	C	G
1	chr1_164960738	0	164960738	G	A
1	chr1_164963076	0	164963076	T	G
1	chr1_164967861	0	164967861	T	C
1	chr1_164979520	0	164979520	T	A
1	chr1_164980135	0	164980135	A	G
1	chr1_164986410	0	164986410	T	C
1	chr1_164986527	0	164986527	G	C
1	chr1_164991483	0	164991483	T	C
1	chr1_164992741	0	164992741	G	T
1	chr1_164993799	0	164993799	G	C
1	chr1_165010474	0	165010474	C	T
1	chr1_165019101	0	165019101	T	C
1	chr1_165024067	0	165024067	C	T
1	chr1_165025982	0	165025982	C	T
1	chr1_165039314	0	165039314	G	A
1	chr1_165057921	0	165057921	C	T
1	chr1_165060319	0	165060319	T	C
1	chr1_165064186	0	165064186	T	C
1	chr1_165065192	0	165065192	A	G
1	chr1_165071798	0	165071798	C	G
1	chr1_165075099	0	165075099	C	T
1	chr1_165080471	0	165080471	A	G
1	chr1_165093380	0	165093380	T	C
1	chr1_165099771	0	165099771	G	A
1	chr1_165117309	0	165117309	T	C
1	chr1_165118698	0	165118698	T	C
1	chr1_165125818	0	165125818	A	G
1	chr1_165126751	0	165126751	A	G
1	chr1_165131775	0	165131775	C	T
1	chr1_165150362	0	165150362	A	C
1	chr1_165152087	0	165152087	C	G
1	chr1_165160730	0	165160730	A	C
1	chr1_165161454	0	165161454	C	T
1	chr1_165162102	0	165162102	T	C
1	chr1_165163016	0	165163016	C	A
1	chr1_165175543	0	165175543	T	C
1	chr1_165196829	0	165196829	A	C
1	chr1_165200092	0	165200092	C	T
1	chr1_165202555	0	165202555	G	A
1	chr1_165206609	0	165206609	A	G
1	chr1_165214357	0	165214357	G	A
1	chr1_165215997	0	165215997	T	C
1	chr1_165225125	0	165225125	G	A
1	chr1_165225560	0	165225560	C	T
1	chr1_165230096	0	165230096	A	G
1	chr1_165230535	0	165230535	C	T
1	chr1_165244113	0	165244113	C	A
1	chr1_165250096	0	165250096	C	T
1	chr1_165250212	0	165250212	A	G
1	chr1_165269572	0	165269572	C	T
1	chr1_165270707	0	165270707	C	A
1	chr1_165280375	0	165280375	C	T
1	chr1_165281205	0	165281205	G	A
1	chr1_165283750	0	165283750	A	T
1	chr1_165285949	0	165285949	T	C
1	chr1_165286200	0	165286200	G	A
1	chr1_165290420	0	165290420	A	C
1	chr1_165296527	0	165296527	G	A
1	chr1_165300550	0	165300550	G	A
1	chr1_165314241	0	165314241	T	A
1	chr1_165317018	0	165317018	T	C
1	chr1_165336199	0	165336199	C	A
1	chr1_165342128	0	165342128	G	T
1	chr1_165348566	0	165348566	A	G
1	chr1_165348833	0	165348833	C	T
1	chr1_165353719	0	165353719	G	C
1	chr1_165354501	0	165354501	T	C
1	chr1_165360067	0	165360067	G	C
1	chr1_165365832	0	165365832	C	G
1	chr1_165369561	0	165369561	T	C
1	chr1_165373930	0	165373930	G	A
1	chr1_165381668	0	165381668	T	C
1	chr1_165383410	0	165383410	G	T
1	chr1_165388269	0	165388269	T	C
1	chr1_165388374	0	165388374	G	C
1	chr1_165403845	0	165403845	T	C
1	chr1_165404813	0	165404813	A	T
1	chr1_165409184	0	165409184	T	C
1	chr1_165418005	0	165418005	G	C
1	chr1_165421460	0	165421460	A	G
1	chr1_165433322	0	165433322	T	C
1	chr1_165434611	0	165434611	A	G
1	chr1_165435447	0	165435447	G	A
1	chr1_165438316	0	165438316	C	T
1	chr1_165438336	0	165438336	C	T
1	chr1_165438462	0	165438462	C	A
1	chr1_165439704	0	165439704	T	C
1	chr1_165442054	0	165442054	T	C
1	chr1_165442141	0	165442141	A	T
1	chr1_165457675	0	165457675	A	G
1	chr1_165460049	0	165460049	C	T
1	chr1_165461935	0	165461935	G	C
1	chr1_165462338	0	165462338	G	A
1	chr1_165468713	0	165468713	C	A
1	chr1_165480773	0	165480773	T	G
1	chr1_165493122	0	165493122	G	A
1	chr1_165493743	0	165493743	T	G
1	chr1_165498455	0	165498455	G	A
1	chr1_165505579	0	165505579	G	A
1	chr1_165515216	0	165515216	C	T
1	chr1_165535068	0	165535068	T	C
1	chr1_165541538	0	165541538	G	A
1	chr1_165554334	0	165554334	A	C
1	chr1_165560051	0	165560051	A	G
1	chr1_165568049	0	165568049	A	G
1	chr1_165572784	0	165572784	G	A
1	chr1_165578934	0	165578934	C	A
1	chr1_165583530	0	165583530	C	A
1	chr1_165586612	0	165586612	T	G
1	chr1_165586874	0	165586874	C	T
1	chr1_165596897	0	165596897	T	A
1	chr1_165598101	0	165598101	G	T
1	chr1_165600969	0	165600969	A	G
1	chr1_165613370	0	165613370	A	G
1	chr1_165615202	0	165615202	T	G
1	chr1_165638847	0	165638847	T	G
1	chr1_165642901	0	165642901	A	G
1	chr1_165643384	0	165643384	T	C
1	chr1_165650250	0	165650250	G	A
1	chr1_165651103	0	165651103	C	T
1	chr1_165652293	0	165652293	G	C
1	chr1_165661976	0	165661976	A	G
1	chr1_165661990	0	165661990	T	C
1	chr1_165664066	0	165664066	G	C
1	chr1_165668811	0	165668811	A	G
1	chr1_165673567	0	165673567	G	C
1	chr1_165679035	0	165679035	G	C
1	chr1_165679650	0	165679650	C	A
1	chr1_165687023	0	165687023	G	A
1	chr1_165688376	0	165688376	T	A
1	chr1_165693384	0	165693384	T	C
1	chr1_165694582	0	165694582	A	G
1	chr1_165697325	0	165697325	G	C
1	chr1_165701481	0	165701481	A	T
1	chr1_165701590	0	165701590	G	A
1	chr1_165705209	0	165705209	C	G
1	chr1_165707020	0	165707020	A	G
1	chr1_165712316	0	165712316	C	G
1	chr1_165719006	0	165719006	A	T
1	chr1_165721738	0	165721738	C	A
1	chr1_165727413	0	165727413	A	G
1	chr1_165727820	0	165727820	G	T
1	chr1_165730200	0	165730200	A	G
1	chr1_165743613	0	165743613	C	G
1	chr1_165743652	0	165743652	T	C
1	chr1_165743817	0	165743817	G	T
1	chr1_165747574	0	165747574	A	G
1	chr1_165756820	0	165756820	G	C
1	chr1_165759144	0	165759144	C	G
1	chr1_165763781	0	165763781	C	A
1	chr1_165764831	0	165764831	T	C
1	chr1_165768998	0	165768998	T	C
1	chr1_165781775	0	165781775	G	A
1	chr1_165783064	0	165783064	G	A
1	chr1_165789934	0	165789934	A	G
1	chr1_165800857	0	165800857	C	A
1	chr1_165811774	0	165811774	G	A
1	chr1_165817595	0	165817595	G	A
1	chr1_165828637	0	165828637	C	A
1	chr1_165832330	0	165832330	G	A
1	chr1_165838001	0	165838001	A	G
1	chr1_165842576	0	165842576	C	A
1	chr1_165857141	0	165857141	T	C
1	chr1_165857710	0	165857710	T	C
1	chr1_165859241	0	165859241	C	T
1	chr1_165874725	0	165874725	G	T
1	chr1_165883703	0	165883703	C	A
1	chr1_165888628	0	165888628	A	T
1	chr1_165897740	0	165897740	T	C
1	chr1_165918765	0	165918765	A	T
1	chr1_165920589	0	165920589	T	C
1	chr1_165928563	0	165928563	T	A
1	chr1_165929545	0	165929545	A	G
1	chr1_165936985	0	165936985	A	G
1	chr1_165940457	0	165940457	G	A
1	chr1_165950115	0	165950115	C	T
1	chr1_165952908	0	165952908	C	A
1	chr1_165957376	0	165957376	C	G
1	chr1_165960397	0	165960397	T	C
1	chr1_165967850	0	165967850	G	T
1	chr1_165976972	0	165976972	T	A
1	chr1_165980110	0	165980110	T	C
1	chr1_165981317	0	165981317	T	C
1	chr1_165987484	0	165987484	C	A
1	chr1_165993573	0	165993573	A	C
1	chr1_166009536	0	166009536	A	G
1	chr1_166016476	0	166016476	T	C
1	chr1_166021293	0	166021293	T	C
1	chr1_166022413	0	166022413	T	G
1	chr1_166022619	0	166022619	A	G
1	chr1_166027396	0	166027396	A	G
1	chr1_166035889	0	166035889	A	G
1	chr1_166036081	0	166036081	C	T
1	chr1_166041393	0	166041393	G	T
1	chr1_166043110	0	166043110	T	C
1	chr1_166050717	0	166050717	A	G
1	chr1_166051415	0	166051415	C	T
1	chr1_166051969	0	166051969	C	G
1	chr1_166064343	0	166064343	T	C
1	chr1_166084122	0	166084122	G	C
1	chr1_166104468	0	166104468	T	C
1	chr1_166117804	0	166117804	T	C
1	chr1_166119697	0	166119697	C	T
1	chr1_166133388	0	166133388	T	G
1	chr1_166139886	0	166139886	A	G
1	chr1_166140658	0	166140658	G	A
1	chr1_166141050	0	166141050	G	T
1	chr1_166144175	0	166144175	T	C
1	chr1_166150116	0	166150116	A	G
1	chr1_166158925	0	166158925	C	T
1	chr1_166171120	0	166171120	G	C
1	chr1_166173370	0	166173370	A	T
1	chr1_166173877	0	166173877	C	T
1	chr1_166181405	0	166181405	C	T
1	chr1_166193017	0	166193017	A	G
1	chr1_166194989	0	166194989	C	T
1	chr1_166195214	0	166195214	G	A
1	chr1_166199186	0	166199186	C	T
1	chr1_166202062	0	166202062	T	C
1	chr1_166208154	0	166208154	C	T
1	chr1_166209593	0	166209593	T	C
1	chr1_166225288	0	166225288	C	A
1	chr1_166240709	0	166240709	T	C
1	chr1_166245968	0	166245968	C	A
1	chr1_166248743	0	166248743	A	G
1	chr1_166251488	0	166251488	A	G
1	chr1_166260678	0	166260678	G	A
1	chr1_166261213	0	166261213	A	G
1	chr1_166262516	0	166262516	G	T
1	chr1_166264573	0	166264573	C	T
1	chr1_166290137	0	166290137	T	C
1	chr1_166317775	0	166317775	A	G
1	chr1_166325695	0	166325695	G	A
1	chr1_166326663	0	166326663	T	C
1	chr1_166338162	0	166338162	T	C
1	chr1_166339202	0	166339202	A	C
1	chr1_166354824	0	166354824	T	A
1	chr1_166364068	0	166364068	T	A
1	chr1_166376666	0	166376666	G	A
1	chr1_166391700	0	166391700	A	G
1	chr1_166396425	0	166396425	C	A
1	chr1_166396459	0	166396459	G	T
1	chr1_166419819	0	166419819	A	C
1	chr1_166421177	0	166421177	A	G
1	chr1_166424276	0	166424276	T	C
1	chr1_166431639	0	166431639	C	G
1	chr1_166437916	0	166437916	G	A
1	chr1_166438257	0	166438257	G	A
1	chr1_166450972	0	166450972	T	C
1	chr1_166451398	0	166451398	T	C
1	chr1_166453774	0	166453774	A	C
1	chr1_166455843	0	166455843	G	T
1	chr1_166455844	0	166455844	G	A
1	chr1_166458906	0	166458906	A	G
1	chr1_166462457	0	166462457	T	G
1	chr1_166466120	0	166466120	T	C
1	chr1_166475297	0	166475297	G	C
1	chr1_166480801	0	166480801	T	C
1	chr1_166482291	0	166482291	C	T
1	chr1_166487276	0	166487276	A	T
1	chr1_166498621	0	166498621	A	G
1	chr1_166501087	0	166501087	T	C
1	chr1_166504753	0	166504753	C	T
1	chr1_166510840	0	166510840	C	T
1	chr1_166512993	0	166512993	G	A
1	chr1_166513756	0	166513756	G	A
1	chr1_166523927	0	166523927	A	G
1	chr1_166532541	0	166532541	G	T
1	chr1_166547377	0	166547377	T	C
1	chr1_166559435	0	166559435	A	C
1	chr1_166559501	0	166559501	T	C
1	chr1_166562878	0	166562878	G	T
1	chr1_166569804	0	166569804	T	C
1	chr1_166570413	0	166570413	A	G
1	chr1_166574835	0	166574835	G	A
1	chr1_166577081	0	166577081	A	T
1	chr1_166581742	0	166581742	T	C
1	chr1_166585995	0	166585995	A	G
1	chr1_166590987	0	166590987	A	C
1	chr1_166592839	0	166592839	C	T
1	chr1_166603564	0	166603564	G	A
1	chr1_166605811	0	166605811	T	C
1	chr1_166609337	0	166609337	G	A
1	chr1_166632549	0	166632549	G	A
1	chr1_166633692	0	166633692	G	A
1	chr1_166642438	0	166642438	G	A
1	chr1_166656337	0	166656337	G	T
1	chr1_166674503	0	166674503	T	C
1	chr1_166686617	0	166686617	T	C
1	chr1_166688657	0	166688657	G	A
1	chr1_166699813	0	166699813	G	A
1	chr1_166707878	0	166707878	C	G
1	chr1_166710454	0	166710454	T	C
1	chr1_166710781	0	166710781	G	A
1	chr1_166711673	0	166711673	T	C
1	chr1_166725082	0	166725082	G	A
1	chr1_166727306	0	166727306	A	C
1	chr1_166732675	0	166732675	C	T
1	chr1_166733525	0	166733525	T	C
1	chr1_166738649	0	166738649	A	G
1	chr1_166750252	0	166750252	C	T
1	chr1_166750282	0	166750282	C	T
1	chr1_166753088	0	166753088	T	C
1	chr1_166759992	0	166759992	G	T
1	chr1_166760741	0	166760741	T	C
1	chr1_166764444	0	166764444	T	C
1	chr1_166764468	0	166764468	T	G
1	chr1_166772110	0	166772110	T	A
1	chr1_166775362	0	166775362	T	A
1	chr1_166778046	0	166778046	A	G
1	chr1_166778058	0	166778058	G	A
1	chr1_166783538	0	166783538	C	T
1	chr1_166786437	0	166786437	C	G
1	chr1_166789220	0	166789220	T	C
1	chr1_166796279	0	166796279	A	G
1	chr1_166799670	0	166799670	T	C
1	chr1_166808895	0	166808895	A	G
1	chr1_166809265	0	166809265	A	T
1	chr1_166821334	0	166821334	C	T
1	chr1_166825474	0	166825474	A	G
1	chr1_166825672	0	166825672	G	A
1	chr1_166830400	0	166830400	G	T
1	chr1_166833271	0	166833271	C	A
1	chr1_166834843	0	166834843	G	T
1	chr1_166838450	0	166838450	G	T
1	chr1_166840797	0	166840797	T	C
1	chr1_166840839	0	166840839	A	G
1	chr1_166841177	0	166841177	G	T
1	chr1_166841765	0	166841765	C	T
1	chr1_166851540	0	166851540	G	A
1	chr1_166861519	0	166861519	A	G
1	chr1_166862003	0	166862003	C	T
1	chr1_166865602	0	166865602	C	T
1	chr1_166865832	0	166865832	A	C
1	chr1_166873142	0	166873142	C	T
1	chr1_166874293	0	166874293	A	G
1	chr1_166875848	0	166875848	C	A
1	chr1_166879420	0	166879420	C	T
1	chr1_166880608	0	166880608	T	C
1	chr1_166884189	0	166884189	G	A
1	chr1_166885587	0	166885587	T	G
1	chr1_166885701	0	166885701	A	G
1	chr1_166893726	0	166893726	G	T
1	chr1_166893817	0	166893817	A	T
1	chr1_166895294	0	166895294	A	T
1	chr1_166902641	0	166902641	C	T
1	chr1_166906176	0	166906176	C	T
1	chr1_166906517	0	166906517	T	C
1	chr1_166908501	0	166908501	C	T
1	chr1_166908754	0	166908754	G	T
1	chr1_166911430	0	166911430	G	T
1	chr1_166921084	0	166921084	C	T
1	chr1_166924577	0	166924577	G	T
1	chr1_166929236	0	166929236	C	T
1	chr1_166929776	0	166929776	A	G
1	chr1_166948496	0	166948496	A	T
1	chr1_166950058	0	166950058	G	C
1	chr1_166952312	0	166952312	A	G
1	chr1_166952969	0	166952969	T	C
1	chr1_166971641	0	166971641	C	A
1	chr1_166975470	0	166975470	T	A
1	chr1_166975611	0	166975611	T	C
1	chr1_166976508	0	166976508	C	A
1	chr1_166996934	0	166996934	T	C
1	chr1_167011319	0	167011319	C	A
1	chr1_167012795	0	167012795	T	C
1	chr1_167014319	0	167014319	C	G
1	chr1_167023102	0	167023102	T	G
1	chr1_167030410	0	167030410	G	C
1	chr1_167039018	0	167039018	C	T
1	chr1_167042082	0	167042082	T	C
1	chr1_167043824	0	167043824	A	C
1	chr1_167053416	0	167053416	G	C
1	chr1_167063695	0	167063695	C	T
1	chr1_167069691	0	167069691	A	C
1	chr1_167070916	0	167070916	T	C
1	chr1_167079145	0	167079145	A	C
1	chr1_167085735	0	167085735	T	C
1	chr1_167100702	0	167100702	T	C
1	chr1_167104335	0	167104335	G	A
1	chr1_167104850	0	167104850	T	G
1	chr1_167116277	0	167116277	G	A
1	chr1_167135118	0	167135118	T	C
1	chr1_167147046	0	167147046	C	G
1	chr1_167148725	0	167148725	C	T
1	chr1_167157969	0	167157969	G	A
1	chr1_167171708	0	167171708	A	G
1	chr1_167171771	0	167171771	G	A
1	chr1_167174662	0	167174662	C	G
1	chr1_167180326	0	167180326	C	T
1	chr1_167183620	0	167183620	G	C
1	chr1_167188272	0	167188272	T	C
1	chr1_167190490	0	167190490	C	T
1	chr1_167203164	0	167203164	G	T
1	chr1_167203309	0	167203309	T	C
1	chr1_167206834	0	167206834	T	C
1	chr1_167227600	0	167227600	C	T
1	chr1_167231601	0	167231601	A	T
1	chr1_167243726	0	167243726	C	G
1	chr1_167245602	0	167245602	A	G
1	chr1_167253965	0	167253965	T	C
1	chr1_167264003	0	167264003	G	A
1	chr1_167272654	0	167272654	A	G
1	chr1_167275862	0	167275862	T	C
1	chr1_167279476	0	167279476	C	T
1	chr1_167280540	0	167280540	T	C
1	chr1_167295981	0	167295981	C	G
1	chr1_167297418	0	167297418	G	A
1	chr1_167299390	0	167299390	G	T
1	chr1_167301900	0	167301900	T	C
1	chr1_167304042	0	167304042	C	G
1	chr1_167304742	0	167304742	T	C
1	chr1_167316566	0	167316566	G	A
1	chr1_167319335	0	167319335	T	C
1	chr1_167319399	0	167319399	A	G
1	chr1_167323259	0	167323259	C	T
1	chr1_167329903	0	167329903	T	C
1	chr1_167329941	0	167329941	T	C
1	chr1_167343647	0	167343647	C	T
1	chr1_167343802	0	167343802	T	C
1	chr1_167347990	0	167347990	T	G
1	chr1_167348837	0	167348837	A	C
1	chr1_167359473	0	167359473	A	G
1	chr1_167379290	0	167379290	G	A
1	chr1_167381865	0	167381865	G	T
1	chr1_167385866	0	167385866	A	G
1	chr1_167387514	0	167387514	A	G
1	chr1_167389411	0	167389411	G	T
1	chr1_167396405	0	167396405	G	T
1	chr1_167397056	0	167397056	C	T
1	chr1_167400924	0	167400924	C	T
1	chr1_167400932	0	167400932	T	G
1	chr1_167402668	0	167402668	G	A
1	chr1_167405371	0	167405371	A	G
1	chr1_167418080	0	167418080	C	A
1	chr1_167421238	0	167421238	T	C
1	chr1_167423778	0	167423778	A	T
1	chr1_167428731	0	167428731	G	C
1	chr1_167443195	0	167443195	G	A
1	chr1_167444034	0	167444034	T	C
1	chr1_167445594	0	167445594	G	C
1	chr1_167450316	0	167450316	G	A
1	chr1_167455351	0	167455351	G	C
1	chr1_167464954	0	167464954	A	G
1	chr1_167465617	0	167465617	T	G
1	chr1_167465978	0	167465978	A	G
1	chr1_167486475	0	167486475	C	T
1	chr1_167492636	0	167492636	A	G
1	chr1_167493280	0	167493280	C	T
1	chr1_167493425	0	167493425	A	G
1	chr1_167500685	0	167500685	T	C
1	chr1_167501870	0	167501870	G	A
1	chr1_167505451	0	167505451	A	C
1	chr1_167525627	0	167525627	T	C
1	chr1_167529843	0	167529843	A	G
1	chr1_167532320	0	167532320	C	A
1	chr1_167533426	0	167533426	C	A
1	chr1_167551299	0	167551299	T	C
1	chr1_167551374	0	167551374	T	C
1	chr1_167553381	0	167553381	T	C
1	chr1_167563474	0	167563474	A	G
1	chr1_167593050	0	167593050	T	C
1	chr1_167593254	0	167593254	A	C
1	chr1_167604515	0	167604515	A	G
1	chr1_167604654	0	167604654	A	G
1	chr1_167605031	0	167605031	T	C
1	chr1_167606470	0	167606470	T	C
1	chr1_167618718	0	167618718	G	T
1	chr1_167622848	0	167622848	G	C
1	chr1_167624447	0	167624447	C	T
1	chr1_167624919	0	167624919	G	A
1	chr1_167629631	0	167629631	C	G
1	chr1_167630785	0	167630785	C	G
1	chr1_167633112	0	167633112	T	C
1	chr1_167634690	0	167634690	G	C
1	chr1_167634970	0	167634970	A	C
1	chr1_167638210	0	167638210	T	C
1	chr1_167642926	0	167642926	C	A
1	chr1_167646126	0	167646126	T	C
1	chr1_167647822	0	167647822	T	C
1	chr1_167653620	0	167653620	G	C
1	chr1_167653746	0	167653746	G	A
1	chr1_167659951	0	167659951	T	C
1	chr1_167661454	0	167661454	T	G
1	chr1_167662350	0	167662350	G	A
1	chr1_167675508	0	167675508	A	C
1	chr1_167675693	0	167675693	G	A
1	chr1_167679365	0	167679365	T	C
1	chr1_167679393	0	167679393	C	T
1	chr1_167681948	0	167681948	T	C
1	chr1_167687650	0	167687650	A	G
1	chr1_167688946	0	167688946	T	C
1	chr1_167689391	0	167689391	G	A
1	chr1_167693479	0	167693479	G	A
1	chr1_167694259	0	167694259	A	G
1	chr1_167694601	0	167694601	G	A
1	chr1_167699033	0	167699033	A	G
1	chr1_167700864	0	167700864	A	C
1	chr1_167716519	0	167716519	T	C
1	chr1_167720215	0	167720215	T	A
1	chr1_167720385	0	167720385	A	G
1	chr1_167724657	0	167724657	A	G
1	chr1_167724814	0	167724814	A	C
1	chr1_167744422	0	167744422	C	T
1	chr1_167750873	0	167750873	G	A
1	chr1_167754609	0	167754609	A	T
1	chr1_167756383	0	167756383	C	T
1	chr1_167770696	0	167770696	G	A
1	chr1_167774815	0	167774815	G	A
1	chr1_167775180	0	167775180	A	T
1	chr1_167778249	0	167778249	T	C
1	chr1_167781288	0	167781288	C	T
1	chr1_167787073	0	167787073	A	G
1	chr1_167788031	0	167788031	T	C
1	chr1_167793219	0	167793219	G	A
1	chr1_167796704	0	167796704	C	T
1	chr1_167798247	0	167798247	A	G
1	chr1_167813660	0	167813660	C	A
1	chr1_167825136	0	167825136	G	A
1	chr1_167826019	0	167826019	C	T
1	chr1_167828964	0	167828964	C	T
1	chr1_167832668	0	167832668	G	A
1	chr1_167842170	0	167842170	A	G
1	chr1_167850443	0	167850443	T	C
1	chr1_167868655	0	167868655	T	C
1	chr1_167874350	0	167874350	A	G
1	chr1_167885420	0	167885420	C	T
1	chr1_167899335	0	167899335	T	C
1	chr1_167901644	0	167901644	T	C
1	chr1_167902075	0	167902075	C	A
1	chr1_167906037	0	167906037	G	A
1	chr1_167911993	0	167911993	G	A
1	chr1_167921705	0	167921705	G	C
1	chr1_167923904	0	167923904	G	A
1	chr1_167924527	0	167924527	T	C
1	chr1_167934964	0	167934964	G	T
1	chr1_167936487	0	167936487	G	A
1	chr1_167939849	0	167939849	A	G
1	chr1_167943497	0	167943497	T	C
1	chr1_167946337	0	167946337	A	G
1	chr1_167948737	0	167948737	G	A
1	chr1_167954541	0	167954541	T	C
1	chr1_167963812	0	167963812	G	C
1	chr1_167968349	0	167968349	C	T
1	chr1_167969036	0	167969036	T	C
1	chr1_167969103	0	167969103	C	A
1	chr1_167972510	0	167972510	G	A
1	chr1_167973314	0	167973314	C	T
1	chr1_167973575	0	167973575	G	A
1	chr1_167973856	0	167973856	C	G
1	chr1_167978888	0	167978888	A	G
1	chr1_167989250	0	167989250	T	C
1	chr1_167993909	0	167993909	T	C
1	chr1_168010757	0	168010757	C	T
1	chr1_168011021	0	168011021	G	A
1	chr1_168019739	0	168019739	G	C
1	chr1_168021694	0	168021694	G	A
1	chr1_168029485	0	168029485	A	G
1	chr1_168055684	0	168055684	G	A
1	chr1_168064960	0	168064960	T	C
1	chr1_168066091	0	168066091	A	G
1	chr1_168073406	0	168073406	G	T
1	chr1_168091809	0	168091809	C	T
1	chr1_168094409	0	168094409	C	A
1	chr1_168095207	0	168095207	A	T
1	chr1_168100491	0	168100491	T	C
1	chr1_168107345	0	168107345	C	T
1	chr1_168107916	0	168107916	C	A
1	chr1_168116516	0	168116516	G	A
1	chr1_168147104	0	168147104	G	T
1	chr1_168147712	0	168147712	C	G
1	chr1_168154304	0	168154304	G	A
1	chr1_168156145	0	168156145	G	A
1	chr1_168157922	0	168157922	A	G
1	chr1_168179980	0	168179980	C	T
1	chr1_168186130	0	168186130	T	G
1	chr1_168199937	0	168199937	G	T
1	chr1_168206006	0	168206006	A	G
1	chr1_168209985	0	168209985	T	C
1	chr1_168215636	0	168215636	G	A
1	chr1_168216106	0	168216106	T	C
1	chr1_168216401	0	168216401	A	G
1	chr1_168228414	0	168228414	A	G
1	chr1_168232593	0	168232593	A	G
1	chr1_168238306	0	168238306	C	T
1	chr1_168242793	0	168242793	G	A
1	chr1_168250544	0	168250544	A	T
1	chr1_168260559	0	168260559	C	T
1	chr1_168261748	0	168261748	G	C
1	chr1_168263329	0	168263329	C	T
1	chr1_168264659	0	168264659	T	C
1	chr1_168265538	0	168265538	G	A
1	chr1_168274994	0	168274994	G	T
1	chr1_168275052	0	168275052	A	G
1	chr1_168276012	0	168276012	T	C
1	chr1_168276199	0	168276199	A	G
1	chr1_168280418	0	168280418	C	T
1	chr1_168280760	0	168280760	C	G
1	chr1_168286714	0	168286714	A	C
1	chr1_168295134	0	168295134	A	G
1	chr1_168297839	0	168297839	T	C
1	chr1_168298448	0	168298448	G	C
1	chr1_168301767	0	168301767	T	G
1	chr1_168308084	0	168308084	C	T
1	chr1_168309555	0	168309555	T	C
1	chr1_168310047	0	168310047	T	C
1	chr1_168325893	0	168325893	T	C
1	chr1_168327270	0	168327270	G	A
1	chr1_168336494	0	168336494	G	C
1	chr1_168338751	0	168338751	C	T
1	chr1_168347268	0	168347268	T	C
1	chr1_168357306	0	168357306	G	C
1	chr1_168359583	0	168359583	T	G
1	chr1_168362114	0	168362114	C	G
1	chr1_168369246	0	168369246	A	G
1	chr1_168387744	0	168387744	C	T
1	chr1_168428469	0	168428469	A	C
1	chr1_168433671	0	168433671	T	C
1	chr1_168447568	0	168447568	G	A
1	chr1_168455604	0	168455604	G	C
1	chr1_168458630	0	168458630	C	A
1	chr1_168466780	0	168466780	G	A
1	chr1_168466814	0	168466814	A	G
1	chr1_168470439	0	168470439	T	A
1	chr1_168472251	0	168472251	A	G
1	chr1_168472407	0	168472407	C	T
1	chr1_168485559	0	168485559	G	A
1	chr1_168503349	0	168503349	C	A
1	chr1_168505259	0	168505259	C	T
1	chr1_168506021	0	168506021	T	A
1	chr1_168508082	0	168508082	T	C
1	chr1_168508750	0	168508750	G	A
1	chr1_168511310	0	168511310	T	C
1	chr1_168511854	0	168511854	A	G
1	chr1_168514498	0	168514498	G	C
1	chr1_168518677	0	168518677	T	C
1	chr1_168518743	0	168518743	G	A
1	chr1_168519819	0	168519819	C	G
1	chr1_168526653	0	168526653	A	G
1	chr1_168530927	0	168530927	A	G
1	chr1_168535569	0	168535569	C	G
1	chr1_168537057	0	168537057	A	G
1	chr1_168537433	0	168537433	A	C
1	chr1_168545048	0	168545048	A	G
1	chr1_168545897	0	168545897	A	T
1	chr1_168548410	0	168548410	C	T
1	chr1_168557035	0	168557035	T	C
1	chr1_168565083	0	168565083	T	G
1	chr1_168574432	0	168574432	G	T
1	chr1_168576285	0	168576285	T	C
1	chr1_168577206	0	168577206	G	A
1	chr1_168585128	0	168585128	C	G
1	chr1_168586515	0	168586515	A	G
1	chr1_168591532	0	168591532	T	A
1	chr1_168593504	0	168593504	C	T
1	chr1_168594837	0	168594837	T	C
1	chr1_168614591	0	168614591	T	C
1	chr1_168617774	0	168617774	T	C
1	chr1_168618460	0	168618460	T	G
1	chr1_168619781	0	168619781	G	A
1	chr1_168621443	0	168621443	C	T
1	chr1_168622262	0	168622262	T	C
1	chr1_168626241	0	168626241	T	C
1	chr1_168626846	0	168626846	T	C
1	chr1_168626927	0	168626927	T	C
1	chr1_168627002	0	168627002	G	A
1	chr1_168627777	0	168627777	A	G
1	chr1_168627892	0	168627892	C	G
1	chr1_168629528	0	168629528	G	A
1	chr1_168630267	0	168630267	T	G
1	chr1_168630819	0	168630819	T	C
1	chr1_168638409	0	168638409	T	C
1	chr1_168639241	0	168639241	A	G
1	chr1_168641108	0	168641108	A	G
1	chr1_168644750	0	168644750	T	C
1	chr1_168650030	0	168650030	T	C
1	chr1_168651877	0	168651877	T	C
1	chr1_168655474	0	168655474	A	G
1	chr1_168661240	0	168661240	T	C
1	chr1_168670955	0	168670955	T	C
1	chr1_168671684	0	168671684	T	C
1	chr1_168682891	0	168682891	T	C
1	chr1_168691675	0	168691675	T	A
1	chr1_168702482	0	168702482	C	G
1	chr1_168703743	0	168703743	A	G
1	chr1_168715044	0	168715044	G	A
1	chr1_168716709	0	168716709	T	C
1	chr1_168728934	0	168728934	G	A
1	chr1_168729910	0	168729910	C	A
1	chr1_168741868	0	168741868	T	C
1	chr1_168744096	0	168744096	G	A
1	chr1_168755494	0	168755494	T	G
1	chr1_168770044	0	168770044	T	C
1	chr1_168770468	0	168770468	G	C
1	chr1_168771214	0	168771214	A	G
1	chr1_168782914	0	168782914	A	G
1	chr1_168783870	0	168783870	G	T
1	chr1_168784520	0	168784520	A	G
1	chr1_168785577	0	168785577	T	C
1	chr1_168790457	0	168790457	C	T
1	chr1_168790469	0	168790469	C	T
1	chr1_168793881	0	168793881	C	A
1	chr1_168796459	0	168796459	A	G
1	chr1_168798040	0	168798040	G	A
1	chr1_168820790	0	168820790	C	T
1	chr1_168822187	0	168822187	G	T
1	chr1_168825474	0	168825474	A	T
1	chr1_168826640	0	168826640	C	A
1	chr1_168827066	0	168827066	T	C
1	chr1_168830371	0	168830371	C	T
1	chr1_168831332	0	168831332	C	T
1	chr1_168832780	0	168832780	T	C
1	chr1_168834771	0	168834771	A	G
1	chr1_168835899	0	168835899	A	T
1	chr1_168853502	0	168853502	T	C
1	chr1_168861071	0	168861071	T	G
1	chr1_168864145	0	168864145	T	G
1	chr1_168868854	0	168868854	G	A
1	chr1_168871197	0	168871197	A	G
1	chr1_168871814	0	168871814	A	G
1	chr1_168881115	0	168881115	G	A
1	chr1_168883355	0	168883355	T	C
1	chr1_168884230	0	168884230	G	A
1	chr1_168913730	0	168913730	G	C
1	chr1_168922463	0	168922463	A	G
1	chr1_168923284	0	168923284	A	G
1	chr1_168925382	0	168925382	C	G
1	chr1_168942724	0	168942724	C	T
1	chr1_168943854	0	168943854	G	T
1	chr1_168944424	0	168944424	G	A
1	chr1_168963573	0	168963573	C	A
1	chr1_168966657	0	168966657	C	A
1	chr1_168975819	0	168975819	C	G
1	chr1_168983039	0	168983039	G	A
1	chr1_168990813	0	168990813	A	G
1	chr1_168992192	0	168992192	A	G
1	chr1_169000548	0	169000548	C	A
1	chr1_169015523	0	169015523	C	T
1	chr1_169018677	0	169018677	G	C
1	chr1_169019163	0	169019163	C	T
1	chr1_169021079	0	169021079	T	C
1	chr1_169025147	0	169025147	G	A
1	chr1_169027277	0	169027277	G	A
1	chr1_169043201	0	169043201	C	A
1	chr1_169044247	0	169044247	G	C
1	chr1_169045609	0	169045609	A	G
1	chr1_169045704	0	169045704	G	C
1	chr1_169054682	0	169054682	C	T
1	chr1_169057476	0	169057476	A	G
1	chr1_169069377	0	169069377	T	C
1	chr1_169069413	0	169069413	A	G
1	chr1_169084730	0	169084730	A	G
1	chr1_169087528	0	169087528	G	A
1	chr1_169094172	0	169094172	A	G
1	chr1_169094627	0	169094627	T	C
1	chr1_169096013	0	169096013	T	C
1	chr1_169102790	0	169102790	C	A
1	chr1_169107468	0	169107468	A	G
1	chr1_169109127	0	169109127	T	C
1	chr1_169109857	0	169109857	A	T
1	chr1_169110770	0	169110770	C	T
1	chr1_169115604	0	169115604	A	G
1	chr1_169117905	0	169117905	T	G
1	chr1_169118148	0	169118148	A	G
1	chr1_169120146	0	169120146	A	G
1	chr1_169124153	0	169124153	T	G
1	chr1_169125039	0	169125039	A	T
1	chr1_169126384	0	169126384	G	T
1	chr1_169126641	0	169126641	C	G
1	chr1_169133799	0	169133799	T	C
1	chr1_169140718	0	169140718	C	G
1	chr1_169148968	0	169148968	G	C
1	chr1_169154440	0	169154440	A	G
1	chr1_169155240	0	169155240	A	G
1	chr1_169159285	0	169159285	T	C
1	chr1_169164293	0	169164293	A	C
1	chr1_169166406	0	169166406	C	T
1	chr1_169167926	0	169167926	T	C
1	chr1_169169544	0	169169544	A	G
1	chr1_169169598	0	169169598	A	C
1	chr1_169173796	0	169173796	A	C
1	chr1_169174783	0	169174783	C	T
1	chr1_169182860	0	169182860	G	A
1	chr1_169197294	0	169197294	T	C
1	chr1_169197453	0	169197453	G	C
1	chr1_169200749	0	169200749	A	G
1	chr1_169204077	0	169204077	T	A
1	chr1_169208177	0	169208177	G	A
1	chr1_169208900	0	169208900	T	C
1	chr1_169216101	0	169216101	T	G
1	chr1_169217089	0	169217089	T	C
1	chr1_169220606	0	169220606	G	A
1	chr1_169229292	0	169229292	G	T
1	chr1_169230889	0	169230889	G	T
1	chr1_169232231	0	169232231	A	T
1	chr1_169233992	0	169233992	G	A
1	chr1_169237672	0	169237672	G	A
1	chr1_169246234	0	169246234	C	T
1	chr1_169250588	0	169250588	C	G
1	chr1_169252031	0	169252031	C	G
1	chr1_169254793	0	169254793	C	G
1	chr1_169255947	0	169255947	A	G
1	chr1_169257714	0	169257714	G	A
1	chr1_169265301	0	169265301	G	T
1	chr1_169267061	0	169267061	G	A
1	chr1_169275081	0	169275081	T	C
1	chr1_169277481	0	169277481	C	T
1	chr1_169297676	0	169297676	A	G
1	chr1_169312343	0	169312343	T	C
1	chr1_169317173	0	169317173	T	C
1	chr1_169325222	0	169325222	G	C
1	chr1_169329817	0	169329817	A	G
1	chr1_169331150	0	169331150	T	C
1	chr1_169331881	0	169331881	G	A
1	chr1_169336063	0	169336063	G	A
1	chr1_169337090	0	169337090	A	G
1	chr1_169348859	0	169348859	C	T
1	chr1_169350139	0	169350139	A	G
1	chr1_169355012	0	169355012	A	G
1	chr1_169367552	0	169367552	G	C
1	chr1_169369618	0	169369618	A	G
1	chr1_169372299	0	169372299	G	A
1	chr1_169384248	0	169384248	C	T
1	chr1_169390833	0	169390833	A	T
1	chr1_169392523	0	169392523	C	A
1	chr1_169413994	0	169413994	A	G
1	chr1_169414375	0	169414375	C	G
1	chr1_169415971	0	169415971	C	A
1	chr1_169420378	0	169420378	T	C
1	chr1_169422166	0	169422166	A	C
1	chr1_169424715	0	169424715	A	G
1	chr1_169426000	0	169426000	G	A
1	chr1_169426036	0	169426036	A	T
1	chr1_169429439	0	169429439	A	G
1	chr1_169430652	0	169430652	T	C
1	chr1_169431386	0	169431386	T	C
1	chr1_169431562	0	169431562	C	T
1	chr1_169432874	0	169432874	G	C
1	chr1_169438063	0	169438063	T	C
1	chr1_169438448	0	169438448	C	T
1	chr1_169440110	0	169440110	C	T
1	chr1_169441421	0	169441421	T	C
1	chr1_169441443	0	169441443	A	G
1	chr1_169449388	0	169449388	G	T
1	chr1_169450948	0	169450948	T	C
1	chr1_169453818	0	169453818	A	C
1	chr1_169461671	0	169461671	C	A
1	chr1_169468168	0	169468168	C	G
1	chr1_169468777	0	169468777	G	A
1	chr1_169469578	0	169469578	G	A
1	chr1_169481001	0	169481001	C	T
1	chr1_169484155	0	169484155	C	T
1	chr1_169486777	0	169486777	A	G
1	chr1_169491714	0	169491714	A	G
1	chr1_169498034	0	169498034	G	A
1	chr1_169502922	0	169502922	T	C
1	chr1_169511055	0	169511055	T	G
1	chr1_169516319	0	169516319	G	A
1	chr1_169528528	0	169528528	G	C
1	chr1_169535668	0	169535668	G	A
1	chr1_169536419	0	169536419	T	C
1	chr1_169538682	0	169538682	T	C
1	chr1_169542200	0	169542200	T	C
1	chr1_169550125	0	169550125	G	A
1	chr1_169552153	0	169552153	T	C
1	chr1_169553077	0	169553077	A	G
1	chr1_169554336	0	169554336	T	A
1	chr1_169557620	0	169557620	T	C
1	chr1_169567423	0	169567423	T	C
1	chr1_169568807	0	169568807	C	T
1	chr1_169572548	0	169572548	G	A
1	chr1_169573101	0	169573101	A	T
1	chr1_169573706	0	169573706	C	T
1	chr1_169578957	0	169578957	C	T
1	chr1_169579992	0	169579992	T	C
1	chr1_169590392	0	169590392	T	A
1	chr1_169601541	0	169601541	C	T
1	chr1_169605503	0	169605503	G	A
1	chr1_169606491	0	169606491	T	C
1	chr1_169610364	0	169610364	A	G
1	chr1_169624551	0	169624551	A	C
1	chr1_169639114	0	169639114	A	G
1	chr1_169644180	0	169644180	C	A
1	chr1_169655760	0	169655760	A	G
1	chr1_169656427	0	169656427	C	G
1	chr1_169658195	0	169658195	C	T
1	chr1_169660783	0	169660783	G	A
1	chr1_169661121	0	169661121	A	C
1	chr1_169671865	0	169671865	G	A
1	chr1_169672098	0	169672098	C	T
1	chr1_169673638	0	169673638	T	C
1	chr1_169676746	0	169676746	C	T
1	chr1_169687983	0	169687983	G	C
1	chr1_169690066	0	169690066	G	A
1	chr1_169691408	0	169691408	T	C
1	chr1_169692744	0	169692744	T	A
1	chr1_169692981	0	169692981	T	A
1	chr1_169695775	0	169695775	C	T
1	chr1_169696786	0	169696786	T	C
1	chr1_169700216	0	169700216	G	A
1	chr1_169707750	0	169707750	A	G
1	chr1_169709856	0	169709856	A	G
1	chr1_169715244	0	169715244	C	G
1	chr1_169720595	0	169720595	T	C
1	chr1_169723214	0	169723214	G	A
1	chr1_169725490	0	169725490	A	G
1	chr1_169736985	0	169736985	A	G
1	chr1_169739999	0	169739999	G	A
1	chr1_169751477	0	169751477	G	T
1	chr1_169753931	0	169753931	A	G
1	chr1_169757057	0	169757057	A	G
1	chr1_169757443	0	169757443	A	C
1	chr1_169764759	0	169764759	G	A
1	chr1_169765977	0	169765977	C	G
1	chr1_169766009	0	169766009	C	T
1	chr1_169767730	0	169767730	T	G
1	chr1_169770775	0	169770775	T	C
1	chr1_169774955	0	169774955	C	T
1	chr1_169778968	0	169778968	A	G
1	chr1_169780294	0	169780294	T	C
1	chr1_169782024	0	169782024	C	G
1	chr1_169792215	0	169792215	A	T
1	chr1_169810176	0	169810176	T	G
1	chr1_169817027	0	169817027	A	G
1	chr1_169819402	0	169819402	T	C
1	chr1_169827524	0	169827524	T	C
1	chr1_169828620	0	169828620	C	T
1	chr1_169832054	0	169832054	A	G
1	chr1_169834119	0	169834119	T	C
1	chr1_169850142	0	169850142	A	C
1	chr1_169856209	0	169856209	A	G
1	chr1_169860117	0	169860117	A	G
1	chr1_169863485	0	169863485	G	C
1	chr1_169863716	0	169863716	G	C
1	chr1_169864393	0	169864393	C	T
1	chr1_169865700	0	169865700	T	G
1	chr1_169866207	0	169866207	A	G
1	chr1_169878003	0	169878003	A	G
1	chr1_169879022	0	169879022	A	G
1	chr1_169881357	0	169881357	T	C
1	chr1_169886546	0	169886546	G	C
1	chr1_169886663	0	169886663	T	C
1	chr1_169893434	0	169893434	T	C
1	chr1_169900420	0	169900420	T	C
1	chr1_169904014	0	169904014	A	G
1	chr1_169905614	0	169905614	A	G
1	chr1_169909490	0	169909490	G	A
1	chr1_169923653	0	169923653	C	T
1	chr1_169924397	0	169924397	A	T
1	chr1_169926342	0	169926342	T	C
1	chr1_169941491	0	169941491	C	A
1	chr1_169941572	0	169941572	T	C
1	chr1_169944770	0	169944770	C	G
1	chr1_169949612	0	169949612	G	T
1	chr1_169949733	0	169949733	A	C
1	chr1_169950039	0	169950039	A	G
1	chr1_169952754	0	169952754	T	C
1	chr1_169962029	0	169962029	T	C
1	chr1_169962204	0	169962204	A	C
1	chr1_169963411	0	169963411	T	G
1	chr1_169975987	0	169975987	G	C
1	chr1_169978580	0	169978580	A	G
1	chr1_169979976	0	169979976	T	C
1	chr1_169998632	0	169998632	T	C
1	chr1_170021061	0	170021061	C	T
1	chr1_170026338	0	170026338	A	C
1	chr1_170036440	0	170036440	G	A
1	chr1_170047545	0	170047545	C	T
1	chr1_170047597	0	170047597	C	G
1	chr1_170056600	0	170056600	G	C
1	chr1_170059292	0	170059292	G	A
1	chr1_170060574	0	170060574	C	G
1	chr1_170064721	0	170064721	T	C
1	chr1_170064995	0	170064995	T	C
1	chr1_170065601	0	170065601	G	T
1	chr1_170069307	0	170069307	C	T
1	chr1_170072343	0	170072343	C	A
1	chr1_170075029	0	170075029	C	A
1	chr1_170094113	0	170094113	C	T
1	chr1_170096280	0	170096280	T	A
1	chr1_170109792	0	170109792	C	G
1	chr1_170110488	0	170110488	A	G
1	chr1_170112620	0	170112620	T	C
1	chr1_170115317	0	170115317	C	G
1	chr1_170118908	0	170118908	A	C
1	chr1_170121356	0	170121356	A	G
1	chr1_170122910	0	170122910	T	C
1	chr1_170136485	0	170136485	G	A
1	chr1_170138608	0	170138608	C	T
1	chr1_170150542	0	170150542	A	G
1	chr1_170152865	0	170152865	A	C
1	chr1_170170538	0	170170538	A	G
1	chr1_170187460	0	170187460	C	T
1	chr1_170193813	0	170193813	C	T
1	chr1_170201471	0	170201471	G	A
1	chr1_170205527	0	170205527	A	G
1	chr1_170207927	0	170207927	A	C
1	chr1_170227211	0	170227211	A	G
1	chr1_170234345	0	170234345	T	C
1	chr1_170238950	0	170238950	C	T
1	chr1_170248857	0	170248857	A	C
1	chr1_170249407	0	170249407	A	T
1	chr1_170254262	0	170254262	C	T
1	chr1_170257626	0	170257626	G	C
1	chr1_170263663	0	170263663	C	A
1	chr1_170265835	0	170265835	A	G
1	chr1_170269267	0	170269267	T	C
1	chr1_170275691	0	170275691	A	T
1	chr1_170281990	0	170281990	A	G
1	chr1_170285433	0	170285433	G	T
1	chr1_170288717	0	170288717	C	A
1	chr1_170291809	0	170291809	A	C
1	chr1_170296131	0	170296131	A	T
1	chr1_170299116	0	170299116	A	G
1	chr1_170299205	0	170299205	A	T
1	chr1_170300784	0	170300784	T	C
1	chr1_170304119	0	170304119	T	C
1	chr1_170310175	0	170310175	G	A
1	chr1_170311720	0	170311720	C	A
1	chr1_170312399	0	170312399	A	G
1	chr1_170313499	0	170313499	C	T
1	chr1_170317334	0	170317334	T	C
1	chr1_170318330	0	170318330	T	C
1	chr1_170330854	0	170330854	A	G
1	chr1_170345931	0	170345931	T	C
1	chr1_170346207	0	170346207	A	G
1	chr1_170352111	0	170352111	G	T
1	chr1_170359016	0	170359016	A	G
1	chr1_170365603	0	170365603	G	C
1	chr1_170369842	0	170369842	G	T
1	chr1_170370247	0	170370247	G	C
1	chr1_170370379	0	170370379	T	C
1	chr1_170371446	0	170371446	G	A
1	chr1_170379916	0	170379916	C	G
1	chr1_170388054	0	170388054	T	C
1	chr1_170389042	0	170389042	T	G
1	chr1_170393840	0	170393840	A	T
1	chr1_170400181	0	170400181	G	C
1	chr1_170403822	0	170403822	C	T
1	chr1_170405719	0	170405719	G	C
1	chr1_170411753	0	170411753	A	G
1	chr1_170421771	0	170421771	C	A
1	chr1_170428412	0	170428412	A	G
1	chr1_170435565	0	170435565	T	C
1	chr1_170438181	0	170438181	A	G
1	chr1_170440110	0	170440110	T	G
1	chr1_170441546	0	170441546	A	G
1	chr1_170442681	0	170442681	G	A
1	chr1_170448527	0	170448527	T	C
1	chr1_170450265	0	170450265	T	C
1	chr1_170450778	0	170450778	C	T
1	chr1_170457454	0	170457454	G	C
1	chr1_170457896	0	170457896	G	A
1	chr1_170462353	0	170462353	A	T
1	chr1_170466606	0	170466606	T	A
1	chr1_170471284	0	170471284	G	C
1	chr1_170473084	0	170473084	C	A
1	chr1_170473638	0	170473638	G	A
1	chr1_170476050	0	170476050	C	A
1	chr1_170486503	0	170486503	C	T
1	chr1_170486650	0	170486650	C	A
1	chr1_170487467	0	170487467	T	C
1	chr1_170489095	0	170489095	G	A
1	chr1_170495734	0	170495734	G	C
1	chr1_170498693	0	170498693	A	T
1	chr1_170518096	0	170518096	A	G
1	chr1_170518947	0	170518947	T	G
1	chr1_170522683	0	170522683	T	G
1	chr1_170523466	0	170523466	T	C
1	chr1_170530122	0	170530122	T	C
1	chr1_170530389	0	170530389	A	C
1	chr1_170532336	0	170532336	C	T
1	chr1_170537972	0	170537972	G	T
1	chr1_170547335	0	170547335	T	C
1	chr1_170550215	0	170550215	C	A
1	chr1_170553728	0	170553728	A	G
1	chr1_170560651	0	170560651	T	C
1	chr1_170561232	0	170561232	G	A
1	chr1_170562193	0	170562193	G	C
1	chr1_170563711	0	170563711	C	T
1	chr1_170580716	0	170580716	G	A
1	chr1_170581801	0	170581801	T	C
1	chr1_170593359	0	170593359	T	C
1	chr1_170595362	0	170595362	A	G
1	chr1_170595575	0	170595575	C	T
1	chr1_170599139	0	170599139	T	C
1	chr1_170611270	0	170611270	G	A
1	chr1_170613078	0	170613078	T	C
1	chr1_170620431	0	170620431	T	G
1	chr1_170621740	0	170621740	G	A
1	chr1_170623136	0	170623136	C	T
1	chr1_170623748	0	170623748	C	T
1	chr1_170625106	0	170625106	A	G
1	chr1_170627866	0	170627866	C	A
1	chr1_170634648	0	170634648	A	G
1	chr1_170635043	0	170635043	C	T
1	chr1_170642822	0	170642822	A	C
1	chr1_170647661	0	170647661	C	G
1	chr1_170648772	0	170648772	T	A
1	chr1_170650280	0	170650280	C	A
1	chr1_170652976	0	170652976	C	A
1	chr1_170657665	0	170657665	T	C
1	chr1_170660687	0	170660687	A	G
1	chr1_170673128	0	170673128	A	G
1	chr1_170676225	0	170676225	T	A
1	chr1_170681695	0	170681695	C	T
1	chr1_170687452	0	170687452	T	C
1	chr1_170689524	0	170689524	C	T
1	chr1_170695752	0	170695752	G	A
1	chr1_170698307	0	170698307	T	C
1	chr1_170699177	0	170699177	T	C
1	chr1_170699288	0	170699288	C	A
1	chr1_170699646	0	170699646	A	G
1	chr1_170702164	0	170702164	A	G
1	chr1_170704582	0	170704582	A	G
1	chr1_170706263	0	170706263	A	G
1	chr1_170706342	0	170706342	A	G
1	chr1_170725024	0	170725024	A	T
1	chr1_170725431	0	170725431	C	A
1	chr1_170731343	0	170731343	C	T
1	chr1_170732917	0	170732917	G	A
1	chr1_170735071	0	170735071	A	G
1	chr1_170747590	0	170747590	T	C
1	chr1_170749451	0	170749451	G	A
1	chr1_170758780	0	170758780	A	G
1	chr1_170763338	0	170763338	G	A
1	chr1_170767632	0	170767632	C	T
1	chr1_170770597	0	170770597	G	A
1	chr1_170774010	0	170774010	G	A
1	chr1_170775317	0	170775317	C	G
1	chr1_170790474	0	170790474	G	C
1	chr1_170800713	0	170800713	A	G
1	chr1_170806381	0	170806381	T	G
1	chr1_170808633	0	170808633	G	A
1	chr1_170811719	0	170811719	C	T
1	chr1_170813521	0	170813521	A	G
1	chr1_170815278	0	170815278	G	A
1	chr1_170815557	0	170815557	T	C
1	chr1_170815939	0	170815939	T	C
1	chr1_170824100	0	170824100	T	C
1	chr1_170827391	0	170827391	A	G
1	chr1_170832110	0	170832110	G	C
1	chr1_170834761	0	170834761	A	G
1	chr1_170844345	0	170844345	A	G
1	chr1_170848221	0	170848221	T	C
1	chr1_170850450	0	170850450	T	C
1	chr1_170853663	0	170853663	T	C
1	chr1_170858288	0	170858288	A	C
1	chr1_170858808	0	170858808	A	G
1	chr1_170865475	0	170865475	A	G
1	chr1_170868179	0	170868179	A	G
1	chr1_170869569	0	170869569	A	G
1	chr1_170876472	0	170876472	C	T
1	chr1_170877378	0	170877378	G	A
1	chr1_170878019	0	170878019	C	A
1	chr1_170879656	0	170879656	T	C
1	chr1_170879740	0	170879740	C	A
1	chr1_170900327	0	170900327	T	C
1	chr1_170901855	0	170901855	T	C
1	chr1_170902031	0	170902031	C	A
1	chr1_170902197	0	170902197	T	C
1	chr1_170902279	0	170902279	C	A
1	chr1_170902521	0	170902521	C	T
1	chr1_170907610	0	170907610	A	G
1	chr1_170913624	0	170913624	C	T
1	chr1_170915550	0	170915550	G	T
1	chr1_170915815	0	170915815	C	T
1	chr1_170918118	0	170918118	C	A
1	chr1_170919190	0	170919190	G	A
1	chr1_170919798	0	170919798	T	C
1	chr1_170924847	0	170924847	A	G
1	chr1_170927298	0	170927298	G	T
1	chr1_170927768	0	170927768	C	G
1	chr1_170928217	0	170928217	T	A
1	chr1_170930567	0	170930567	T	A
1	chr1_170931900	0	170931900	A	G
1	chr1_170934725	0	170934725	A	G
1	chr1_170937585	0	170937585	G	T
1	chr1_170938538	0	170938538	C	T
1	chr1_170943351	0	170943351	C	T
1	chr1_170946500	0	170946500	A	G
1	chr1_170947791	0	170947791	T	C
1	chr1_170948594	0	170948594	G	A
1	chr1_170951594	0	170951594	C	T
1	chr1_170962880	0	170962880	T	C
1	chr1_170963461	0	170963461	A	T
1	chr1_170967371	0	170967371	C	T
1	chr1_170973648	0	170973648	A	G
1	chr1_170976668	0	170976668	C	T
1	chr1_170977190	0	170977190	A	G
1	chr1_170979693	0	170979693	T	A
1	chr1_170982024	0	170982024	C	T
1	chr1_170982769	0	170982769	C	T
1	chr1_170984159	0	170984159	C	A
1	chr1_170989517	0	170989517	C	G
1	chr1_170989716	0	170989716	A	G
1	chr1_170993027	0	170993027	T	C
1	chr1_171000882	0	171000882	T	C
1	chr1_171009680	0	171009680	T	A
1	chr1_171010556	0	171010556	T	C
1	chr1_171013751	0	171013751	T	C
1	chr1_171016326	0	171016326	G	C
1	chr1_171022105	0	171022105	C	G
1	chr1_171026242	0	171026242	C	T
1	chr1_171048564	0	171048564	T	C
1	chr1_171050913	0	171050913	A	G
1	chr1_171054465	0	171054465	A	C
1	chr1_171055054	0	171055054	T	C
1	chr1_171059037	0	171059037	C	T
1	chr1_171064828	0	171064828	C	T
1	chr1_171066101	0	171066101	C	A
1	chr1_171068249	0	171068249	C	G
1	chr1_171068869	0	171068869	C	T
1	chr1_171069004	0	171069004	T	G
1	chr1_171075272	0	171075272	T	C
1	chr1_171079231	0	171079231	G	A
1	chr1_171082923	0	171082923	A	G
1	chr1_171087735	0	171087735	A	G
1	chr1_171095190	0	171095190	A	T
1	chr1_171095389	0	171095389	A	G
1	chr1_171103536	0	171103536	C	G
1	chr1_171108533	0	171108533	C	T
1	chr1_171127579	0	171127579	T	C
1	chr1_171138412	0	171138412	G	A
1	chr1_171141175	0	171141175	G	A
1	chr1_171146144	0	171146144	T	C
1	chr1_171148289	0	171148289	A	T
1	chr1_171156945	0	171156945	C	T
1	chr1_171160667	0	171160667	G	A
1	chr1_171160728	0	171160728	C	A
1	chr1_171161898	0	171161898	A	C
1	chr1_171162606	0	171162606	T	C
1	chr1_171166586	0	171166586	C	T
1	chr1_171168467	0	171168467	T	G
1	chr1_171171692	0	171171692	T	C
1	chr1_171172281	0	171172281	T	C
1	chr1_171174497	0	171174497	G	A
1	chr1_171175092	0	171175092	G	A
1	chr1_171179886	0	171179886	T	C
1	chr1_171180278	0	171180278	G	T
1	chr1_171188596	0	171188596	A	G
1	chr1_171190217	0	171190217	C	T
1	chr1_171190423	0	171190423	T	C
1	chr1_171193183	0	171193183	A	G
1	chr1_171196631	0	171196631	A	G
1	chr1_171197676	0	171197676	C	T
1	chr1_171205991	0	171205991	T	C
1	chr1_171210062	0	171210062	A	G
1	chr1_171210784	0	171210784	T	G
1	chr1_171210859	0	171210859	G	A
1	chr1_171214225	0	171214225	G	A
1	chr1_171214627	0	171214627	C	T
1	chr1_171215262	0	171215262	G	A
1	chr1_171217763	0	171217763	A	G
1	chr1_171225229	0	171225229	A	G
1	chr1_171225648	0	171225648	C	T
1	chr1_171226063	0	171226063	T	G
1	chr1_171226229	0	171226229	C	T
1	chr1_171228333	0	171228333	T	C
1	chr1_171236513	0	171236513	C	G
1	chr1_171239289	0	171239289	A	G
1	chr1_171240808	0	171240808	G	T
1	chr1_171242742	0	171242742	T	A
1	chr1_171256563	0	171256563	C	T
1	chr1_171257855	0	171257855	A	C
1	chr1_171261701	0	171261701	G	T
1	chr1_171261945	0	171261945	A	G
1	chr1_171263025	0	171263025	C	T
1	chr1_171263266	0	171263266	C	G
1	chr1_171266914	0	171266914	A	G
1	chr1_171267844	0	171267844	A	G
1	chr1_171271955	0	171271955	A	C
1	chr1_171279475	0	171279475	A	G
1	chr1_171288605	0	171288605	C	T
1	chr1_171290843	0	171290843	A	G
1	chr1_171292963	0	171292963	G	C
1	chr1_171297795	0	171297795	C	T
1	chr1_171298743	0	171298743	A	G
1	chr1_171299944	0	171299944	T	C
1	chr1_171300937	0	171300937	G	A
1	chr1_171303984	0	171303984	C	G
1	chr1_171312031	0	171312031	C	G
1	chr1_171314312	0	171314312	A	G
1	chr1_171319159	0	171319159	C	G
1	chr1_171321025	0	171321025	A	G
1	chr1_171336410	0	171336410	A	G
1	chr1_171339201	0	171339201	T	C
1	chr1_171340247	0	171340247	C	A
1	chr1_171340684	0	171340684	T	C
1	chr1_171341080	0	171341080	T	C
1	chr1_171344966	0	171344966	G	A
1	chr1_171347133	0	171347133	G	A
1	chr1_171348499	0	171348499	A	G
1	chr1_171350974	0	171350974	C	T
1	chr1_171352122	0	171352122	G	A
1	chr1_171357833	0	171357833	T	G
1	chr1_171359682	0	171359682	G	C
1	chr1_171359987	0	171359987	T	G
1	chr1_171365301	0	171365301	A	G
1	chr1_171365960	0	171365960	A	G
1	chr1_171366224	0	171366224	C	T
1	chr1_171368866	0	171368866	T	C
1	chr1_171386649	0	171386649	T	C
1	chr1_171389915	0	171389915	T	G
1	chr1_171390476	0	171390476	A	G
1	chr1_171425225	0	171425225	A	G
1	chr1_171425650	0	171425650	C	G
1	chr1_171430619	0	171430619	G	T
1	chr1_171452248	0	171452248	C	T
1	chr1_171479532	0	171479532	C	G
1	chr1_171480576	0	171480576	A	G
1	chr1_171484825	0	171484825	A	G
1	chr1_171489413	0	171489413	T	C
1	chr1_171493690	0	171493690	C	G
1	chr1_171504480	0	171504480	C	T
1	chr1_171515446	0	171515446	C	A
1	chr1_171518980	0	171518980	T	C
1	chr1_171529370	0	171529370	T	C
1	chr1_171536366	0	171536366	A	G
1	chr1_171537361	0	171537361	A	G
1	chr1_171537499	0	171537499	C	A
1	chr1_171553592	0	171553592	T	C
1	chr1_171559378	0	171559378	G	A
1	chr1_171560336	0	171560336	T	A
1	chr1_171562213	0	171562213	C	T
1	chr1_171566755	0	171566755	C	T
1	chr1_171570491	0	171570491	A	G
1	chr1_171577093	0	171577093	T	C
1	chr1_171579454	0	171579454	T	G
1	chr1_171583461	0	171583461	C	G
1	chr1_171583510	0	171583510	A	G
1	chr1_171597011	0	171597011	A	G
1	chr1_171597303	0	171597303	A	G
1	chr1_171599716	0	171599716	G	A
1	chr1_171603794	0	171603794	A	G
1	chr1_171603929	0	171603929	G	C
1	chr1_171610087	0	171610087	G	A
1	chr1_171619892	0	171619892	T	C
1	chr1_171628550	0	171628550	G	C
1	chr1_171638164	0	171638164	G	A
1	chr1_171640798	0	171640798	G	A
1	chr1_171652070	0	171652070	C	T
1	chr1_171652612	0	171652612	G	A
1	chr1_171663611	0	171663611	C	T
1	chr1_171670505	0	171670505	C	T
1	chr1_171681482	0	171681482	A	T
1	chr1_171687950	0	171687950	A	G
1	chr1_171690246	0	171690246	C	G
1	chr1_171698815	0	171698815	G	C
1	chr1_171716342	0	171716342	A	G
1	chr1_171723201	0	171723201	G	A
1	chr1_171726502	0	171726502	C	T
1	chr1_171729951	0	171729951	T	C
1	chr1_171741832	0	171741832	A	G
1	chr1_171741875	0	171741875	G	C
1	chr1_171742395	0	171742395	A	C
1	chr1_171747470	0	171747470	C	T
1	chr1_171747586	0	171747586	C	T
1	chr1_171748048	0	171748048	G	C
1	chr1_171761815	0	171761815	A	G
1	chr1_171774092	0	171774092	A	G
1	chr1_171777735	0	171777735	G	C
1	chr1_171778110	0	171778110	G	A
1	chr1_171790735	0	171790735	G	A
1	chr1_171800237	0	171800237	T	C
1	chr1_171800303	0	171800303	A	G
1	chr1_171810555	0	171810555	T	C
1	chr1_171817223	0	171817223	A	G
1	chr1_171827263	0	171827263	G	A
1	chr1_171830141	0	171830141	T	G
1	chr1_171852507	0	171852507	A	G
1	chr1_171858357	0	171858357	A	G
1	chr1_171865926	0	171865926	T	G
1	chr1_171873597	0	171873597	G	T
1	chr1_171875809	0	171875809	G	A
1	chr1_171878066	0	171878066	G	A
1	chr1_171882579	0	171882579	G	A
1	chr1_171892704	0	171892704	G	A
1	chr1_171892717	0	171892717	C	T
1	chr1_171898635	0	171898635	T	C
1	chr1_171900515	0	171900515	T	C
1	chr1_171906589	0	171906589	G	C
1	chr1_171906725	0	171906725	G	A
1	chr1_171907353	0	171907353	G	A
1	chr1_171909270	0	171909270	G	A
1	chr1_171926510	0	171926510	T	C
1	chr1_171927706	0	171927706	A	G
1	chr1_171928402	0	171928402	T	A
1	chr1_171941941	0	171941941	A	T
1	chr1_171950941	0	171950941	T	C
1	chr1_171954345	0	171954345	G	A
1	chr1_171954783	0	171954783	T	A
1	chr1_171956265	0	171956265	G	A
1	chr1_171957144	0	171957144	G	A
1	chr1_171957662	0	171957662	C	A
1	chr1_171957986	0	171957986	G	A
1	chr1_171960374	0	171960374	C	T
1	chr1_171964913	0	171964913	G	C
1	chr1_171965210	0	171965210	A	T
1	chr1_171965321	0	171965321	A	G
1	chr1_171969772	0	171969772	G	T
1	chr1_171972639	0	171972639	A	G
1	chr1_171977238	0	171977238	A	G
1	chr1_171978425	0	171978425	G	A
1	chr1_171981021	0	171981021	G	C
1	chr1_171991032	0	171991032	T	C
1	chr1_171995944	0	171995944	A	G
1	chr1_172010971	0	172010971	C	T
1	chr1_172020063	0	172020063	T	C
1	chr1_172023752	0	172023752	A	G
1	chr1_172023895	0	172023895	A	G
1	chr1_172027357	0	172027357	T	C
1	chr1_172027419	0	172027419	T	A
1	chr1_172030362	0	172030362	T	C
1	chr1_172032086	0	172032086	A	G
1	chr1_172033706	0	172033706	T	C
1	chr1_172044158	0	172044158	C	T
1	chr1_172047835	0	172047835	A	T
1	chr1_172048319	0	172048319	C	A
1	chr1_172049778	0	172049778	T	C
1	chr1_172054537	0	172054537	G	C
1	chr1_172063792	0	172063792	T	G
1	chr1_172064572	0	172064572	T	C
1	chr1_172071010	0	172071010	T	G
1	chr1_172073466	0	172073466	A	G
1	chr1_172078510	0	172078510	A	G
1	chr1_172080461	0	172080461	T	C
1	chr1_172087351	0	172087351	T	A
1	chr1_172089366	0	172089366	C	A
1	chr1_172089542	0	172089542	T	C
1	chr1_172100899	0	172100899	A	G
1	chr1_172101902	0	172101902	A	G
1	chr1_172106843	0	172106843	A	C
1	chr1_172111759	0	172111759	T	A
1	chr1_172115339	0	172115339	C	T
1	chr1_172118712	0	172118712	G	A
1	chr1_172118717	0	172118717	C	T
1	chr1_172121227	0	172121227	A	G
1	chr1_172125154	0	172125154	A	G
1	chr1_172131173	0	172131173	T	A
1	chr1_172135819	0	172135819	T	C
1	chr1_172141891	0	172141891	T	C
1	chr1_172159444	0	172159444	T	C
1	chr1_172169149	0	172169149	A	C
1	chr1_172194951	0	172194951	A	G
1	chr1_172215869	0	172215869	C	T
1	chr1_172217163	0	172217163	C	T
1	chr1_172237950	0	172237950	T	C
1	chr1_172268312	0	172268312	T	G
1	chr1_172274620	0	172274620	T	C
1	chr1_172277837	0	172277837	C	T
1	chr1_172277993	0	172277993	C	G
1	chr1_172281186	0	172281186	G	A
1	chr1_172286939	0	172286939	T	A
1	chr1_172287840	0	172287840	C	T
1	chr1_172302051	0	172302051	T	C
1	chr1_172304218	0	172304218	A	G
1	chr1_172311844	0	172311844	T	C
1	chr1_172314480	0	172314480	G	A
1	chr1_172330468	0	172330468	A	G
1	chr1_172340775	0	172340775	G	C
1	chr1_172345491	0	172345491	T	A
1	chr1_172351078	0	172351078	T	C
1	chr1_172354162	0	172354162	C	T
1	chr1_172357036	0	172357036	A	G
1	chr1_172363107	0	172363107	T	C
1	chr1_172384644	0	172384644	A	T
1	chr1_172389306	0	172389306	G	A
1	chr1_172398874	0	172398874	C	T
1	chr1_172403506	0	172403506	A	G
1	chr1_172410927	0	172410927	T	A
1	chr1_172433249	0	172433249	G	A
1	chr1_172444782	0	172444782	G	A
1	chr1_172449126	0	172449126	C	T
1	chr1_172456272	0	172456272	T	C
1	chr1_172462905	0	172462905	C	G
1	chr1_172472316	0	172472316	C	G
1	chr1_172483150	0	172483150	C	T
1	chr1_172491191	0	172491191	A	G
1	chr1_172491290	0	172491290	A	G
1	chr1_172495907	0	172495907	C	T
1	chr1_172500164	0	172500164	T	A
1	chr1_172502995	0	172502995	C	T
1	chr1_172506164	0	172506164	C	G
1	chr1_172509916	0	172509916	T	C
1	chr1_172518427	0	172518427	T	G
1	chr1_172526437	0	172526437	G	A
1	chr1_172527426	0	172527426	C	A
1	chr1_172531880	0	172531880	G	C
1	chr1_172541760	0	172541760	C	T
1	chr1_172554696	0	172554696	A	C
1	chr1_172562068	0	172562068	A	G
1	chr1_172564515	0	172564515	G	A
1	chr1_172567370	0	172567370	T	G
1	chr1_172568901	0	172568901	G	A
1	chr1_172570000	0	172570000	T	C
1	chr1_172578044	0	172578044	G	A
1	chr1_172580979	0	172580979	C	G
1	chr1_172584751	0	172584751	T	G
1	chr1_172586321	0	172586321	T	G
1	chr1_172590763	0	172590763	A	G
1	chr1_172595941	0	172595941	T	C
1	chr1_172595970	0	172595970	C	A
1	chr1_172597314	0	172597314	C	G
1	chr1_172597835	0	172597835	G	A
1	chr1_172604395	0	172604395	G	A
1	chr1_172612106	0	172612106	T	C
1	chr1_172614582	0	172614582	G	T
1	chr1_172614626	0	172614626	C	T
1	chr1_172625111	0	172625111	C	T
1	chr1_172629217	0	172629217	A	G
1	chr1_172633270	0	172633270	A	G
1	chr1_172642700	0	172642700	G	A
1	chr1_172647104	0	172647104	C	T
1	chr1_172668149	0	172668149	C	T
1	chr1_172677348	0	172677348	T	C
1	chr1_172680849	0	172680849	G	T
1	chr1_172687685	0	172687685	G	A
1	chr1_172691111	0	172691111	C	T
1	chr1_172692819	0	172692819	A	G
1	chr1_172693779	0	172693779	C	T
1	chr1_172698499	0	172698499	G	A
1	chr1_172700594	0	172700594	C	G
1	chr1_172700773	0	172700773	A	G
1	chr1_172706527	0	172706527	T	C
1	chr1_172707556	0	172707556	T	C
1	chr1_172718067	0	172718067	C	G
1	chr1_172724955	0	172724955	C	T
1	chr1_172732845	0	172732845	T	C
1	chr1_172736636	0	172736636	T	C
1	chr1_172741613	0	172741613	A	G
1	chr1_172742169	0	172742169	A	G
1	chr1_172743408	0	172743408	A	G
1	chr1_172745983	0	172745983	C	T
1	chr1_172766440	0	172766440	C	T
1	chr1_172769658	0	172769658	A	C
1	chr1_172769940	0	172769940	T	C
1	chr1_172778851	0	172778851	T	G
1	chr1_172779622	0	172779622	A	G
1	chr1_172780981	0	172780981	T	C
1	chr1_172787980	0	172787980	G	A
1	chr1_172797044	0	172797044	A	C
1	chr1_172803271	0	172803271	C	T
1	chr1_172803331	0	172803331	C	G
1	chr1_172821554	0	172821554	C	T
1	chr1_172826009	0	172826009	T	C
1	chr1_172826149	0	172826149	G	A
1	chr1_172831958	0	172831958	T	C
1	chr1_172835522	0	172835522	A	G
1	chr1_172837459	0	172837459	A	G
1	chr1_172845863	0	172845863	G	T
1	chr1_172851527	0	172851527	A	G
1	chr1_172856505	0	172856505	T	C
1	chr1_172867731	0	172867731	T	C
1	chr1_172871130	0	172871130	T	C
1	chr1_172875132	0	172875132	T	C
1	chr1_172878312	0	172878312	T	G
1	chr1_172879495	0	172879495	C	T
1	chr1_172879787	0	172879787	G	C
1	chr1_172890143	0	172890143	G	C
1	chr1_172895316	0	172895316	G	A
1	chr1_172899265	0	172899265	C	T
1	chr1_172909056	0	172909056	G	T
1	chr1_172917458	0	172917458	T	C
1	chr1_172920661	0	172920661	A	C
1	chr1_172927594	0	172927594	A	C
1	chr1_172930533	0	172930533	G	C
1	chr1_172931406	0	172931406	C	T
1	chr1_172934849	0	172934849	A	G
1	chr1_172936746	0	172936746	C	T
1	chr1_172936763	0	172936763	A	G
1	chr1_172939183	0	172939183	C	A
1	chr1_172943571	0	172943571	A	C
1	chr1_172944119	0	172944119	A	G
1	chr1_172944634	0	172944634	T	C
1	chr1_172944701	0	172944701	A	T
1	chr1_172950207	0	172950207	G	A
1	chr1_172955031	0	172955031	G	A
1	chr1_172961165	0	172961165	T	C
1	chr1_172962513	0	172962513	A	G
1	chr1_172963350	0	172963350	G	C
1	chr1_172964198	0	172964198	G	C
1	chr1_172968743	0	172968743	A	G
1	chr1_172970505	0	172970505	G	A
1	chr1_172977808	0	172977808	C	G
1	chr1_172988901	0	172988901	T	C
1	chr1_172989365	0	172989365	A	G
1	chr1_172990926	0	172990926	T	C
1	chr1_172991196	0	172991196	G	A
1	chr1_172991262	0	172991262	G	T
1	chr1_173008613	0	173008613	A	G
1	chr1_173012809	0	173012809	G	T
1	chr1_173013299	0	173013299	T	C
1	chr1_173014774	0	173014774	C	T
1	chr1_173021875	0	173021875	G	A
1	chr1_173024269	0	173024269	G	A
1	chr1_173024444	0	173024444	G	C
1	chr1_173028230	0	173028230	T	C
1	chr1_173029546	0	173029546	A	C
1	chr1_173030306	0	173030306	C	G
1	chr1_173061863	0	173061863	A	G
1	chr1_173062211	0	173062211	C	T
1	chr1_173064745	0	173064745	C	A
1	chr1_173065610	0	173065610	A	G
1	chr1_173066072	0	173066072	A	C
1	chr1_173066350	0	173066350	A	G
1	chr1_173067522	0	173067522	C	T
1	chr1_173070752	0	173070752	C	T
1	chr1_173075244	0	173075244	G	T
1	chr1_173075516	0	173075516	T	C
1	chr1_173076425	0	173076425	A	G
1	chr1_173080449	0	173080449	A	C
1	chr1_173080893	0	173080893	C	T
1	chr1_173081448	0	173081448	T	C
1	chr1_173086209	0	173086209	A	G
1	chr1_173089346	0	173089346	A	T
1	chr1_173089658	0	173089658	G	C
1	chr1_173091040	0	173091040	G	A
1	chr1_173104217	0	173104217	G	C
1	chr1_173107915	0	173107915	G	T
1	chr1_173117826	0	173117826	A	T
1	chr1_173124672	0	173124672	C	T
1	chr1_173125112	0	173125112	T	A
1	chr1_173126348	0	173126348	A	G
1	chr1_173127211	0	173127211	G	A
1	chr1_173130939	0	173130939	C	T
1	chr1_173136829	0	173136829	G	A
1	chr1_173143171	0	173143171	C	T
1	chr1_173145118	0	173145118	C	T
1	chr1_173149986	0	173149986	C	T
1	chr1_173157856	0	173157856	A	G
1	chr1_173160317	0	173160317	G	T
1	chr1_173167907	0	173167907	C	T
1	chr1_173170635	0	173170635	T	C
1	chr1_173174259	0	173174259	A	C
1	chr1_173189535	0	173189535	G	A
1	chr1_173190889	0	173190889	A	T
1	chr1_173198270	0	173198270	C	T
1	chr1_173198695	0	173198695	A	G
1	chr1_173207592	0	173207592	T	A
1	chr1_173214770	0	173214770	T	A
1	chr1_173215837	0	173215837	T	C
1	chr1_173216179	0	173216179	C	T
1	chr1_173218576	0	173218576	G	A
1	chr1_173218995	0	173218995	G	A
1	chr1_173219131	0	173219131	T	C
1	chr1_173223210	0	173223210	T	C
1	chr1_173224945	0	173224945	T	C
1	chr1_173230278	0	173230278	A	T
1	chr1_173236362	0	173236362	C	T
1	chr1_173243653	0	173243653	A	G
1	chr1_173252256	0	173252256	G	T
1	chr1_173252943	0	173252943	T	C
1	chr1_173257623	0	173257623	G	A
1	chr1_173259125	0	173259125	A	T
1	chr1_173267542	0	173267542	C	G
1	chr1_173268511	0	173268511	G	A
1	chr1_173287796	0	173287796	T	C
1	chr1_173288731	0	173288731	A	G
1	chr1_173301590	0	173301590	G	T
1	chr1_173303736	0	173303736	A	G
1	chr1_173307051	0	173307051	A	G
1	chr1_173307397	0	173307397	C	T
1	chr1_173309953	0	173309953	C	T
1	chr1_173322779	0	173322779	A	G
1	chr1_173333939	0	173333939	C	G
1	chr1_173337772	0	173337772	T	C
1	chr1_173337779	0	173337779	T	A
1	chr1_173337874	0	173337874	G	A
1	chr1_173345238	0	173345238	C	T
1	chr1_173347077	0	173347077	C	G
1	chr1_173352332	0	173352332	T	C
1	chr1_173353392	0	173353392	C	T
1	chr1_173360212	0	173360212	G	T
1	chr1_173360899	0	173360899	C	T
1	chr1_173364001	0	173364001	G	A
1	chr1_173364364	0	173364364	C	G
1	chr1_173364477	0	173364477	C	T
1	chr1_173376656	0	173376656	T	C
1	chr1_173377453	0	173377453	A	G
1	chr1_173380856	0	173380856	A	G
1	chr1_173383582	0	173383582	A	C
1	chr1_173384561	0	173384561	C	T
1	chr1_173393110	0	173393110	A	C
1	chr1_173393855	0	173393855	G	A
1	chr1_173397452	0	173397452	A	T
1	chr1_173408158	0	173408158	A	G
1	chr1_173410317	0	173410317	G	A
1	chr1_173425758	0	173425758	A	G
1	chr1_173427849	0	173427849	T	G
1	chr1_173428559	0	173428559	T	A
1	chr1_173431121	0	173431121	G	C
1	chr1_173438197	0	173438197	G	A
1	chr1_173439441	0	173439441	C	T
1	chr1_173445026	0	173445026	G	T
1	chr1_173449204	0	173449204	G	A
1	chr1_173462457	0	173462457	T	G
1	chr1_173471284	0	173471284	T	C
1	chr1_173474302	0	173474302	A	G
1	chr1_173476423	0	173476423	T	G
1	chr1_173476483	0	173476483	C	T
1	chr1_173479235	0	173479235	C	T
1	chr1_173493112	0	173493112	G	C
1	chr1_173495143	0	173495143	A	G
1	chr1_173510964	0	173510964	A	G
1	chr1_173513113	0	173513113	C	T
1	chr1_173517189	0	173517189	C	T
1	chr1_173526950	0	173526950	T	G
1	chr1_173530594	0	173530594	A	G
1	chr1_173536209	0	173536209	T	C
1	chr1_173538955	0	173538955	G	A
1	chr1_173545477	0	173545477	A	C
1	chr1_173552501	0	173552501	C	A
1	chr1_173556845	0	173556845	T	A
1	chr1_173559587	0	173559587	C	T
1	chr1_173564763	0	173564763	T	C
1	chr1_173571037	0	173571037	G	T
1	chr1_173581048	0	173581048	T	C
1	chr1_173584715	0	173584715	C	G
1	chr1_173596357	0	173596357	G	C
1	chr1_173602717	0	173602717	G	A
1	chr1_173605620	0	173605620	G	A
1	chr1_173607667	0	173607667	A	G
1	chr1_173608218	0	173608218	G	A
1	chr1_173610062	0	173610062	T	G
1	chr1_173616871	0	173616871	T	C
1	chr1_173617726	0	173617726	C	T
1	chr1_173622465	0	173622465	C	A
1	chr1_173625201	0	173625201	T	A
1	chr1_173626614	0	173626614	C	G
1	chr1_173627462	0	173627462	A	G
1	chr1_173630051	0	173630051	G	A
1	chr1_173635842	0	173635842	T	C
1	chr1_173637186	0	173637186	A	G
1	chr1_173638466	0	173638466	A	C
1	chr1_173649381	0	173649381	T	C
1	chr1_173654258	0	173654258	A	C
1	chr1_173658297	0	173658297	C	A
1	chr1_173663765	0	173663765	A	G
1	chr1_173665945	0	173665945	G	A
1	chr1_173669386	0	173669386	G	C
1	chr1_173676708	0	173676708	T	C
1	chr1_173677476	0	173677476	G	T
1	chr1_173678477	0	173678477	T	C
1	chr1_173678815	0	173678815	C	A
1	chr1_173679679	0	173679679	T	C
1	chr1_173682212	0	173682212	C	T
1	chr1_173686795	0	173686795	A	G
1	chr1_173694270	0	173694270	G	A
1	chr1_173696205	0	173696205	T	C
1	chr1_173698856	0	173698856	A	C
1	chr1_173698915	0	173698915	A	G
1	chr1_173699393	0	173699393	T	C
1	chr1_173713125	0	173713125	A	G
1	chr1_173715823	0	173715823	A	G
1	chr1_173722222	0	173722222	T	C
1	chr1_173733194	0	173733194	T	C
1	chr1_173733254	0	173733254	T	A
1	chr1_173745846	0	173745846	G	A
1	chr1_173746612	0	173746612	C	A
1	chr1_173747041	0	173747041	C	T
1	chr1_173760438	0	173760438	G	C
1	chr1_173761561	0	173761561	G	A
1	chr1_173762497	0	173762497	A	G
1	chr1_173763609	0	173763609	G	C
1	chr1_173763779	0	173763779	G	A
1	chr1_173766002	0	173766002	A	G
1	chr1_173786813	0	173786813	G	A
1	chr1_173793090	0	173793090	G	A
1	chr1_173806184	0	173806184	G	C
1	chr1_173806561	0	173806561	C	T
1	chr1_173810493	0	173810493	T	C
1	chr1_173813798	0	173813798	C	T
1	chr1_173815951	0	173815951	T	A
1	chr1_173825083	0	173825083	A	G
1	chr1_173825504	0	173825504	T	C
1	chr1_173826594	0	173826594	T	A
1	chr1_173827204	0	173827204	T	A
1	chr1_173827959	0	173827959	G	A
1	chr1_173833690	0	173833690	A	G
1	chr1_173838250	0	173838250	G	A
1	chr1_173838469	0	173838469	A	G
1	chr1_173842791	0	173842791	T	C
1	chr1_173843837	0	173843837	A	C
1	chr1_173874896	0	173874896	C	T
1	chr1_173877507	0	173877507	C	A
1	chr1_173889248	0	173889248	C	T
1	chr1_173889547	0	173889547	T	G
1	chr1_173889945	0	173889945	G	A
1	chr1_173912345	0	173912345	T	C
1	chr1_173912419	0	173912419	A	T
1	chr1_173920487	0	173920487	A	C
1	chr1_173933789	0	173933789	T	G
1	chr1_173934171	0	173934171	A	G
1	chr1_173936415	0	173936415	C	T
1	chr1_173937882	0	173937882	T	G
1	chr1_173938648	0	173938648	C	T
1	chr1_173947804	0	173947804	C	T
1	chr1_173955486	0	173955486	A	G
1	chr1_173957745	0	173957745	G	A
1	chr1_173964825	0	173964825	T	C
1	chr1_173966873	0	173966873	T	C
1	chr1_173975642	0	173975642	G	C
1	chr1_173979499	0	173979499	C	T
1	chr1_173982316	0	173982316	G	A
1	chr1_174000200	0	174000200	C	A
1	chr1_174006971	0	174006971	C	G
1	chr1_174017891	0	174017891	G	A
1	chr1_174026616	0	174026616	G	A
1	chr1_174029021	0	174029021	A	C
1	chr1_174030053	0	174030053	T	C
1	chr1_174032157	0	174032157	G	A
1	chr1_174033915	0	174033915	G	A
1	chr1_174047811	0	174047811	C	T
1	chr1_174048824	0	174048824	T	G
1	chr1_174049286	0	174049286	T	C
1	chr1_174055458	0	174055458	G	T
1	chr1_174055853	0	174055853	A	G
1	chr1_174059203	0	174059203	G	A
1	chr1_174070863	0	174070863	C	T
1	chr1_174071956	0	174071956	A	G
1	chr1_174079969	0	174079969	A	G
1	chr1_174082781	0	174082781	A	G
1	chr1_174084775	0	174084775	G	A
1	chr1_174084841	0	174084841	G	A
1	chr1_174086880	0	174086880	C	T
1	chr1_174091575	0	174091575	C	T
1	chr1_174105776	0	174105776	C	G
1	chr1_174115629	0	174115629	C	A
1	chr1_174120406	0	174120406	G	A
1	chr1_174124819	0	174124819	A	G
1	chr1_174126397	0	174126397	G	T
1	chr1_174126417	0	174126417	A	G
1	chr1_174126511	0	174126511	T	C
1	chr1_174126574	0	174126574	C	T
1	chr1_174131951	0	174131951	T	C
1	chr1_174137669	0	174137669	A	C
1	chr1_174137750	0	174137750	A	C
1	chr1_174140472	0	174140472	C	T
1	chr1_174153929	0	174153929	A	G
1	chr1_174156073	0	174156073	G	T
1	chr1_174156764	0	174156764	T	C
1	chr1_174156768	0	174156768	T	C
1	chr1_174166047	0	174166047	T	C
1	chr1_174170795	0	174170795	A	G
1	chr1_174189608	0	174189608	C	T
1	chr1_174193915	0	174193915	T	C
1	chr1_174194392	0	174194392	C	T
1	chr1_174208288	0	174208288	C	T
1	chr1_174208816	0	174208816	A	G
1	chr1_174215368	0	174215368	G	A
1	chr1_174218640	0	174218640	A	C
1	chr1_174222535	0	174222535	T	C
1	chr1_174225530	0	174225530	C	A
1	chr1_174228336	0	174228336	C	T
1	chr1_174231881	0	174231881	A	C
1	chr1_174233212	0	174233212	A	C
1	chr1_174236538	0	174236538	C	G
1	chr1_174246628	0	174246628	T	C
1	chr1_174253356	0	174253356	T	C
1	chr1_174255014	0	174255014	T	C
1	chr1_174255776	0	174255776	A	G
1	chr1_174256921	0	174256921	A	G
1	chr1_174259647	0	174259647	A	G
1	chr1_174264862	0	174264862	T	G
1	chr1_174265013	0	174265013	T	A
1	chr1_174267834	0	174267834	T	A
1	chr1_174276109	0	174276109	T	C
1	chr1_174276987	0	174276987	T	C
1	chr1_174277637	0	174277637	G	C
1	chr1_174283373	0	174283373	A	G
1	chr1_174285626	0	174285626	A	G
1	chr1_174288828	0	174288828	A	C
1	chr1_174291237	0	174291237	A	G
1	chr1_174294619	0	174294619	C	G
1	chr1_174295516	0	174295516	T	C
1	chr1_174296766	0	174296766	A	G
1	chr1_174297172	0	174297172	G	T
1	chr1_174297355	0	174297355	C	T
1	chr1_174298692	0	174298692	G	T
1	chr1_174299792	0	174299792	C	A
1	chr1_174301226	0	174301226	A	G
1	chr1_174301391	0	174301391	T	C
1	chr1_174307020	0	174307020	A	C
1	chr1_174312217	0	174312217	C	T
1	chr1_174312978	0	174312978	C	G
1	chr1_174313242	0	174313242	T	G
1	chr1_174322796	0	174322796	T	C
1	chr1_174329362	0	174329362	G	T
1	chr1_174331541	0	174331541	G	T
1	chr1_174332275	0	174332275	G	A
1	chr1_174333213	0	174333213	T	G
1	chr1_174334506	0	174334506	A	C
1	chr1_174336002	0	174336002	G	A
1	chr1_174339554	0	174339554	C	A
1	chr1_174340717	0	174340717	G	A
1	chr1_174347023	0	174347023	G	A
1	chr1_174351806	0	174351806	T	C
1	chr1_174352054	0	174352054	G	A
1	chr1_174353033	0	174353033	T	C
1	chr1_174355542	0	174355542	G	A
1	chr1_174358454	0	174358454	A	G
1	chr1_174360985	0	174360985	T	C
1	chr1_174366410	0	174366410	T	C
1	chr1_174375081	0	174375081	T	C
1	chr1_174375532	0	174375532	C	T
1	chr1_174386237	0	174386237	A	G
1	chr1_174392366	0	174392366	G	A
1	chr1_174394768	0	174394768	A	G
1	chr1_174401425	0	174401425	A	C
1	chr1_174405752	0	174405752	C	T
1	chr1_174409667	0	174409667	A	G
1	chr1_174412056	0	174412056	C	T
1	chr1_174418733	0	174418733	A	C
1	chr1_174433236	0	174433236	G	T
1	chr1_174435275	0	174435275	G	C
1	chr1_174437804	0	174437804	C	T
1	chr1_174445775	0	174445775	T	C
1	chr1_174447910	0	174447910	A	G
1	chr1_174453557	0	174453557	T	A
1	chr1_174465260	0	174465260	G	A
1	chr1_174467873	0	174467873	T	C
1	chr1_174467905	0	174467905	C	T
1	chr1_174469856	0	174469856	T	C
1	chr1_174475338	0	174475338	C	G
1	chr1_174477276	0	174477276	A	T
1	chr1_174485553	0	174485553	C	T
1	chr1_174487314	0	174487314	C	G
1	chr1_174489116	0	174489116	G	A
1	chr1_174493256	0	174493256	T	C
1	chr1_174497464	0	174497464	T	C
1	chr1_174501724	0	174501724	A	C
1	chr1_174515400	0	174515400	T	C
1	chr1_174542567	0	174542567	C	G
1	chr1_174551825	0	174551825	G	A
1	chr1_174552100	0	174552100	C	A
1	chr1_174555280	0	174555280	A	G
1	chr1_174556821	0	174556821	T	C
1	chr1_174557879	0	174557879	T	G
1	chr1_174560061	0	174560061	T	A
1	chr1_174561685	0	174561685	G	C
1	chr1_174563931	0	174563931	A	G
1	chr1_174565582	0	174565582	T	C
1	chr1_174568645	0	174568645	G	A
1	chr1_174569879	0	174569879	A	G
1	chr1_174576240	0	174576240	G	A
1	chr1_174576364	0	174576364	A	G
1	chr1_174577379	0	174577379	T	C
1	chr1_174585816	0	174585816	A	C
1	chr1_174589566	0	174589566	A	C
1	chr1_174601832	0	174601832	C	A
1	chr1_174601992	0	174601992	A	C
1	chr1_174617769	0	174617769	T	C
1	chr1_174622018	0	174622018	G	A
1	chr1_174623443	0	174623443	G	T
1	chr1_174624657	0	174624657	A	G
1	chr1_174625079	0	174625079	A	G
1	chr1_174629525	0	174629525	T	C
1	chr1_174630035	0	174630035	A	G
1	chr1_174635458	0	174635458	G	C
1	chr1_174635890	0	174635890	C	G
1	chr1_174636056	0	174636056	G	C
1	chr1_174637984	0	174637984	A	G
1	chr1_174642076	0	174642076	T	C
1	chr1_174649025	0	174649025	G	T
1	chr1_174654114	0	174654114	C	T
1	chr1_174658988	0	174658988	A	G
1	chr1_174662004	0	174662004	T	A
1	chr1_174678725	0	174678725	C	T
1	chr1_174681780	0	174681780	G	A
1	chr1_174685813	0	174685813	T	C
1	chr1_174689555	0	174689555	C	G
1	chr1_174695331	0	174695331	G	T
1	chr1_174695657	0	174695657	T	G
1	chr1_174699555	0	174699555	G	C
1	chr1_174700582	0	174700582	G	T
1	chr1_174700686	0	174700686	A	G
1	chr1_174704716	0	174704716	G	T
1	chr1_174707686	0	174707686	A	G
1	chr1_174708349	0	174708349	A	C
1	chr1_174718769	0	174718769	A	G
1	chr1_174720633	0	174720633	T	C
1	chr1_174720905	0	174720905	C	T
1	chr1_174746734	0	174746734	C	T
1	chr1_174752255	0	174752255	A	G
1	chr1_174754941	0	174754941	C	T
1	chr1_174767576	0	174767576	C	T
1	chr1_174771509	0	174771509	A	G
1	chr1_174771645	0	174771645	A	G
1	chr1_174772884	0	174772884	C	T
1	chr1_174776967	0	174776967	C	T
1	chr1_174777330	0	174777330	A	C
1	chr1_174778808	0	174778808	A	T
1	chr1_174789876	0	174789876	T	C
1	chr1_174796504	0	174796504	T	C
1	chr1_174801902	0	174801902	T	G
1	chr1_174803122	0	174803122	G	A
1	chr1_174807872	0	174807872	C	T
1	chr1_174810094	0	174810094	A	T
1	chr1_174812328	0	174812328	T	G
1	chr1_174821665	0	174821665	A	G
1	chr1_174822134	0	174822134	C	T
1	chr1_174832757	0	174832757	T	C
1	chr1_174842000	0	174842000	C	T
1	chr1_174849358	0	174849358	C	T
1	chr1_174853097	0	174853097	A	T
1	chr1_174857231	0	174857231	C	T
1	chr1_174861267	0	174861267	G	T
1	chr1_174866861	0	174866861	T	G
1	chr1_174866993	0	174866993	T	G
1	chr1_174880156	0	174880156	T	G
1	chr1_174881930	0	174881930	C	T
1	chr1_174882983	0	174882983	G	A
1	chr1_174883391	0	174883391	G	A
1	chr1_174886050	0	174886050	T	C
1	chr1_174886257	0	174886257	G	A
1	chr1_174887495	0	174887495	G	A
1	chr1_174891580	0	174891580	T	C
1	chr1_174891965	0	174891965	G	T
1	chr1_174895046	0	174895046	T	C
1	chr1_174898811	0	174898811	A	G
1	chr1_174901488	0	174901488	C	G
1	chr1_174909129	0	174909129	T	G
1	chr1_174910744	0	174910744	A	G
1	chr1_174915193	0	174915193	G	T
1	chr1_174919747	0	174919747	C	A
1	chr1_174921743	0	174921743	C	T
1	chr1_174924777	0	174924777	T	A
1	chr1_174937863	0	174937863	G	T
1	chr1_174943034	0	174943034	A	T
1	chr1_174956097	0	174956097	C	A
1	chr1_174962194	0	174962194	C	T
1	chr1_174967321	0	174967321	C	T
1	chr1_174969663	0	174969663	T	C
1	chr1_174970563	0	174970563	A	G
1	chr1_174983271	0	174983271	A	G
1	chr1_174983628	0	174983628	T	C
1	chr1_175013107	0	175013107	A	G
1	chr1_175015196	0	175015196	T	C
1	chr1_175039333	0	175039333	G	A
1	chr1_175041774	0	175041774	T	C
1	chr1_175047055	0	175047055	C	T
1	chr1_175057526	0	175057526	G	A
1	chr1_175065839	0	175065839	A	G
1	chr1_175078305	0	175078305	T	G
1	chr1_175079082	0	175079082	A	T
1	chr1_175081468	0	175081468	C	T
1	chr1_175095392	0	175095392	G	A
1	chr1_175099394	0	175099394	A	T
1	chr1_175101728	0	175101728	T	C
1	chr1_175106102	0	175106102	G	A
1	chr1_175106170	0	175106170	C	A
1	chr1_175106727	0	175106727	G	T
1	chr1_175107090	0	175107090	G	T
1	chr1_175107463	0	175107463	G	T
1	chr1_175110151	0	175110151	C	A
1	chr1_175117356	0	175117356	A	C
1	chr1_175119864	0	175119864	A	G
1	chr1_175129082	0	175129082	G	A
1	chr1_175130422	0	175130422	T	G
1	chr1_175137203	0	175137203	G	A
1	chr1_175144655	0	175144655	T	C
1	chr1_175151772	0	175151772	T	A
1	chr1_175161337	0	175161337	T	A
1	chr1_175165321	0	175165321	G	C
1	chr1_175165426	0	175165426	G	A
1	chr1_175176542	0	175176542	T	C
1	chr1_175184317	0	175184317	C	A
1	chr1_175187051	0	175187051	A	G
1	chr1_175204978	0	175204978	C	G
1	chr1_175206360	0	175206360	G	A
1	chr1_175210411	0	175210411	C	T
1	chr1_175218755	0	175218755	A	T
1	chr1_175227069	0	175227069	G	T
1	chr1_175234413	0	175234413	A	G
1	chr1_175250659	0	175250659	G	C
1	chr1_175262355	0	175262355	T	C
1	chr1_175266946	0	175266946	G	A
1	chr1_175269386	0	175269386	C	T
1	chr1_175282453	0	175282453	G	A
1	chr1_175291833	0	175291833	A	C
1	chr1_175293994	0	175293994	G	A
1	chr1_175294699	0	175294699	A	T
1	chr1_175301232	0	175301232	C	G
1	chr1_175304995	0	175304995	C	T
1	chr1_175309004	0	175309004	C	G
1	chr1_175311729	0	175311729	C	A
1	chr1_175320413	0	175320413	T	C
1	chr1_175330170	0	175330170	G	T
1	chr1_175331828	0	175331828	G	T
1	chr1_175335053	0	175335053	T	C
1	chr1_175335862	0	175335862	A	G
1	chr1_175346447	0	175346447	T	C
1	chr1_175349052	0	175349052	G	A
1	chr1_175353310	0	175353310	A	G
1	chr1_175357272	0	175357272	T	C
1	chr1_175365969	0	175365969	A	T
1	chr1_175366452	0	175366452	T	A
1	chr1_175375612	0	175375612	C	T
1	chr1_175377278	0	175377278	G	T
1	chr1_175388765	0	175388765	C	T
1	chr1_175389563	0	175389563	A	G
1	chr1_175399599	0	175399599	C	A
1	chr1_175406847	0	175406847	T	C
1	chr1_175413346	0	175413346	T	C
1	chr1_175415176	0	175415176	T	C
1	chr1_175423788	0	175423788	T	C
1	chr1_175426310	0	175426310	G	A
1	chr1_175429679	0	175429679	C	T
1	chr1_175433973	0	175433973	T	C
1	chr1_175434220	0	175434220	A	G
1	chr1_175438572	0	175438572	T	A
1	chr1_175443449	0	175443449	T	C
1	chr1_175445843	0	175445843	C	A
1	chr1_175447108	0	175447108	G	T
1	chr1_175448039	0	175448039	T	C
1	chr1_175450763	0	175450763	G	T
1	chr1_175453856	0	175453856	C	A
1	chr1_175463988	0	175463988	C	G
1	chr1_175470552	0	175470552	C	G
1	chr1_175471342	0	175471342	G	C
1	chr1_175475842	0	175475842	C	G
1	chr1_175483812	0	175483812	C	G
1	chr1_175484747	0	175484747	T	C
1	chr1_175491560	0	175491560	T	C
1	chr1_175492936	0	175492936	T	C
1	chr1_175497901	0	175497901	T	G
1	chr1_175498580	0	175498580	T	C
1	chr1_175517596	0	175517596	T	A
1	chr1_175521725	0	175521725	G	A
1	chr1_175526463	0	175526463	G	A
1	chr1_175533056	0	175533056	A	G
1	chr1_175538647	0	175538647	A	G
1	chr1_175546570	0	175546570	T	A
1	chr1_175547432	0	175547432	G	T
1	chr1_175552834	0	175552834	T	A
1	chr1_175554683	0	175554683	C	T
1	chr1_175556844	0	175556844	G	A
1	chr1_175560036	0	175560036	A	T
1	chr1_175569507	0	175569507	G	C
1	chr1_175585473	0	175585473	A	G
1	chr1_175601168	0	175601168	A	G
1	chr1_175601454	0	175601454	A	G
1	chr1_175606399	0	175606399	G	T
1	chr1_175609989	0	175609989	C	T
1	chr1_175612055	0	175612055	A	G
1	chr1_175629121	0	175629121	A	G
1	chr1_175641891	0	175641891	G	A
1	chr1_175641924	0	175641924	C	T
1	chr1_175642580	0	175642580	A	G
1	chr1_175658849	0	175658849	G	A
1	chr1_175674713	0	175674713	A	G
1	chr1_175677404	0	175677404	T	A
1	chr1_175679325	0	175679325	T	A
1	chr1_175686395	0	175686395	C	T
1	chr1_175688392	0	175688392	G	C
1	chr1_175690550	0	175690550	C	T
1	chr1_175690723	0	175690723	G	A
1	chr1_175692873	0	175692873	A	G
1	chr1_175697913	0	175697913	C	T
1	chr1_175701181	0	175701181	G	A
1	chr1_175701228	0	175701228	T	C
1	chr1_175702504	0	175702504	T	C
1	chr1_175705205	0	175705205	T	C
1	chr1_175707994	0	175707994	C	T
1	chr1_175710169	0	175710169	A	C
1	chr1_175713405	0	175713405	C	T
1	chr1_175717639	0	175717639	C	T
1	chr1_175730540	0	175730540	T	C
1	chr1_175738303	0	175738303	C	T
1	chr1_175743142	0	175743142	C	A
1	chr1_175747359	0	175747359	G	A
1	chr1_175754807	0	175754807	C	T
1	chr1_175757505	0	175757505	C	T
1	chr1_175778730	0	175778730	T	C
1	chr1_175782373	0	175782373	T	G
1	chr1_175806342	0	175806342	G	A
1	chr1_175811217	0	175811217	C	T
1	chr1_175821131	0	175821131	C	T
1	chr1_175831685	0	175831685	G	T
1	chr1_175838099	0	175838099	G	T
1	chr1_175839857	0	175839857	A	G
1	chr1_175843661	0	175843661	G	A
1	chr1_175846070	0	175846070	T	C
1	chr1_175852230	0	175852230	A	T
1	chr1_175852312	0	175852312	T	C
1	chr1_175855398	0	175855398	A	G
1	chr1_175856127	0	175856127	G	T
1	chr1_175859518	0	175859518	G	A
1	chr1_175860652	0	175860652	T	C
1	chr1_175865850	0	175865850	G	C
1	chr1_175871351	0	175871351	G	T
1	chr1_175872954	0	175872954	T	C
1	chr1_175901366	0	175901366	T	C
1	chr1_175916115	0	175916115	G	A
1	chr1_175923979	0	175923979	T	C
1	chr1_175931341	0	175931341	G	T
1	chr1_175933481	0	175933481	G	A
1	chr1_175951951	0	175951951	A	G
1	chr1_175963974	0	175963974	T	C
1	chr1_175965468	0	175965468	C	T
1	chr1_175967355	0	175967355	A	G
1	chr1_175973510	0	175973510	G	A
1	chr1_175980319	0	175980319	T	C
1	chr1_175984891	0	175984891	A	G
1	chr1_175991480	0	175991480	G	A
1	chr1_176017985	0	176017985	C	T
1	chr1_176021611	0	176021611	A	G
1	chr1_176026655	0	176026655	G	A
1	chr1_176028320	0	176028320	G	A
1	chr1_176037596	0	176037596	T	C
1	chr1_176038458	0	176038458	T	C
1	chr1_176042271	0	176042271	C	G
1	chr1_176043054	0	176043054	A	G
1	chr1_176044354	0	176044354	G	A
1	chr1_176046262	0	176046262	T	C
1	chr1_176048493	0	176048493	T	C
1	chr1_176061996	0	176061996	A	G
1	chr1_176062238	0	176062238	G	A
1	chr1_176092618	0	176092618	G	A
1	chr1_176100699	0	176100699	A	G
1	chr1_176101806	0	176101806	G	A
1	chr1_176108714	0	176108714	T	C
1	chr1_176110527	0	176110527	A	C
1	chr1_176120005	0	176120005	T	C
1	chr1_176125446	0	176125446	C	T
1	chr1_176142905	0	176142905	T	C
1	chr1_176153555	0	176153555	C	T
1	chr1_176158776	0	176158776	T	G
1	chr1_176170300	0	176170300	T	C
1	chr1_176175095	0	176175095	T	C
1	chr1_176182655	0	176182655	A	G
1	chr1_176195775	0	176195775	A	G
1	chr1_176208847	0	176208847	C	T
1	chr1_176210214	0	176210214	G	A
1	chr1_176224381	0	176224381	A	G
1	chr1_176226902	0	176226902	G	A
1	chr1_176233448	0	176233448	A	G
1	chr1_176237115	0	176237115	A	G
1	chr1_176238678	0	176238678	G	C
1	chr1_176246362	0	176246362	G	A
1	chr1_176269206	0	176269206	T	C
1	chr1_176273609	0	176273609	C	T
1	chr1_176280546	0	176280546	T	C
1	chr1_176287662	0	176287662	C	A
1	chr1_176288108	0	176288108	G	A
1	chr1_176298250	0	176298250	G	A
1	chr1_176303549	0	176303549	G	T
1	chr1_176305449	0	176305449	T	C
1	chr1_176317484	0	176317484	T	G
1	chr1_176323290	0	176323290	G	A
1	chr1_176327911	0	176327911	T	C
1	chr1_176328076	0	176328076	A	C
1	chr1_176328808	0	176328808	G	A
1	chr1_176337236	0	176337236	A	G
1	chr1_176337300	0	176337300	T	C
1	chr1_176338667	0	176338667	C	A
1	chr1_176347699	0	176347699	T	C
1	chr1_176353867	0	176353867	T	A
1	chr1_176357707	0	176357707	T	A
1	chr1_176373606	0	176373606	T	C
1	chr1_176374794	0	176374794	C	T
1	chr1_176376352	0	176376352	T	C
1	chr1_176379177	0	176379177	G	C
1	chr1_176390410	0	176390410	A	C
1	chr1_176395471	0	176395471	T	C
1	chr1_176405479	0	176405479	T	C
1	chr1_176408453	0	176408453	G	A
1	chr1_176408839	0	176408839	T	C
1	chr1_176412931	0	176412931	G	A
1	chr1_176413672	0	176413672	T	C
1	chr1_176413952	0	176413952	T	A
1	chr1_176431097	0	176431097	G	A
1	chr1_176433750	0	176433750	T	C
1	chr1_176446771	0	176446771	T	C
1	chr1_176452770	0	176452770	A	C
1	chr1_176457073	0	176457073	G	A
1	chr1_176462154	0	176462154	C	A
1	chr1_176465627	0	176465627	C	A
1	chr1_176466927	0	176466927	T	C
1	chr1_176475282	0	176475282	T	C
1	chr1_176475432	0	176475432	T	G
1	chr1_176484119	0	176484119	G	A
1	chr1_176494418	0	176494418	C	A
1	chr1_176500299	0	176500299	C	A
1	chr1_176501205	0	176501205	A	G
1	chr1_176511516	0	176511516	T	C
1	chr1_176514211	0	176514211	A	G
1	chr1_176515075	0	176515075	G	A
1	chr1_176518870	0	176518870	G	T
1	chr1_176522191	0	176522191	C	T
1	chr1_176522419	0	176522419	C	T
1	chr1_176523870	0	176523870	T	C
1	chr1_176530572	0	176530572	C	T
1	chr1_176532399	0	176532399	T	C
1	chr1_176533720	0	176533720	T	C
1	chr1_176540257	0	176540257	G	T
1	chr1_176541827	0	176541827	G	A
1	chr1_176544768	0	176544768	G	C
1	chr1_176545793	0	176545793	G	C
1	chr1_176548132	0	176548132	C	T
1	chr1_176551887	0	176551887	A	C
1	chr1_176586990	0	176586990	T	C
1	chr1_176587824	0	176587824	A	G
1	chr1_176592600	0	176592600	T	C
1	chr1_176598650	0	176598650	G	A
1	chr1_176599463	0	176599463	G	T
1	chr1_176610853	0	176610853	C	T
1	chr1_176619679	0	176619679	A	T
1	chr1_176623515	0	176623515	G	A
1	chr1_176633938	0	176633938	G	C
1	chr1_176636977	0	176636977	A	G
1	chr1_176637928	0	176637928	C	T
1	chr1_176643279	0	176643279	G	A
1	chr1_176646376	0	176646376	C	A
1	chr1_176650088	0	176650088	A	G
1	chr1_176652353	0	176652353	T	C
1	chr1_176654869	0	176654869	C	T
1	chr1_176659148	0	176659148	C	G
1	chr1_176663242	0	176663242	G	A
1	chr1_176663871	0	176663871	G	A
1	chr1_176667217	0	176667217	G	C
1	chr1_176681330	0	176681330	C	T
1	chr1_176681910	0	176681910	A	C
1	chr1_176692985	0	176692985	T	C
1	chr1_176693023	0	176693023	C	T
1	chr1_176694289	0	176694289	C	T
1	chr1_176694380	0	176694380	T	C
1	chr1_176697058	0	176697058	C	T
1	chr1_176698614	0	176698614	C	G
1	chr1_176707808	0	176707808	T	G
1	chr1_176719871	0	176719871	T	C
1	chr1_176726741	0	176726741	G	A
1	chr1_176729723	0	176729723	C	T
1	chr1_176736189	0	176736189	A	C
1	chr1_176737324	0	176737324	A	G
1	chr1_176740154	0	176740154	G	A
1	chr1_176753149	0	176753149	C	T
1	chr1_176753764	0	176753764	C	T
1	chr1_176754517	0	176754517	C	T
1	chr1_176757368	0	176757368	T	A
1	chr1_176775268	0	176775268	C	T
1	chr1_176785227	0	176785227	C	T
1	chr1_176788087	0	176788087	T	C
1	chr1_176792417	0	176792417	T	A
1	chr1_176797688	0	176797688	T	C
1	chr1_176803302	0	176803302	G	A
1	chr1_176812045	0	176812045	G	A
1	chr1_176817027	0	176817027	C	G
1	chr1_176818621	0	176818621	T	C
1	chr1_176819865	0	176819865	T	C
1	chr1_176825207	0	176825207	A	T
1	chr1_176826359	0	176826359	G	A
1	chr1_176829683	0	176829683	G	A
1	chr1_176831434	0	176831434	A	T
1	chr1_176833884	0	176833884	A	G
1	chr1_176845039	0	176845039	T	G
1	chr1_176845924	0	176845924	T	C
1	chr1_176847839	0	176847839	A	C
1	chr1_176852143	0	176852143	C	T
1	chr1_176852435	0	176852435	T	G
1	chr1_176859393	0	176859393	G	C
1	chr1_176874325	0	176874325	A	G
1	chr1_176887710	0	176887710	T	C
1	chr1_176890216	0	176890216	A	G
1	chr1_176907588	0	176907588	C	T
1	chr1_176910997	0	176910997	T	C
1	chr1_176911547	0	176911547	C	T
1	chr1_176912774	0	176912774	T	C
1	chr1_176916975	0	176916975	G	A
1	chr1_176921321	0	176921321	A	G
1	chr1_176924505	0	176924505	A	G
1	chr1_176925588	0	176925588	G	A
1	chr1_176926533	0	176926533	G	A
1	chr1_176930645	0	176930645	A	G
1	chr1_176931510	0	176931510	T	C
1	chr1_176933123	0	176933123	T	C
1	chr1_176939256	0	176939256	T	C
1	chr1_176945545	0	176945545	G	A
1	chr1_176946025	0	176946025	A	T
1	chr1_176947585	0	176947585	A	G
1	chr1_176954496	0	176954496	T	G
1	chr1_176955513	0	176955513	A	G
1	chr1_176965879	0	176965879	T	C
1	chr1_176974594	0	176974594	C	T
1	chr1_176976385	0	176976385	T	C
1	chr1_176985394	0	176985394	T	A
1	chr1_176989046	0	176989046	T	C
1	chr1_176995425	0	176995425	T	C
1	chr1_176998365	0	176998365	C	A
1	chr1_177000479	0	177000479	A	C
1	chr1_177001110	0	177001110	T	C
1	chr1_177007021	0	177007021	A	G
1	chr1_177011415	0	177011415	A	G
1	chr1_177015665	0	177015665	G	C
1	chr1_177016069	0	177016069	T	C
1	chr1_177018274	0	177018274	G	A
1	chr1_177018883	0	177018883	C	T
1	chr1_177019537	0	177019537	C	T
1	chr1_177046094	0	177046094	C	T
1	chr1_177046141	0	177046141	A	C
1	chr1_177048730	0	177048730	C	T
1	chr1_177062587	0	177062587	T	C
1	chr1_177087978	0	177087978	G	C
1	chr1_177088449	0	177088449	T	G
1	chr1_177089216	0	177089216	A	T
1	chr1_177093372	0	177093372	A	C
1	chr1_177098999	0	177098999	C	T
1	chr1_177103781	0	177103781	C	T
1	chr1_177106316	0	177106316	C	G
1	chr1_177106454	0	177106454	C	T
1	chr1_177106842	0	177106842	A	G
1	chr1_177110556	0	177110556	T	G
1	chr1_177111833	0	177111833	C	T
1	chr1_177122044	0	177122044	G	A
1	chr1_177125800	0	177125800	A	G
1	chr1_177129261	0	177129261	C	G
1	chr1_177146216	0	177146216	G	A
1	chr1_177147677	0	177147677	T	A
1	chr1_177148085	0	177148085	C	T
1	chr1_177148922	0	177148922	G	A
1	chr1_177149752	0	177149752	A	G
1	chr1_177153552	0	177153552	A	G
1	chr1_177173205	0	177173205	A	G
1	chr1_177193138	0	177193138	G	A
1	chr1_177194866	0	177194866	G	C
1	chr1_177195687	0	177195687	G	A
1	chr1_177220602	0	177220602	A	G
1	chr1_177225732	0	177225732	C	A
1	chr1_177226049	0	177226049	G	A
1	chr1_177229162	0	177229162	G	A
1	chr1_177230060	0	177230060	T	C
1	chr1_177233561	0	177233561	T	C
1	chr1_177235358	0	177235358	C	A
1	chr1_177246176	0	177246176	G	T
1	chr1_177250015	0	177250015	C	T
1	chr1_177250902	0	177250902	G	A
1	chr1_177274576	0	177274576	C	A
1	chr1_177274732	0	177274732	A	G
1	chr1_177290961	0	177290961	A	G
1	chr1_177295058	0	177295058	C	T
1	chr1_177301748	0	177301748	C	T
1	chr1_177309568	0	177309568	A	G
1	chr1_177330729	0	177330729	C	T
1	chr1_177332244	0	177332244	A	C
1	chr1_177334358	0	177334358	T	C
1	chr1_177334673	0	177334673	C	T
1	chr1_177337772	0	177337772	G	T
1	chr1_177343389	0	177343389	T	A
1	chr1_177345531	0	177345531	A	C
1	chr1_177352167	0	177352167	T	C
1	chr1_177355807	0	177355807	C	T
1	chr1_177356013	0	177356013	G	A
1	chr1_177356758	0	177356758	C	T
1	chr1_177373886	0	177373886	T	A
1	chr1_177382485	0	177382485	A	G
1	chr1_177393577	0	177393577	C	T
1	chr1_177400345	0	177400345	T	C
1	chr1_177400675	0	177400675	A	G
1	chr1_177401024	0	177401024	G	C
1	chr1_177404610	0	177404610	T	C
1	chr1_177405402	0	177405402	C	A
1	chr1_177412799	0	177412799	T	C
1	chr1_177414627	0	177414627	A	G
1	chr1_177418455	0	177418455	A	G
1	chr1_177428744	0	177428744	T	G
1	chr1_177435085	0	177435085	G	T
1	chr1_177450396	0	177450396	A	G
1	chr1_177454667	0	177454667	G	A
1	chr1_177454900	0	177454900	G	A
1	chr1_177460450	0	177460450	C	T
1	chr1_177460822	0	177460822	T	A
1	chr1_177461176	0	177461176	T	A
1	chr1_177463549	0	177463549	A	G
1	chr1_177464172	0	177464172	G	A
1	chr1_177468922	0	177468922	C	T
1	chr1_177491720	0	177491720	T	C
1	chr1_177491919	0	177491919	T	C
1	chr1_177496638	0	177496638	A	G
1	chr1_177504060	0	177504060	T	A
1	chr1_177515207	0	177515207	A	C
1	chr1_177528868	0	177528868	T	A
1	chr1_177533134	0	177533134	A	G
1	chr1_177538711	0	177538711	G	A
1	chr1_177541954	0	177541954	G	T
1	chr1_177546460	0	177546460	T	G
1	chr1_177555312	0	177555312	T	A
1	chr1_177556476	0	177556476	G	A
1	chr1_177558372	0	177558372	T	C
1	chr1_177558932	0	177558932	T	G
1	chr1_177562580	0	177562580	C	A
1	chr1_177564655	0	177564655	A	G
1	chr1_177567825	0	177567825	G	A
1	chr1_177568308	0	177568308	C	G
1	chr1_177573472	0	177573472	G	T
1	chr1_177577267	0	177577267	A	G
1	chr1_177579734	0	177579734	G	A
1	chr1_177582938	0	177582938	A	G
1	chr1_177597968	0	177597968	G	T
1	chr1_177600111	0	177600111	A	G
1	chr1_177604871	0	177604871	G	T
1	chr1_177607486	0	177607486	A	T
1	chr1_177613052	0	177613052	A	G
1	chr1_177614751	0	177614751	T	C
1	chr1_177630270	0	177630270	T	C
1	chr1_177636176	0	177636176	T	A
1	chr1_177649042	0	177649042	A	G
1	chr1_177650899	0	177650899	C	T
1	chr1_177652441	0	177652441	C	T
1	chr1_177658518	0	177658518	T	G
1	chr1_177658743	0	177658743	A	C
1	chr1_177670325	0	177670325	T	A
1	chr1_177672541	0	177672541	G	T
1	chr1_177675776	0	177675776	T	G
1	chr1_177678944	0	177678944	G	A
1	chr1_177681500	0	177681500	G	A
1	chr1_177689596	0	177689596	G	T
1	chr1_177690217	0	177690217	C	A
1	chr1_177697094	0	177697094	A	G
1	chr1_177700523	0	177700523	C	T
1	chr1_177702879	0	177702879	T	C
1	chr1_177705687	0	177705687	G	A
1	chr1_177727032	0	177727032	G	C
1	chr1_177730624	0	177730624	T	C
1	chr1_177730680	0	177730680	A	G
1	chr1_177731260	0	177731260	C	G
1	chr1_177731948	0	177731948	G	A
1	chr1_177737814	0	177737814	C	G
1	chr1_177758658	0	177758658	G	T
1	chr1_177766722	0	177766722	C	T
1	chr1_177775160	0	177775160	A	G
1	chr1_177780265	0	177780265	C	T
1	chr1_177784965	0	177784965	T	A
1	chr1_177791773	0	177791773	A	G
1	chr1_177793995	0	177793995	G	A
1	chr1_177795161	0	177795161	T	C
1	chr1_177802056	0	177802056	G	T
1	chr1_177802734	0	177802734	C	T
1	chr1_177810676	0	177810676	A	T
1	chr1_177811461	0	177811461	T	C
1	chr1_177816506	0	177816506	G	T
1	chr1_177818613	0	177818613	C	T
1	chr1_177827499	0	177827499	A	G
1	chr1_177830135	0	177830135	G	A
1	chr1_177832072	0	177832072	C	A
1	chr1_177834663	0	177834663	G	A
1	chr1_177837623	0	177837623	A	C
1	chr1_177840617	0	177840617	T	C
1	chr1_177843223	0	177843223	C	T
1	chr1_177847903	0	177847903	G	C
1	chr1_177851293	0	177851293	G	C
1	chr1_177851487	0	177851487	C	A
1	chr1_177856347	0	177856347	T	C
1	chr1_177857112	0	177857112	T	A
1	chr1_177858915	0	177858915	T	A
1	chr1_177864058	0	177864058	T	C
1	chr1_177873260	0	177873260	C	A
1	chr1_177889978	0	177889978	C	T
1	chr1_177900525	0	177900525	A	G
1	chr1_177906122	0	177906122	T	G
1	chr1_177906708	0	177906708	T	C
1	chr1_177907484	0	177907484	T	C
1	chr1_177907541	0	177907541	G	A
1	chr1_177907979	0	177907979	A	C
1	chr1_177910476	0	177910476	A	G
1	chr1_177911598	0	177911598	C	T
1	chr1_177916674	0	177916674	C	T
1	chr1_177918405	0	177918405	C	T
1	chr1_177928125	0	177928125	G	T
1	chr1_177928823	0	177928823	A	G
1	chr1_177930944	0	177930944	T	C
1	chr1_177932957	0	177932957	C	T
1	chr1_177933763	0	177933763	T	C
1	chr1_177949141	0	177949141	C	T
1	chr1_177967786	0	177967786	A	G
1	chr1_177969230	0	177969230	T	C
1	chr1_177976702	0	177976702	C	T
1	chr1_177980016	0	177980016	A	G
1	chr1_177981928	0	177981928	A	G
1	chr1_177984171	0	177984171	A	G
1	chr1_177989042	0	177989042	C	T
1	chr1_177989106	0	177989106	C	T
1	chr1_177996339	0	177996339	G	T
1	chr1_177997916	0	177997916	T	C
1	chr1_178005325	0	178005325	A	G
1	chr1_178018732	0	178018732	T	C
1	chr1_178022016	0	178022016	T	C
1	chr1_178028176	0	178028176	C	A
1	chr1_178028422	0	178028422	G	A
1	chr1_178029173	0	178029173	T	C
1	chr1_178035792	0	178035792	G	T
1	chr1_178056024	0	178056024	C	G
1	chr1_178059551	0	178059551	A	C
1	chr1_178065964	0	178065964	C	T
1	chr1_178076660	0	178076660	G	A
1	chr1_178087532	0	178087532	A	G
1	chr1_178089668	0	178089668	G	A
1	chr1_178094339	0	178094339	T	C
1	chr1_178096551	0	178096551	A	G
1	chr1_178100532	0	178100532	C	G
1	chr1_178106251	0	178106251	C	T
1	chr1_178109914	0	178109914	C	T
1	chr1_178110774	0	178110774	T	C
1	chr1_178130206	0	178130206	C	T
1	chr1_178132040	0	178132040	T	C
1	chr1_178140871	0	178140871	G	A
1	chr1_178141535	0	178141535	A	G
1	chr1_178142408	0	178142408	A	G
1	chr1_178145424	0	178145424	T	C
1	chr1_178160426	0	178160426	T	C
1	chr1_178161561	0	178161561	T	A
1	chr1_178178666	0	178178666	C	T
1	chr1_178186735	0	178186735	C	T
1	chr1_178187870	0	178187870	C	T
1	chr1_178188250	0	178188250	G	A
1	chr1_178188581	0	178188581	A	G
1	chr1_178188953	0	178188953	T	C
1	chr1_178208035	0	178208035	A	G
1	chr1_178210888	0	178210888	C	G
1	chr1_178212872	0	178212872	T	C
1	chr1_178219858	0	178219858	G	A
1	chr1_178224293	0	178224293	A	G
1	chr1_178228951	0	178228951	G	A
1	chr1_178233133	0	178233133	C	T
1	chr1_178234186	0	178234186	G	A
1	chr1_178240809	0	178240809	T	G
1	chr1_178240926	0	178240926	C	G
1	chr1_178272837	0	178272837	G	T
1	chr1_178275290	0	178275290	A	G
1	chr1_178279540	0	178279540	T	C
1	chr1_178282313	0	178282313	T	C
1	chr1_178296653	0	178296653	G	T
1	chr1_178300987	0	178300987	T	C
1	chr1_178301911	0	178301911	A	G
1	chr1_178303761	0	178303761	G	A
1	chr1_178311818	0	178311818	G	C
1	chr1_178312249	0	178312249	T	C
1	chr1_178324194	0	178324194	T	C
1	chr1_178330588	0	178330588	C	T
1	chr1_178336762	0	178336762	T	C
1	chr1_178337199	0	178337199	T	C
1	chr1_178340289	0	178340289	G	A
1	chr1_178349044	0	178349044	A	G
1	chr1_178352201	0	178352201	C	T
1	chr1_178364137	0	178364137	T	C
1	chr1_178366843	0	178366843	T	C
1	chr1_178371817	0	178371817	G	A
1	chr1_178376395	0	178376395	C	T
1	chr1_178390128	0	178390128	A	G
1	chr1_178396534	0	178396534	A	G
1	chr1_178397799	0	178397799	T	C
1	chr1_178399847	0	178399847	A	G
1	chr1_178419679	0	178419679	T	C
1	chr1_178436616	0	178436616	C	A
1	chr1_178436634	0	178436634	T	C
1	chr1_178443904	0	178443904	C	A
1	chr1_178449848	0	178449848	T	C
1	chr1_178450905	0	178450905	A	T
1	chr1_178460252	0	178460252	A	C
1	chr1_178478284	0	178478284	T	C
1	chr1_178512318	0	178512318	A	G
1	chr1_178520698	0	178520698	A	G
1	chr1_178526858	0	178526858	T	C
1	chr1_178546404	0	178546404	T	C
1	chr1_178551071	0	178551071	C	G
1	chr1_178557057	0	178557057	A	T
1	chr1_178564858	0	178564858	T	C
1	chr1_178568444	0	178568444	A	G
1	chr1_178570632	0	178570632	A	G
1	chr1_178571742	0	178571742	T	C
1	chr1_178582187	0	178582187	T	C
1	chr1_178583817	0	178583817	C	T
1	chr1_178629813	0	178629813	T	C
1	chr1_178636366	0	178636366	C	A
1	chr1_178641935	0	178641935	A	G
1	chr1_178646784	0	178646784	C	T
1	chr1_178661832	0	178661832	A	G
1	chr1_178664507	0	178664507	A	G
1	chr1_178679239	0	178679239	G	A
1	chr1_178694710	0	178694710	G	A
1	chr1_178708874	0	178708874	T	G
1	chr1_178710037	0	178710037	C	A
1	chr1_178722930	0	178722930	G	A
1	chr1_178724087	0	178724087	C	T
1	chr1_178730554	0	178730554	A	G
1	chr1_178739779	0	178739779	T	C
1	chr1_178750456	0	178750456	A	G
1	chr1_178758526	0	178758526	G	C
1	chr1_178762022	0	178762022	A	C
1	chr1_178766137	0	178766137	G	C
1	chr1_178772562	0	178772562	G	A
1	chr1_178776344	0	178776344	G	A
1	chr1_178780423	0	178780423	G	A
1	chr1_178780775	0	178780775	A	G
1	chr1_178781847	0	178781847	A	G
1	chr1_178787171	0	178787171	A	G
1	chr1_178794026	0	178794026	T	A
1	chr1_178796795	0	178796795	T	C
1	chr1_178797325	0	178797325	C	A
1	chr1_178821634	0	178821634	T	G
1	chr1_178823802	0	178823802	T	C
1	chr1_178825889	0	178825889	A	G
1	chr1_178826989	0	178826989	C	A
1	chr1_178833459	0	178833459	T	C
1	chr1_178838941	0	178838941	A	G
1	chr1_178840583	0	178840583	T	A
1	chr1_178840846	0	178840846	G	A
1	chr1_178846672	0	178846672	G	A
1	chr1_178854441	0	178854441	A	T
1	chr1_178862853	0	178862853	A	G
1	chr1_178876457	0	178876457	G	C
1	chr1_178882681	0	178882681	A	G
1	chr1_178889095	0	178889095	T	C
1	chr1_178893970	0	178893970	A	G
1	chr1_178894667	0	178894667	A	G
1	chr1_178897019	0	178897019	T	C
1	chr1_178904270	0	178904270	G	A
1	chr1_178906493	0	178906493	A	C
1	chr1_178909627	0	178909627	C	A
1	chr1_178921098	0	178921098	G	A
1	chr1_178924323	0	178924323	T	C
1	chr1_178925476	0	178925476	T	G
1	chr1_178926655	0	178926655	A	T
1	chr1_178929816	0	178929816	C	T
1	chr1_178932326	0	178932326	A	G
1	chr1_178933758	0	178933758	A	G
1	chr1_178935333	0	178935333	G	A
1	chr1_178940934	0	178940934	G	A
1	chr1_178941570	0	178941570	T	G
1	chr1_178942037	0	178942037	G	T
1	chr1_178944856	0	178944856	A	T
1	chr1_178951962	0	178951962	T	C
1	chr1_178961223	0	178961223	T	C
1	chr1_178975498	0	178975498	C	A
1	chr1_178977711	0	178977711	C	T
1	chr1_178987802	0	178987802	G	T
1	chr1_178996530	0	178996530	A	G
1	chr1_178998855	0	178998855	A	G
1	chr1_178998926	0	178998926	T	A
1	chr1_178999307	0	178999307	G	T
1	chr1_179005732	0	179005732	C	T
1	chr1_179025740	0	179025740	C	T
1	chr1_179029484	0	179029484	G	A
1	chr1_179030600	0	179030600	C	T
1	chr1_179035726	0	179035726	T	C
1	chr1_179037580	0	179037580	A	G
1	chr1_179041217	0	179041217	A	G
1	chr1_179041280	0	179041280	T	C
1	chr1_179041820	0	179041820	A	T
1	chr1_179045679	0	179045679	A	C
1	chr1_179059298	0	179059298	C	T
1	chr1_179061741	0	179061741	C	G
1	chr1_179061940	0	179061940	G	A
1	chr1_179068171	0	179068171	T	C
1	chr1_179070681	0	179070681	T	C
1	chr1_179070863	0	179070863	C	T
1	chr1_179071728	0	179071728	C	A
1	chr1_179071777	0	179071777	G	C
1	chr1_179077053	0	179077053	C	G
1	chr1_179079094	0	179079094	G	A
1	chr1_179079299	0	179079299	A	G
1	chr1_179081492	0	179081492	A	G
1	chr1_179083310	0	179083310	A	G
1	chr1_179083679	0	179083679	A	C
1	chr1_179092113	0	179092113	T	C
1	chr1_179099254	0	179099254	T	C
1	chr1_179100253	0	179100253	G	A
1	chr1_179106062	0	179106062	C	G
1	chr1_179110095	0	179110095	G	C
1	chr1_179117518	0	179117518	C	T
1	chr1_179127072	0	179127072	G	A
1	chr1_179142394	0	179142394	T	C
1	chr1_179147158	0	179147158	C	T
1	chr1_179150443	0	179150443	T	G
1	chr1_179150526	0	179150526	C	T
1	chr1_179155889	0	179155889	G	A
1	chr1_179157683	0	179157683	G	A
1	chr1_179158958	0	179158958	G	A
1	chr1_179168601	0	179168601	C	T
1	chr1_179169042	0	179169042	A	G
1	chr1_179176564	0	179176564	A	C
1	chr1_179183314	0	179183314	T	C
1	chr1_179193711	0	179193711	T	C
1	chr1_179196748	0	179196748	C	A
1	chr1_179206888	0	179206888	G	C
1	chr1_179208999	0	179208999	T	C
1	chr1_179212617	0	179212617	C	A
1	chr1_179222782	0	179222782	A	T
1	chr1_179225651	0	179225651	C	G
1	chr1_179234292	0	179234292	G	A
1	chr1_179235407	0	179235407	C	A
1	chr1_179239463	0	179239463	T	G
1	chr1_179244999	0	179244999	G	A
1	chr1_179261356	0	179261356	A	C
1	chr1_179263287	0	179263287	T	A
1	chr1_179264064	0	179264064	C	A
1	chr1_179269332	0	179269332	C	G
1	chr1_179271567	0	179271567	A	G
1	chr1_179275488	0	179275488	G	C
1	chr1_179276788	0	179276788	G	C
1	chr1_179279952	0	179279952	A	C
1	chr1_179296300	0	179296300	C	T
1	chr1_179297008	0	179297008	C	T
1	chr1_179308266	0	179308266	T	G
1	chr1_179309989	0	179309989	C	G
1	chr1_179310322	0	179310322	T	C
1	chr1_179313441	0	179313441	C	T
1	chr1_179317639	0	179317639	T	C
1	chr1_179330102	0	179330102	G	T
1	chr1_179332167	0	179332167	G	T
1	chr1_179332557	0	179332557	G	A
1	chr1_179350099	0	179350099	G	A
1	chr1_179351316	0	179351316	T	A
1	chr1_179367171	0	179367171	G	T
1	chr1_179370451	0	179370451	T	C
1	chr1_179378514	0	179378514	C	T
1	chr1_179382562	0	179382562	T	G
1	chr1_179383776	0	179383776	A	T
1	chr1_179395756	0	179395756	A	G
1	chr1_179397102	0	179397102	G	T
1	chr1_179400516	0	179400516	G	A
1	chr1_179416182	0	179416182	G	A
1	chr1_179418880	0	179418880	T	C
1	chr1_179427254	0	179427254	C	T
1	chr1_179432302	0	179432302	C	T
1	chr1_179437386	0	179437386	G	C
1	chr1_179441732	0	179441732	A	G
1	chr1_179443671	0	179443671	T	C
1	chr1_179443822	0	179443822	C	T
1	chr1_179446474	0	179446474	G	A
1	chr1_179446541	0	179446541	T	C
1	chr1_179451955	0	179451955	G	C
1	chr1_179458639	0	179458639	A	G
1	chr1_179462688	0	179462688	A	G
1	chr1_179472396	0	179472396	A	G
1	chr1_179483672	0	179483672	C	T
1	chr1_179487905	0	179487905	G	A
1	chr1_179493709	0	179493709	T	C
1	chr1_179494025	0	179494025	A	G
1	chr1_179498832	0	179498832	A	G
1	chr1_179502379	0	179502379	A	G
1	chr1_179514113	0	179514113	G	A
1	chr1_179518387	0	179518387	G	C
1	chr1_179529089	0	179529089	T	A
1	chr1_179529989	0	179529989	A	G
1	chr1_179548350	0	179548350	T	C
1	chr1_179555244	0	179555244	C	A
1	chr1_179557020	0	179557020	T	C
1	chr1_179559121	0	179559121	T	C
1	chr1_179560776	0	179560776	A	G
1	chr1_179564592	0	179564592	T	G
1	chr1_179568853	0	179568853	T	C
1	chr1_179569058	0	179569058	T	C
1	chr1_179569703	0	179569703	A	G
1	chr1_179577132	0	179577132	T	C
1	chr1_179591179	0	179591179	G	A
1	chr1_179591633	0	179591633	T	C
1	chr1_179612475	0	179612475	T	C
1	chr1_179617859	0	179617859	G	C
1	chr1_179618868	0	179618868	C	G
1	chr1_179629665	0	179629665	A	G
1	chr1_179632286	0	179632286	C	T
1	chr1_179634561	0	179634561	G	A
1	chr1_179661561	0	179661561	T	C
1	chr1_179661983	0	179661983	G	A
1	chr1_179663616	0	179663616	G	A
1	chr1_179668782	0	179668782	T	C
1	chr1_179670926	0	179670926	A	G
1	chr1_179674685	0	179674685	G	C
1	chr1_179675194	0	179675194	A	G
1	chr1_179676079	0	179676079	C	G
1	chr1_179676752	0	179676752	A	G
1	chr1_179680648	0	179680648	C	T
1	chr1_179681083	0	179681083	T	C
1	chr1_179686418	0	179686418	A	G
1	chr1_179689057	0	179689057	G	A
1	chr1_179691285	0	179691285	C	G
1	chr1_179693082	0	179693082	T	C
1	chr1_179699123	0	179699123	C	G
1	chr1_179703053	0	179703053	A	G
1	chr1_179704613	0	179704613	C	T
1	chr1_179709895	0	179709895	T	C
1	chr1_179711006	0	179711006	C	T
1	chr1_179717741	0	179717741	A	T
1	chr1_179735555	0	179735555	G	A
1	chr1_179741089	0	179741089	C	T
1	chr1_179742636	0	179742636	T	C
1	chr1_179744528	0	179744528	A	T
1	chr1_179752821	0	179752821	T	C
1	chr1_179758596	0	179758596	A	G
1	chr1_179782713	0	179782713	C	T
1	chr1_179788262	0	179788262	G	A
1	chr1_179788436	0	179788436	A	G
1	chr1_179790503	0	179790503	C	G
1	chr1_179792368	0	179792368	T	C
1	chr1_179793197	0	179793197	G	A
1	chr1_179795153	0	179795153	T	C
1	chr1_179813602	0	179813602	G	C
1	chr1_179816828	0	179816828	C	T
1	chr1_179818484	0	179818484	T	C
1	chr1_179821744	0	179821744	G	T
1	chr1_179822378	0	179822378	C	T
1	chr1_179825618	0	179825618	A	C
1	chr1_179827117	0	179827117	T	C
1	chr1_179829009	0	179829009	A	G
1	chr1_179848599	0	179848599	T	C
1	chr1_179849886	0	179849886	G	A
1	chr1_179852324	0	179852324	C	T
1	chr1_179853651	0	179853651	A	C
1	chr1_179860203	0	179860203	T	A
1	chr1_179861080	0	179861080	T	A
1	chr1_179868927	0	179868927	A	T
1	chr1_179872162	0	179872162	A	G
1	chr1_179872219	0	179872219	G	T
1	chr1_179872367	0	179872367	C	T
1	chr1_179873489	0	179873489	C	T
1	chr1_179887380	0	179887380	T	G
1	chr1_179902312	0	179902312	A	G
1	chr1_179920810	0	179920810	G	C
1	chr1_179935599	0	179935599	A	G
1	chr1_179948913	0	179948913	T	C
1	chr1_179962319	0	179962319	A	G
1	chr1_179965609	0	179965609	G	A
1	chr1_179968875	0	179968875	G	A
1	chr1_179970636	0	179970636	T	C
1	chr1_179976846	0	179976846	G	C
1	chr1_179980545	0	179980545	T	C
1	chr1_179983080	0	179983080	A	G
1	chr1_179987680	0	179987680	T	G
1	chr1_179989054	0	179989054	G	C
1	chr1_179989142	0	179989142	T	C
1	chr1_179990755	0	179990755	A	G
1	chr1_179994203	0	179994203	T	G
1	chr1_180001013	0	180001013	A	G
1	chr1_180001772	0	180001772	G	A
1	chr1_180005759	0	180005759	A	G
1	chr1_180009940	0	180009940	G	T
1	chr1_180014855	0	180014855	G	A
1	chr1_180019263	0	180019263	G	A
1	chr1_180033736	0	180033736	C	A
1	chr1_180034892	0	180034892	T	G
1	chr1_180036281	0	180036281	T	C
1	chr1_180037419	0	180037419	G	T
1	chr1_180056148	0	180056148	G	A
1	chr1_180063781	0	180063781	T	C
1	chr1_180066802	0	180066802	G	A
1	chr1_180072749	0	180072749	A	G
1	chr1_180074469	0	180074469	C	G
1	chr1_180079792	0	180079792	C	G
1	chr1_180084254	0	180084254	G	T
1	chr1_180084801	0	180084801	G	A
1	chr1_180087242	0	180087242	A	C
1	chr1_180090211	0	180090211	G	A
1	chr1_180091857	0	180091857	T	C
1	chr1_180100163	0	180100163	C	G
1	chr1_180100270	0	180100270	C	A
1	chr1_180103906	0	180103906	G	A
1	chr1_180104694	0	180104694	A	G
1	chr1_180106871	0	180106871	G	T
1	chr1_180117610	0	180117610	T	C
1	chr1_180123460	0	180123460	C	T
1	chr1_180125661	0	180125661	G	A
1	chr1_180128602	0	180128602	G	A
1	chr1_180132796	0	180132796	A	G
1	chr1_180139351	0	180139351	G	A
1	chr1_180144548	0	180144548	T	G
1	chr1_180147929	0	180147929	C	T
1	chr1_180151122	0	180151122	C	G
1	chr1_180153918	0	180153918	A	T
1	chr1_180166492	0	180166492	G	C
1	chr1_180174746	0	180174746	C	G
1	chr1_180181300	0	180181300	G	C
1	chr1_180182660	0	180182660	C	A
1	chr1_180185676	0	180185676	A	C
1	chr1_180186816	0	180186816	G	A
1	chr1_180189050	0	180189050	T	C
1	chr1_180191748	0	180191748	A	G
1	chr1_180193372	0	180193372	C	G
1	chr1_180193394	0	180193394	C	A
1	chr1_180193496	0	180193496	T	C
1	chr1_180194922	0	180194922	C	T
1	chr1_180199836	0	180199836	G	T
1	chr1_180203800	0	180203800	C	G
1	chr1_180204410	0	180204410	A	G
1	chr1_180208016	0	180208016	C	A
1	chr1_180214222	0	180214222	A	G
1	chr1_180222898	0	180222898	G	A
1	chr1_180224937	0	180224937	T	G
1	chr1_180225958	0	180225958	T	A
1	chr1_180236212	0	180236212	G	T
1	chr1_180245051	0	180245051	G	A
1	chr1_180255451	0	180255451	G	C
1	chr1_180257249	0	180257249	T	C
1	chr1_180259085	0	180259085	T	C
1	chr1_180263321	0	180263321	C	A
1	chr1_180268228	0	180268228	T	A
1	chr1_180270650	0	180270650	C	T
1	chr1_180271636	0	180271636	G	T
1	chr1_180272586	0	180272586	T	C
1	chr1_180274735	0	180274735	C	G
1	chr1_180275010	0	180275010	T	C
1	chr1_180276712	0	180276712	A	G
1	chr1_180280059	0	180280059	G	A
1	chr1_180286710	0	180286710	A	G
1	chr1_180287446	0	180287446	G	A
1	chr1_180297524	0	180297524	G	A
1	chr1_180299820	0	180299820	C	T
1	chr1_180306842	0	180306842	G	C
1	chr1_180314612	0	180314612	T	C
1	chr1_180315522	0	180315522	A	G
1	chr1_180315591	0	180315591	A	C
1	chr1_180335908	0	180335908	C	A
1	chr1_180338024	0	180338024	T	C
1	chr1_180341675	0	180341675	T	G
1	chr1_180343168	0	180343168	G	C
1	chr1_180344337	0	180344337	T	G
1	chr1_180355280	0	180355280	C	T
1	chr1_180357711	0	180357711	G	T
1	chr1_180360467	0	180360467	C	T
1	chr1_180361187	0	180361187	C	T
1	chr1_180367583	0	180367583	A	C
1	chr1_180367711	0	180367711	A	T
1	chr1_180368591	0	180368591	G	C
1	chr1_180378479	0	180378479	T	G
1	chr1_180387608	0	180387608	G	A
1	chr1_180389587	0	180389587	G	T
1	chr1_180390892	0	180390892	C	T
1	chr1_180392856	0	180392856	G	C
1	chr1_180400112	0	180400112	T	C
1	chr1_180401018	0	180401018	G	A
1	chr1_180410881	0	180410881	A	G
1	chr1_180413827	0	180413827	A	T
1	chr1_180417961	0	180417961	T	G
1	chr1_180421235	0	180421235	T	G
1	chr1_180423364	0	180423364	A	G
1	chr1_180427193	0	180427193	C	T
1	chr1_180437106	0	180437106	T	C
1	chr1_180437247	0	180437247	C	T
1	chr1_180444860	0	180444860	C	A
1	chr1_180448303	0	180448303	C	T
1	chr1_180450301	0	180450301	C	T
1	chr1_180468919	0	180468919	G	A
1	chr1_180476431	0	180476431	C	G
1	chr1_180481380	0	180481380	A	G
1	chr1_180488197	0	180488197	A	G
1	chr1_180490526	0	180490526	G	C
1	chr1_180492941	0	180492941	C	A
1	chr1_180498953	0	180498953	C	T
1	chr1_180502481	0	180502481	C	T
1	chr1_180506715	0	180506715	T	C
1	chr1_180507474	0	180507474	C	A
1	chr1_180507738	0	180507738	C	A
1	chr1_180509499	0	180509499	A	G
1	chr1_180510992	0	180510992	A	G
1	chr1_180514404	0	180514404	A	G
1	chr1_180527582	0	180527582	G	A
1	chr1_180530942	0	180530942	G	A
1	chr1_180544705	0	180544705	A	G
1	chr1_180557349	0	180557349	T	A
1	chr1_180558067	0	180558067	C	T
1	chr1_180560954	0	180560954	T	A
1	chr1_180562652	0	180562652	A	C
1	chr1_180565813	0	180565813	G	C
1	chr1_180569915	0	180569915	A	G
1	chr1_180572164	0	180572164	T	C
1	chr1_180576586	0	180576586	C	T
1	chr1_180579364	0	180579364	A	G
1	chr1_180581034	0	180581034	G	A
1	chr1_180586950	0	180586950	G	T
1	chr1_180600547	0	180600547	A	G
1	chr1_180606657	0	180606657	A	G
1	chr1_180615818	0	180615818	T	G
1	chr1_180628459	0	180628459	A	G
1	chr1_180629172	0	180629172	G	A
1	chr1_180631102	0	180631102	C	T
1	chr1_180636379	0	180636379	A	G
1	chr1_180642771	0	180642771	C	G
1	chr1_180646439	0	180646439	C	T
1	chr1_180658445	0	180658445	T	C
1	chr1_180659478	0	180659478	A	G
1	chr1_180662399	0	180662399	G	A
1	chr1_180670307	0	180670307	C	A
1	chr1_180671628	0	180671628	C	T
1	chr1_180674475	0	180674475	T	C
1	chr1_180685264	0	180685264	G	T
1	chr1_180692736	0	180692736	A	G
1	chr1_180695343	0	180695343	C	T
1	chr1_180697801	0	180697801	T	G
1	chr1_180701956	0	180701956	C	G
1	chr1_180710047	0	180710047	A	G
1	chr1_180711435	0	180711435	C	T
1	chr1_180711507	0	180711507	G	T
1	chr1_180714026	0	180714026	A	G
1	chr1_180715128	0	180715128	C	T
1	chr1_180715236	0	180715236	A	G
1	chr1_180715253	0	180715253	T	C
1	chr1_180716895	0	180716895	T	A
1	chr1_180720878	0	180720878	A	G
1	chr1_180727182	0	180727182	T	C
1	chr1_180728819	0	180728819	C	T
1	chr1_180728859	0	180728859	T	C
1	chr1_180730007	0	180730007	A	C
1	chr1_180730674	0	180730674	A	G
1	chr1_180736686	0	180736686	A	T
1	chr1_180738690	0	180738690	C	A
1	chr1_180740314	0	180740314	A	G
1	chr1_180742256	0	180742256	C	A
1	chr1_180747685	0	180747685	A	G
1	chr1_180751827	0	180751827	G	A
1	chr1_180754681	0	180754681	G	A
1	chr1_180757668	0	180757668	A	G
1	chr1_180760146	0	180760146	C	G
1	chr1_180761834	0	180761834	G	A
1	chr1_180762889	0	180762889	G	C
1	chr1_180765608	0	180765608	G	A
1	chr1_180771674	0	180771674	A	G
1	chr1_180786976	0	180786976	G	T
1	chr1_180789193	0	180789193	G	A
1	chr1_180819274	0	180819274	A	G
1	chr1_180821340	0	180821340	T	C
1	chr1_180830551	0	180830551	C	T
1	chr1_180832862	0	180832862	T	G
1	chr1_180833569	0	180833569	T	C
1	chr1_180836052	0	180836052	G	A
1	chr1_180837415	0	180837415	T	C
1	chr1_180839064	0	180839064	T	C
1	chr1_180847372	0	180847372	C	G
1	chr1_180857309	0	180857309	A	T
1	chr1_180871449	0	180871449	C	A
1	chr1_180876802	0	180876802	G	T
1	chr1_180891139	0	180891139	T	C
1	chr1_180892154	0	180892154	T	C
1	chr1_180892214	0	180892214	T	A
1	chr1_180893880	0	180893880	T	C
1	chr1_180895877	0	180895877	G	A
1	chr1_180898332	0	180898332	A	T
1	chr1_180902270	0	180902270	A	G
1	chr1_180905990	0	180905990	T	G
1	chr1_180906090	0	180906090	G	A
1	chr1_180913437	0	180913437	C	G
1	chr1_180914486	0	180914486	T	C
1	chr1_180919504	0	180919504	G	A
1	chr1_180924917	0	180924917	T	A
1	chr1_180929408	0	180929408	C	T
1	chr1_180929722	0	180929722	A	T
1	chr1_180931316	0	180931316	A	G
1	chr1_180933070	0	180933070	G	A
1	chr1_180933785	0	180933785	G	A
1	chr1_180940213	0	180940213	G	A
1	chr1_180940319	0	180940319	G	A
1	chr1_180942171	0	180942171	C	T
1	chr1_180965784	0	180965784	T	C
1	chr1_180968442	0	180968442	G	T
1	chr1_180974843	0	180974843	C	G
1	chr1_180978885	0	180978885	G	T
1	chr1_180985589	0	180985589	C	A
1	chr1_180985755	0	180985755	T	C
1	chr1_180989751	0	180989751	T	C
1	chr1_180997344	0	180997344	G	T
1	chr1_181001030	0	181001030	G	A
1	chr1_181023437	0	181023437	A	G
1	chr1_181033047	0	181033047	C	T
1	chr1_181037421	0	181037421	C	T
1	chr1_181039434	0	181039434	G	T
1	chr1_181043196	0	181043196	G	C
1	chr1_181050102	0	181050102	T	C
1	chr1_181052442	0	181052442	A	G
1	chr1_181062631	0	181062631	T	C
1	chr1_181063945	0	181063945	G	C
1	chr1_181068983	0	181068983	C	A
1	chr1_181070865	0	181070865	T	C
1	chr1_181073408	0	181073408	G	A
1	chr1_181081530	0	181081530	A	T
1	chr1_181090483	0	181090483	G	A
1	chr1_181091193	0	181091193	C	T
1	chr1_181093362	0	181093362	C	T
1	chr1_181101415	0	181101415	T	C
1	chr1_181115302	0	181115302	T	G
1	chr1_181121392	0	181121392	C	A
1	chr1_181134499	0	181134499	A	G
1	chr1_181146485	0	181146485	G	A
1	chr1_181152003	0	181152003	C	T
1	chr1_181154425	0	181154425	G	A
1	chr1_181155095	0	181155095	T	C
1	chr1_181158374	0	181158374	G	A
1	chr1_181180295	0	181180295	G	T
1	chr1_181182964	0	181182964	C	A
1	chr1_181185786	0	181185786	G	A
1	chr1_181189610	0	181189610	T	C
1	chr1_181189619	0	181189619	A	G
1	chr1_181190971	0	181190971	C	T
1	chr1_181192663	0	181192663	G	A
1	chr1_181197111	0	181197111	A	G
1	chr1_181198792	0	181198792	G	A
1	chr1_181210753	0	181210753	G	A
1	chr1_181226901	0	181226901	A	G
1	chr1_181231366	0	181231366	A	G
1	chr1_181238449	0	181238449	C	T
1	chr1_181240542	0	181240542	A	G
1	chr1_181251803	0	181251803	T	C
1	chr1_181258391	0	181258391	G	T
1	chr1_181263465	0	181263465	C	A
1	chr1_181266559	0	181266559	G	A
1	chr1_181268201	0	181268201	A	C
1	chr1_181271775	0	181271775	C	T
1	chr1_181274063	0	181274063	C	A
1	chr1_181274473	0	181274473	A	G
1	chr1_181281290	0	181281290	G	A
1	chr1_181283665	0	181283665	C	A
1	chr1_181290214	0	181290214	T	C
1	chr1_181302921	0	181302921	A	T
1	chr1_181304508	0	181304508	G	A
1	chr1_181308660	0	181308660	C	T
1	chr1_181310103	0	181310103	G	A
1	chr1_181311279	0	181311279	T	C
1	chr1_181312444	0	181312444	A	G
1	chr1_181314673	0	181314673	C	G
1	chr1_181317674	0	181317674	C	A
1	chr1_181331892	0	181331892	A	G
1	chr1_181333611	0	181333611	C	T
1	chr1_181342385	0	181342385	A	G
1	chr1_181344000	0	181344000	G	T
1	chr1_181350904	0	181350904	T	G
1	chr1_181351441	0	181351441	T	G
1	chr1_181354578	0	181354578	A	G
1	chr1_181356854	0	181356854	T	C
1	chr1_181361435	0	181361435	G	T
1	chr1_181365868	0	181365868	T	C
1	chr1_181367110	0	181367110	G	A
1	chr1_181367493	0	181367493	C	T
1	chr1_181374476	0	181374476	T	A
1	chr1_181378994	0	181378994	C	T
1	chr1_181403508	0	181403508	T	C
1	chr1_181413801	0	181413801	C	T
1	chr1_181418518	0	181418518	T	C
1	chr1_181423113	0	181423113	G	A
1	chr1_181423377	0	181423377	G	T
1	chr1_181424442	0	181424442	T	C
1	chr1_181426171	0	181426171	G	A
1	chr1_181430255	0	181430255	A	G
1	chr1_181437334	0	181437334	G	A
1	chr1_181437416	0	181437416	T	C
1	chr1_181443159	0	181443159	T	G
1	chr1_181446888	0	181446888	A	G
1	chr1_181456610	0	181456610	C	A
1	chr1_181456808	0	181456808	A	G
1	chr1_181460414	0	181460414	G	T
1	chr1_181468656	0	181468656	C	G
1	chr1_181471316	0	181471316	T	G
1	chr1_181472259	0	181472259	C	T
1	chr1_181477455	0	181477455	A	G
1	chr1_181487564	0	181487564	G	T
1	chr1_181487989	0	181487989	T	C
1	chr1_181490422	0	181490422	G	T
1	chr1_181497419	0	181497419	T	C
1	chr1_181499197	0	181499197	G	T
1	chr1_181499448	0	181499448	G	A
1	chr1_181516892	0	181516892	T	C
1	chr1_181535351	0	181535351	A	C
1	chr1_181540403	0	181540403	A	C
1	chr1_181542104	0	181542104	G	T
1	chr1_181569677	0	181569677	G	T
1	chr1_181570132	0	181570132	C	A
1	chr1_181578069	0	181578069	A	G
1	chr1_181584957	0	181584957	T	C
1	chr1_181586688	0	181586688	T	C
1	chr1_181586835	0	181586835	A	C
1	chr1_181591419	0	181591419	G	C
1	chr1_181598843	0	181598843	G	A
1	chr1_181601441	0	181601441	C	T
1	chr1_181618637	0	181618637	T	A
1	chr1_181623479	0	181623479	G	C
1	chr1_181625291	0	181625291	C	G
1	chr1_181629315	0	181629315	G	A
1	chr1_181630011	0	181630011	T	C
1	chr1_181637804	0	181637804	C	G
1	chr1_181637820	0	181637820	C	T
1	chr1_181638236	0	181638236	T	C
1	chr1_181658557	0	181658557	A	T
1	chr1_181661881	0	181661881	A	C
1	chr1_181671915	0	181671915	G	C
1	chr1_181672047	0	181672047	C	T
1	chr1_181676926	0	181676926	A	C
1	chr1_181678458	0	181678458	C	T
1	chr1_181714212	0	181714212	T	C
1	chr1_181717129	0	181717129	G	A
1	chr1_181717326	0	181717326	A	G
1	chr1_181724489	0	181724489	A	C
1	chr1_181725162	0	181725162	A	C
1	chr1_181726526	0	181726526	G	C
1	chr1_181728212	0	181728212	C	G
1	chr1_181735429	0	181735429	T	C
1	chr1_181738315	0	181738315	A	G
1	chr1_181738700	0	181738700	G	T
1	chr1_181740347	0	181740347	G	A
1	chr1_181740745	0	181740745	T	C
1	chr1_181745826	0	181745826	C	T
1	chr1_181746203	0	181746203	T	C
1	chr1_181749729	0	181749729	A	G
1	chr1_181757931	0	181757931	A	G
1	chr1_181762071	0	181762071	A	G
1	chr1_181764264	0	181764264	T	C
1	chr1_181781183	0	181781183	G	A
1	chr1_181791191	0	181791191	T	C
1	chr1_181792059	0	181792059	A	G
1	chr1_181792251	0	181792251	T	C
1	chr1_181797548	0	181797548	A	G
1	chr1_181801701	0	181801701	C	T
1	chr1_181805456	0	181805456	T	C
1	chr1_181809163	0	181809163	T	C
1	chr1_181813101	0	181813101	G	A
1	chr1_181813501	0	181813501	C	T
1	chr1_181813668	0	181813668	T	C
1	chr1_181814868	0	181814868	G	C
1	chr1_181821675	0	181821675	A	G
1	chr1_181829955	0	181829955	A	C
1	chr1_181831517	0	181831517	C	T
1	chr1_181832831	0	181832831	G	C
1	chr1_181836966	0	181836966	A	G
1	chr1_181837809	0	181837809	C	G
1	chr1_181866930	0	181866930	C	T
1	chr1_181868620	0	181868620	T	C
1	chr1_181873685	0	181873685	A	T
1	chr1_181875808	0	181875808	T	C
1	chr1_181877487	0	181877487	T	C
1	chr1_181881867	0	181881867	T	C
1	chr1_181882768	0	181882768	C	A
1	chr1_181883272	0	181883272	T	C
1	chr1_181888709	0	181888709	G	C
1	chr1_181896273	0	181896273	C	T
1	chr1_181899944	0	181899944	G	A
1	chr1_181900859	0	181900859	G	C
1	chr1_181904414	0	181904414	T	C
1	chr1_181908153	0	181908153	T	C
1	chr1_181917384	0	181917384	C	T
1	chr1_181917699	0	181917699	C	G
1	chr1_181919516	0	181919516	T	C
1	chr1_181922766	0	181922766	T	G
1	chr1_181936814	0	181936814	A	G
1	chr1_181939973	0	181939973	T	C
1	chr1_181943870	0	181943870	G	A
1	chr1_181944368	0	181944368	T	C
1	chr1_181945842	0	181945842	G	C
1	chr1_181945978	0	181945978	C	A
1	chr1_181948936	0	181948936	T	C
1	chr1_181950496	0	181950496	G	A
1	chr1_181952407	0	181952407	G	C
1	chr1_181955229	0	181955229	T	C
1	chr1_181957311	0	181957311	T	C
1	chr1_181957392	0	181957392	C	A
1	chr1_181961880	0	181961880	G	C
1	chr1_181965677	0	181965677	G	A
1	chr1_181966662	0	181966662	T	G
1	chr1_181983879	0	181983879	T	C
1	chr1_181986220	0	181986220	T	A
1	chr1_181986632	0	181986632	A	C
1	chr1_181995597	0	181995597	A	G
1	chr1_182011099	0	182011099	C	A
1	chr1_182011893	0	182011893	C	G
1	chr1_182019274	0	182019274	G	A
1	chr1_182024253	0	182024253	C	T
1	chr1_182024397	0	182024397	A	G
1	chr1_182030427	0	182030427	A	G
1	chr1_182033784	0	182033784	C	T
1	chr1_182035974	0	182035974	C	T
1	chr1_182046120	0	182046120	A	G
1	chr1_182046237	0	182046237	C	G
1	chr1_182048431	0	182048431	A	G
1	chr1_182049178	0	182049178	G	C
1	chr1_182049387	0	182049387	A	G
1	chr1_182059127	0	182059127	G	T
1	chr1_182064957	0	182064957	T	G
1	chr1_182066642	0	182066642	G	T
1	chr1_182069705	0	182069705	A	G
1	chr1_182069842	0	182069842	G	T
1	chr1_182075717	0	182075717	A	G
1	chr1_182075755	0	182075755	C	T
1	chr1_182082316	0	182082316	T	G
1	chr1_182084681	0	182084681	C	T
1	chr1_182090561	0	182090561	T	C
1	chr1_182102469	0	182102469	A	G
1	chr1_182104465	0	182104465	C	T
1	chr1_182109418	0	182109418	C	G
1	chr1_182119792	0	182119792	T	C
1	chr1_182120586	0	182120586	G	A
1	chr1_182124574	0	182124574	A	C
1	chr1_182130237	0	182130237	A	G
1	chr1_182135256	0	182135256	A	G
1	chr1_182146561	0	182146561	A	G
1	chr1_182147868	0	182147868	G	A
1	chr1_182150346	0	182150346	G	A
1	chr1_182150701	0	182150701	T	C
1	chr1_182157273	0	182157273	G	A
1	chr1_182157476	0	182157476	T	C
1	chr1_182158908	0	182158908	G	T
1	chr1_182161025	0	182161025	A	G
1	chr1_182164455	0	182164455	A	G
1	chr1_182164564	0	182164564	T	C
1	chr1_182168139	0	182168139	G	C
1	chr1_182169840	0	182169840	T	C
1	chr1_182171213	0	182171213	T	G
1	chr1_182180553	0	182180553	A	G
1	chr1_182189295	0	182189295	A	C
1	chr1_182192039	0	182192039	G	C
1	chr1_182193112	0	182193112	C	A
1	chr1_182198080	0	182198080	G	A
1	chr1_182210615	0	182210615	A	G
1	chr1_182211080	0	182211080	T	C
1	chr1_182225503	0	182225503	G	A
1	chr1_182230907	0	182230907	C	T
1	chr1_182241079	0	182241079	T	C
1	chr1_182241878	0	182241878	G	C
1	chr1_182243330	0	182243330	T	C
1	chr1_182247387	0	182247387	A	G
1	chr1_182252888	0	182252888	C	G
1	chr1_182253637	0	182253637	C	T
1	chr1_182254514	0	182254514	T	C
1	chr1_182266533	0	182266533	G	A
1	chr1_182269785	0	182269785	G	T
1	chr1_182272492	0	182272492	T	C
1	chr1_182281677	0	182281677	G	C
1	chr1_182290946	0	182290946	T	C
1	chr1_182291075	0	182291075	C	A
1	chr1_182296658	0	182296658	C	G
1	chr1_182297493	0	182297493	T	C
1	chr1_182298534	0	182298534	C	G
1	chr1_182304490	0	182304490	G	T
1	chr1_182310563	0	182310563	C	T
1	chr1_182312598	0	182312598	A	G
1	chr1_182322592	0	182322592	C	G
1	chr1_182330192	0	182330192	T	C
1	chr1_182331187	0	182331187	A	G
1	chr1_182336564	0	182336564	A	C
1	chr1_182346797	0	182346797	T	C
1	chr1_182346934	0	182346934	A	G
1	chr1_182354956	0	182354956	A	G
1	chr1_182358567	0	182358567	C	A
1	chr1_182362578	0	182362578	C	A
1	chr1_182365897	0	182365897	C	T
1	chr1_182367056	0	182367056	A	G
1	chr1_182389799	0	182389799	T	C
1	chr1_182396202	0	182396202	C	A
1	chr1_182399897	0	182399897	C	T
1	chr1_182406490	0	182406490	A	G
1	chr1_182412954	0	182412954	T	A
1	chr1_182436469	0	182436469	T	C
1	chr1_182447653	0	182447653	C	T
1	chr1_182451215	0	182451215	C	G
1	chr1_182454813	0	182454813	C	G
1	chr1_182465575	0	182465575	A	C
1	chr1_182475661	0	182475661	C	T
1	chr1_182484262	0	182484262	C	G
1	chr1_182505635	0	182505635	T	C
1	chr1_182509373	0	182509373	T	C
1	chr1_182511523	0	182511523	A	C
1	chr1_182517472	0	182517472	G	A
1	chr1_182521254	0	182521254	C	T
1	chr1_182524296	0	182524296	T	C
1	chr1_182525693	0	182525693	G	A
1	chr1_182526602	0	182526602	G	C
1	chr1_182527340	0	182527340	G	C
1	chr1_182531772	0	182531772	C	T
1	chr1_182535244	0	182535244	G	A
1	chr1_182536472	0	182536472	A	G
1	chr1_182536970	0	182536970	A	G
1	chr1_182537326	0	182537326	A	C
1	chr1_182537862	0	182537862	T	C
1	chr1_182539734	0	182539734	A	G
1	chr1_182541177	0	182541177	C	T
1	chr1_182551687	0	182551687	A	G
1	chr1_182551741	0	182551741	A	G
1	chr1_182559500	0	182559500	T	C
1	chr1_182583536	0	182583536	C	T
1	chr1_182584167	0	182584167	A	G
1	chr1_182587533	0	182587533	T	C
1	chr1_182589133	0	182589133	C	T
1	chr1_182594109	0	182594109	G	C
1	chr1_182596823	0	182596823	T	C
1	chr1_182606767	0	182606767	A	T
1	chr1_182607781	0	182607781	A	T
1	chr1_182608815	0	182608815	A	G
1	chr1_182620636	0	182620636	C	G
1	chr1_182621698	0	182621698	T	C
1	chr1_182625942	0	182625942	A	T
1	chr1_182630803	0	182630803	A	T
1	chr1_182631824	0	182631824	A	G
1	chr1_182636172	0	182636172	C	T
1	chr1_182639828	0	182639828	A	G
1	chr1_182643871	0	182643871	C	T
1	chr1_182646383	0	182646383	G	C
1	chr1_182650703	0	182650703	C	T
1	chr1_182651868	0	182651868	A	G
1	chr1_182653395	0	182653395	G	C
1	chr1_182678868	0	182678868	C	T
1	chr1_182679440	0	182679440	G	A
1	chr1_182682600	0	182682600	T	C
1	chr1_182683435	0	182683435	T	C
1	chr1_182690938	0	182690938	A	C
1	chr1_182700033	0	182700033	C	T
1	chr1_182700445	0	182700445	C	T
1	chr1_182706108	0	182706108	G	T
1	chr1_182724616	0	182724616	G	A
1	chr1_182748225	0	182748225	T	C
1	chr1_182750439	0	182750439	T	C
1	chr1_182755874	0	182755874	C	T
1	chr1_182760038	0	182760038	G	C
1	chr1_182760750	0	182760750	C	T
1	chr1_182761942	0	182761942	G	A
1	chr1_182763489	0	182763489	G	A
1	chr1_182765450	0	182765450	C	G
1	chr1_182768435	0	182768435	C	T
1	chr1_182774023	0	182774023	A	C
1	chr1_182787373	0	182787373	T	C
1	chr1_182787498	0	182787498	C	T
1	chr1_182788073	0	182788073	T	C
1	chr1_182795911	0	182795911	G	A
1	chr1_182797587	0	182797587	C	G
1	chr1_182823037	0	182823037	G	A
1	chr1_182823905	0	182823905	T	C
1	chr1_182827041	0	182827041	T	C
1	chr1_182827384	0	182827384	G	A
1	chr1_182829881	0	182829881	T	A
1	chr1_182850889	0	182850889	T	C
1	chr1_182879664	0	182879664	C	A
1	chr1_182887149	0	182887149	A	G
1	chr1_182888691	0	182888691	C	T
1	chr1_182894112	0	182894112	G	C
1	chr1_182902709	0	182902709	G	A
1	chr1_182903000	0	182903000	T	C
1	chr1_182904747	0	182904747	C	T
1	chr1_182920383	0	182920383	T	C
1	chr1_182927062	0	182927062	T	C
1	chr1_182944511	0	182944511	T	G
1	chr1_182948495	0	182948495	A	G
1	chr1_182954976	0	182954976	C	A
1	chr1_182965460	0	182965460	G	A
1	chr1_182972525	0	182972525	C	T
1	chr1_182976743	0	182976743	G	C
1	chr1_182995244	0	182995244	C	G
1	chr1_182999844	0	182999844	C	T
1	chr1_183000185	0	183000185	A	G
1	chr1_183002541	0	183002541	C	T
1	chr1_183004496	0	183004496	A	T
1	chr1_183024920	0	183024920	T	A
1	chr1_183031188	0	183031188	G	T
1	chr1_183032517	0	183032517	T	C
1	chr1_183042927	0	183042927	G	A
1	chr1_183048894	0	183048894	T	C
1	chr1_183051164	0	183051164	T	G
1	chr1_183051783	0	183051783	T	C
1	chr1_183064985	0	183064985	T	C
1	chr1_183066098	0	183066098	T	C
1	chr1_183072791	0	183072791	A	G
1	chr1_183078283	0	183078283	T	A
1	chr1_183079232	0	183079232	G	A
1	chr1_183081914	0	183081914	A	T
1	chr1_183082857	0	183082857	G	C
1	chr1_183084278	0	183084278	G	A
1	chr1_183086250	0	183086250	A	G
1	chr1_183087010	0	183087010	G	C
1	chr1_183096403	0	183096403	A	G
1	chr1_183097405	0	183097405	T	G
1	chr1_183103857	0	183103857	C	T
1	chr1_183107672	0	183107672	C	A
1	chr1_183112646	0	183112646	A	G
1	chr1_183112714	0	183112714	T	C
1	chr1_183114085	0	183114085	G	A
1	chr1_183116571	0	183116571	G	A
1	chr1_183123031	0	183123031	T	C
1	chr1_183126188	0	183126188	G	T
1	chr1_183135508	0	183135508	A	G
1	chr1_183136255	0	183136255	A	G
1	chr1_183141522	0	183141522	C	T
1	chr1_183142405	0	183142405	A	G
1	chr1_183145564	0	183145564	G	C
1	chr1_183162600	0	183162600	C	T
1	chr1_183163961	0	183163961	G	C
1	chr1_183174109	0	183174109	A	G
1	chr1_183183857	0	183183857	A	C
1	chr1_183186554	0	183186554	A	G
1	chr1_183186630	0	183186630	A	T
1	chr1_183191742	0	183191742	T	G
1	chr1_183192561	0	183192561	A	G
1	chr1_183206108	0	183206108	C	G
1	chr1_183208373	0	183208373	G	A
1	chr1_183220608	0	183220608	C	G
1	chr1_183221467	0	183221467	C	G
1	chr1_183226490	0	183226490	C	T
1	chr1_183239308	0	183239308	A	T
1	chr1_183239540	0	183239540	T	G
1	chr1_183260842	0	183260842	G	A
1	chr1_183262147	0	183262147	G	A
1	chr1_183263183	0	183263183	T	G
1	chr1_183269877	0	183269877	T	C
1	chr1_183273784	0	183273784	G	A
1	chr1_183274016	0	183274016	A	C
1	chr1_183280243	0	183280243	G	A
1	chr1_183282602	0	183282602	G	A
1	chr1_183285871	0	183285871	C	T
1	chr1_183289661	0	183289661	G	A
1	chr1_183298372	0	183298372	T	C
1	chr1_183299382	0	183299382	T	C
1	chr1_183299705	0	183299705	T	C
1	chr1_183300722	0	183300722	C	T
1	chr1_183301016	0	183301016	T	C
1	chr1_183301688	0	183301688	G	A
1	chr1_183304016	0	183304016	C	G
1	chr1_183305366	0	183305366	A	G
1	chr1_183315837	0	183315837	A	G
1	chr1_183316995	0	183316995	A	G
1	chr1_183320304	0	183320304	A	G
1	chr1_183330754	0	183330754	T	C
1	chr1_183336195	0	183336195	C	A
1	chr1_183336403	0	183336403	T	C
1	chr1_183343235	0	183343235	A	G
1	chr1_183348782	0	183348782	T	A
1	chr1_183355011	0	183355011	A	T
1	chr1_183358302	0	183358302	A	G
1	chr1_183372194	0	183372194	C	A
1	chr1_183389041	0	183389041	A	G
1	chr1_183392153	0	183392153	T	G
1	chr1_183401542	0	183401542	T	C
1	chr1_183404604	0	183404604	G	C
1	chr1_183409283	0	183409283	C	T
1	chr1_183418297	0	183418297	A	G
1	chr1_183419636	0	183419636	G	T
1	chr1_183421468	0	183421468	G	T
1	chr1_183422654	0	183422654	G	C
1	chr1_183427295	0	183427295	A	C
1	chr1_183428780	0	183428780	C	G
1	chr1_183432540	0	183432540	G	C
1	chr1_183433780	0	183433780	G	A
1	chr1_183436209	0	183436209	C	T
1	chr1_183441783	0	183441783	A	G
1	chr1_183446437	0	183446437	T	G
1	chr1_183453551	0	183453551	T	A
1	chr1_183456635	0	183456635	G	A
1	chr1_183458935	0	183458935	A	G
1	chr1_183468316	0	183468316	A	G
1	chr1_183472428	0	183472428	A	G
1	chr1_183485096	0	183485096	G	A
1	chr1_183491822	0	183491822	G	T
1	chr1_183493455	0	183493455	G	A
1	chr1_183501472	0	183501472	C	T
1	chr1_183502334	0	183502334	C	A
1	chr1_183504178	0	183504178	A	G
1	chr1_183505772	0	183505772	T	C
1	chr1_183510897	0	183510897	G	A
1	chr1_183514172	0	183514172	A	G
1	chr1_183522062	0	183522062	A	G
1	chr1_183532349	0	183532349	T	C
1	chr1_183535390	0	183535390	A	G
1	chr1_183538329	0	183538329	G	A
1	chr1_183542048	0	183542048	T	C
1	chr1_183543563	0	183543563	T	C
1	chr1_183545487	0	183545487	A	G
1	chr1_183547248	0	183547248	A	G
1	chr1_183551766	0	183551766	C	T
1	chr1_183552080	0	183552080	A	G
1	chr1_183560191	0	183560191	C	G
1	chr1_183563156	0	183563156	C	A
1	chr1_183565848	0	183565848	C	T
1	chr1_183575958	0	183575958	G	A
1	chr1_183578186	0	183578186	G	A
1	chr1_183589984	0	183589984	G	C
1	chr1_183593410	0	183593410	T	C
1	chr1_183594126	0	183594126	T	C
1	chr1_183595221	0	183595221	A	G
1	chr1_183611152	0	183611152	C	A
1	chr1_183613734	0	183613734	T	A
1	chr1_183633419	0	183633419	C	T
1	chr1_183636600	0	183636600	G	T
1	chr1_183646278	0	183646278	T	C
1	chr1_183647049	0	183647049	A	C
1	chr1_183651973	0	183651973	A	G
1	chr1_183661092	0	183661092	T	C
1	chr1_183661498	0	183661498	C	A
1	chr1_183670571	0	183670571	C	A
1	chr1_183672458	0	183672458	T	C
1	chr1_183677398	0	183677398	G	A
1	chr1_183677932	0	183677932	T	C
1	chr1_183679344	0	183679344	G	A
1	chr1_183681958	0	183681958	A	G
1	chr1_183690746	0	183690746	C	A
1	chr1_183692513	0	183692513	G	A
1	chr1_183694065	0	183694065	G	C
1	chr1_183695419	0	183695419	C	T
1	chr1_183700585	0	183700585	T	C
1	chr1_183704582	0	183704582	C	T
1	chr1_183712085	0	183712085	G	A
1	chr1_183715912	0	183715912	C	A
1	chr1_183737633	0	183737633	T	C
1	chr1_183740802	0	183740802	T	G
1	chr1_183745401	0	183745401	G	C
1	chr1_183755229	0	183755229	G	A
1	chr1_183756195	0	183756195	G	A
1	chr1_183756282	0	183756282	T	G
1	chr1_183770990	0	183770990	A	T
1	chr1_183771896	0	183771896	C	T
1	chr1_183803792	0	183803792	C	A
1	chr1_183804999	0	183804999	T	G
1	chr1_183807115	0	183807115	G	C
1	chr1_183811285	0	183811285	C	T
1	chr1_183829825	0	183829825	A	G
1	chr1_183847762	0	183847762	T	C
1	chr1_183851244	0	183851244	T	C
1	chr1_183868095	0	183868095	T	G
1	chr1_183885373	0	183885373	A	G
1	chr1_183885821	0	183885821	A	G
1	chr1_183892398	0	183892398	C	A
1	chr1_183893168	0	183893168	G	A
1	chr1_183893346	0	183893346	G	C
1	chr1_183896471	0	183896471	C	G
1	chr1_183899619	0	183899619	T	C
1	chr1_183906099	0	183906099	T	C
1	chr1_183911526	0	183911526	T	C
1	chr1_183913742	0	183913742	G	A
1	chr1_183916069	0	183916069	A	G
1	chr1_183916609	0	183916609	G	A
1	chr1_183928277	0	183928277	T	C
1	chr1_183930315	0	183930315	A	G
1	chr1_183937933	0	183937933	T	C
1	chr1_183941255	0	183941255	G	A
1	chr1_183943363	0	183943363	A	G
1	chr1_183950224	0	183950224	T	C
1	chr1_183960267	0	183960267	A	G
1	chr1_183963512	0	183963512	C	T
1	chr1_183966975	0	183966975	A	T
1	chr1_183979522	0	183979522	C	T
1	chr1_183979653	0	183979653	A	C
1	chr1_183979794	0	183979794	C	T
1	chr1_183990844	0	183990844	A	G
1	chr1_183994016	0	183994016	T	C
1	chr1_183996762	0	183996762	T	C
1	chr1_184001414	0	184001414	C	A
1	chr1_184002501	0	184002501	A	G
1	chr1_184003936	0	184003936	G	A
1	chr1_184006320	0	184006320	A	G
1	chr1_184006500	0	184006500	A	G
1	chr1_184006505	0	184006505	G	A
1	chr1_184010726	0	184010726	T	G
1	chr1_184011708	0	184011708	T	G
1	chr1_184011846	0	184011846	C	G
1	chr1_184014324	0	184014324	T	C
1	chr1_184019182	0	184019182	A	C
1	chr1_184019463	0	184019463	G	A
1	chr1_184024005	0	184024005	T	C
1	chr1_184026326	0	184026326	C	A
1	chr1_184026697	0	184026697	T	C
1	chr1_184028281	0	184028281	A	G
1	chr1_184051413	0	184051413	T	C
1	chr1_184067204	0	184067204	C	T
1	chr1_184074638	0	184074638	G	A
1	chr1_184104508	0	184104508	G	C
1	chr1_184124490	0	184124490	C	T
1	chr1_184125684	0	184125684	G	C
1	chr1_184153840	0	184153840	T	C
1	chr1_184157025	0	184157025	T	C
1	chr1_184158908	0	184158908	C	T
1	chr1_184160081	0	184160081	T	C
1	chr1_184168300	0	184168300	C	T
1	chr1_184170196	0	184170196	G	A
1	chr1_184172023	0	184172023	C	T
1	chr1_184175204	0	184175204	A	T
1	chr1_184180268	0	184180268	A	G
1	chr1_184180517	0	184180517	T	C
1	chr1_184184762	0	184184762	T	C
1	chr1_184185566	0	184185566	A	G
1	chr1_184186376	0	184186376	T	G
1	chr1_184188221	0	184188221	G	A
1	chr1_184196759	0	184196759	C	A
1	chr1_184197160	0	184197160	T	C
1	chr1_184200017	0	184200017	T	C
1	chr1_184201444	0	184201444	G	A
1	chr1_184203401	0	184203401	A	G
1	chr1_184203644	0	184203644	A	G
1	chr1_184204851	0	184204851	T	C
1	chr1_184209364	0	184209364	C	T
1	chr1_184211344	0	184211344	A	G
1	chr1_184216364	0	184216364	A	G
1	chr1_184224077	0	184224077	G	A
1	chr1_184227887	0	184227887	G	T
1	chr1_184236616	0	184236616	T	A
1	chr1_184243997	0	184243997	G	A
1	chr1_184245740	0	184245740	G	A
1	chr1_184247878	0	184247878	T	A
1	chr1_184248423	0	184248423	A	G
1	chr1_184251234	0	184251234	C	T
1	chr1_184252209	0	184252209	T	C
1	chr1_184261618	0	184261618	G	A
1	chr1_184265956	0	184265956	T	C
1	chr1_184266004	0	184266004	C	G
1	chr1_184284553	0	184284553	A	T
1	chr1_184293033	0	184293033	C	A
1	chr1_184297735	0	184297735	T	C
1	chr1_184300304	0	184300304	G	A
1	chr1_184302252	0	184302252	C	G
1	chr1_184315313	0	184315313	A	G
1	chr1_184322391	0	184322391	T	C
1	chr1_184322468	0	184322468	T	C
1	chr1_184322649	0	184322649	G	T
1	chr1_184330372	0	184330372	C	G
1	chr1_184331687	0	184331687	A	G
1	chr1_184335475	0	184335475	T	C
1	chr1_184340946	0	184340946	A	G
1	chr1_184348360	0	184348360	T	C
1	chr1_184353015	0	184353015	G	A
1	chr1_184353964	0	184353964	A	G
1	chr1_184359292	0	184359292	A	G
1	chr1_184361308	0	184361308	C	A
1	chr1_184361558	0	184361558	T	A
1	chr1_184370240	0	184370240	G	T
1	chr1_184370310	0	184370310	C	A
1	chr1_184374447	0	184374447	C	T
1	chr1_184374723	0	184374723	C	T
1	chr1_184385760	0	184385760	T	C
1	chr1_184392364	0	184392364	A	T
1	chr1_184399215	0	184399215	T	C
1	chr1_184400676	0	184400676	T	C
1	chr1_184404309	0	184404309	C	T
1	chr1_184405184	0	184405184	G	C
1	chr1_184410548	0	184410548	G	A
1	chr1_184420295	0	184420295	G	A
1	chr1_184426336	0	184426336	A	T
1	chr1_184441953	0	184441953	T	C
1	chr1_184444158	0	184444158	C	T
1	chr1_184444946	0	184444946	A	C
1	chr1_184448107	0	184448107	C	T
1	chr1_184449110	0	184449110	G	A
1	chr1_184452684	0	184452684	C	T
1	chr1_184456949	0	184456949	T	G
1	chr1_184458992	0	184458992	A	G
1	chr1_184468756	0	184468756	A	G
1	chr1_184472265	0	184472265	G	A
1	chr1_184473224	0	184473224	C	T
1	chr1_184482841	0	184482841	T	A
1	chr1_184487007	0	184487007	T	C
1	chr1_184490249	0	184490249	T	C
1	chr1_184499840	0	184499840	C	T
1	chr1_184500499	0	184500499	A	G
1	chr1_184501615	0	184501615	C	T
1	chr1_184504939	0	184504939	C	A
1	chr1_184505975	0	184505975	G	T
1	chr1_184509041	0	184509041	C	T
1	chr1_184510970	0	184510970	A	G
1	chr1_184520503	0	184520503	C	T
1	chr1_184521058	0	184521058	T	C
1	chr1_184521771	0	184521771	A	G
1	chr1_184523049	0	184523049	T	G
1	chr1_184531294	0	184531294	A	G
1	chr1_184531963	0	184531963	T	C
1	chr1_184532870	0	184532870	T	C
1	chr1_184535657	0	184535657	A	G
1	chr1_184536970	0	184536970	T	C
1	chr1_184541021	0	184541021	G	A
1	chr1_184541431	0	184541431	T	C
1	chr1_184543495	0	184543495	A	G
1	chr1_184544561	0	184544561	T	C
1	chr1_184544900	0	184544900	T	C
1	chr1_184545269	0	184545269	C	T
1	chr1_184545339	0	184545339	T	C
1	chr1_184547234	0	184547234	A	T
1	chr1_184549742	0	184549742	A	G
1	chr1_184552470	0	184552470	T	C
1	chr1_184553498	0	184553498	C	T
1	chr1_184557634	0	184557634	T	A
1	chr1_184563742	0	184563742	A	G
1	chr1_184564468	0	184564468	T	C
1	chr1_184567512	0	184567512	A	G
1	chr1_184567601	0	184567601	A	G
1	chr1_184568273	0	184568273	T	C
1	chr1_184569295	0	184569295	G	A
1	chr1_184570808	0	184570808	G	A
1	chr1_184570898	0	184570898	C	T
1	chr1_184572376	0	184572376	G	A
1	chr1_184574027	0	184574027	A	C
1	chr1_184579090	0	184579090	A	G
1	chr1_184581508	0	184581508	G	C
1	chr1_184583462	0	184583462	A	G
1	chr1_184587674	0	184587674	T	C
1	chr1_184587968	0	184587968	C	T
1	chr1_184596587	0	184596587	C	T
1	chr1_184599097	0	184599097	C	T
1	chr1_184608385	0	184608385	C	T
1	chr1_184612067	0	184612067	A	G
1	chr1_184613137	0	184613137	C	A
1	chr1_184614583	0	184614583	T	C
1	chr1_184630846	0	184630846	G	A
1	chr1_184632714	0	184632714	G	C
1	chr1_184641824	0	184641824	A	G
1	chr1_184656729	0	184656729	T	C
1	chr1_184656826	0	184656826	C	A
1	chr1_184657376	0	184657376	T	C
1	chr1_184673979	0	184673979	C	T
1	chr1_184678301	0	184678301	T	C
1	chr1_184679504	0	184679504	A	C
1	chr1_184682843	0	184682843	T	C
1	chr1_184683863	0	184683863	T	C
1	chr1_184700421	0	184700421	A	G
1	chr1_184701773	0	184701773	G	A
1	chr1_184706655	0	184706655	T	C
1	chr1_184708128	0	184708128	C	G
1	chr1_184710435	0	184710435	G	C
1	chr1_184726050	0	184726050	G	A
1	chr1_184728489	0	184728489	G	A
1	chr1_184730628	0	184730628	A	G
1	chr1_184736146	0	184736146	T	C
1	chr1_184736182	0	184736182	T	C
1	chr1_184738096	0	184738096	G	A
1	chr1_184744548	0	184744548	C	T
1	chr1_184751394	0	184751394	A	T
1	chr1_184754221	0	184754221	G	C
1	chr1_184754827	0	184754827	C	T
1	chr1_184757751	0	184757751	T	C
1	chr1_184759964	0	184759964	G	A
1	chr1_184765507	0	184765507	C	T
1	chr1_184766467	0	184766467	C	A
1	chr1_184768370	0	184768370	T	G
1	chr1_184771727	0	184771727	C	T
1	chr1_184773184	0	184773184	G	C
1	chr1_184778404	0	184778404	A	G
1	chr1_184782862	0	184782862	A	C
1	chr1_184783609	0	184783609	T	C
1	chr1_184818863	0	184818863	T	G
1	chr1_184820978	0	184820978	A	G
1	chr1_184821404	0	184821404	T	C
1	chr1_184823286	0	184823286	T	G
1	chr1_184823602	0	184823602	C	T
1	chr1_184827255	0	184827255	C	T
1	chr1_184828007	0	184828007	C	A
1	chr1_184833924	0	184833924	T	C
1	chr1_184841815	0	184841815	A	G
1	chr1_184842839	0	184842839	T	C
1	chr1_184845902	0	184845902	T	G
1	chr1_184847069	0	184847069	T	C
1	chr1_184848983	0	184848983	T	C
1	chr1_184849143	0	184849143	G	A
1	chr1_184850235	0	184850235	A	G
1	chr1_184857158	0	184857158	T	C
1	chr1_184857378	0	184857378	C	T
1	chr1_184861720	0	184861720	T	C
1	chr1_184862439	0	184862439	A	G
1	chr1_184863188	0	184863188	T	C
1	chr1_184863348	0	184863348	T	C
1	chr1_184865666	0	184865666	T	G
1	chr1_184866108	0	184866108	T	C
1	chr1_184869039	0	184869039	G	C
1	chr1_184874158	0	184874158	C	G
1	chr1_184879887	0	184879887	G	A
1	chr1_184879996	0	184879996	C	T
1	chr1_184895045	0	184895045	A	G
1	chr1_184902476	0	184902476	A	G
1	chr1_184903152	0	184903152	G	A
1	chr1_184907926	0	184907926	G	A
1	chr1_184908731	0	184908731	T	G
1	chr1_184911029	0	184911029	T	A
1	chr1_184916556	0	184916556	T	C
1	chr1_184918036	0	184918036	C	T
1	chr1_184933557	0	184933557	G	A
1	chr1_184936195	0	184936195	G	A
1	chr1_184940914	0	184940914	G	C
1	chr1_184941649	0	184941649	G	A
1	chr1_184950426	0	184950426	C	G
1	chr1_184950740	0	184950740	C	T
1	chr1_184955725	0	184955725	A	G
1	chr1_184955828	0	184955828	C	G
1	chr1_184961014	0	184961014	T	C
1	chr1_184965566	0	184965566	G	A
1	chr1_184971172	0	184971172	C	T
1	chr1_184973190	0	184973190	T	A
1	chr1_184976129	0	184976129	G	T
1	chr1_184981593	0	184981593	A	G
1	chr1_184987219	0	184987219	G	T
1	chr1_184987876	0	184987876	A	C
1	chr1_184988635	0	184988635	T	C
1	chr1_184993586	0	184993586	A	G
1	chr1_184993963	0	184993963	T	C
1	chr1_184994949	0	184994949	C	G
1	chr1_184996124	0	184996124	C	A
1	chr1_184996458	0	184996458	T	C
1	chr1_184998051	0	184998051	A	C
1	chr1_184999320	0	184999320	C	T
1	chr1_184999718	0	184999718	C	G
1	chr1_185000464	0	185000464	C	G
1	chr1_185004265	0	185004265	A	G
1	chr1_185004489	0	185004489	A	G
1	chr1_185007406	0	185007406	C	A
1	chr1_185007917	0	185007917	A	C
1	chr1_185009364	0	185009364	C	G
1	chr1_185009542	0	185009542	C	T
1	chr1_185014202	0	185014202	A	C
1	chr1_185025578	0	185025578	A	T
1	chr1_185027101	0	185027101	A	G
1	chr1_185029814	0	185029814	G	A
1	chr1_185034331	0	185034331	C	T
1	chr1_185034520	0	185034520	A	G
1	chr1_185038054	0	185038054	C	T
1	chr1_185044905	0	185044905	G	A
1	chr1_185048354	0	185048354	A	C
1	chr1_185059881	0	185059881	T	C
1	chr1_185066045	0	185066045	C	T
1	chr1_185066251	0	185066251	T	G
1	chr1_185067281	0	185067281	A	C
1	chr1_185067447	0	185067447	C	T
1	chr1_185069719	0	185069719	G	A
1	chr1_185073442	0	185073442	G	T
1	chr1_185073724	0	185073724	G	A
1	chr1_185075054	0	185075054	G	A
1	chr1_185076704	0	185076704	A	T
1	chr1_185077853	0	185077853	T	C
1	chr1_185078080	0	185078080	A	G
1	chr1_185079479	0	185079479	C	T
1	chr1_185087324	0	185087324	T	C
1	chr1_185090562	0	185090562	T	A
1	chr1_185093520	0	185093520	A	G
1	chr1_185101702	0	185101702	A	G
1	chr1_185106943	0	185106943	C	T
1	chr1_185110299	0	185110299	T	C
1	chr1_185113126	0	185113126	G	C
1	chr1_185127596	0	185127596	G	A
1	chr1_185131467	0	185131467	T	C
1	chr1_185134370	0	185134370	G	A
1	chr1_185139509	0	185139509	A	G
1	chr1_185142509	0	185142509	G	A
1	chr1_185143266	0	185143266	T	C
1	chr1_185144317	0	185144317	G	T
1	chr1_185145701	0	185145701	A	G
1	chr1_185150552	0	185150552	A	G
1	chr1_185150737	0	185150737	A	C
1	chr1_185153743	0	185153743	T	A
1	chr1_185162038	0	185162038	T	C
1	chr1_185163549	0	185163549	T	C
1	chr1_185164758	0	185164758	T	C
1	chr1_185164975	0	185164975	T	C
1	chr1_185170070	0	185170070	A	G
1	chr1_185172219	0	185172219	A	G
1	chr1_185173714	0	185173714	G	A
1	chr1_185175367	0	185175367	A	G
1	chr1_185177049	0	185177049	G	A
1	chr1_185179651	0	185179651	G	A
1	chr1_185181323	0	185181323	G	A
1	chr1_185182161	0	185182161	G	C
1	chr1_185182904	0	185182904	T	C
1	chr1_185190541	0	185190541	A	G
1	chr1_185196600	0	185196600	G	A
1	chr1_185200025	0	185200025	T	C
1	chr1_185208770	0	185208770	A	G
1	chr1_185209519	0	185209519	T	C
1	chr1_185224171	0	185224171	G	A
1	chr1_185225946	0	185225946	A	G
1	chr1_185226602	0	185226602	G	A
1	chr1_185231336	0	185231336	G	A
1	chr1_185231661	0	185231661	C	T
1	chr1_185245206	0	185245206	C	T
1	chr1_185246167	0	185246167	G	A
1	chr1_185248374	0	185248374	T	C
1	chr1_185249088	0	185249088	C	G
1	chr1_185251314	0	185251314	C	A
1	chr1_185251732	0	185251732	G	T
1	chr1_185254141	0	185254141	C	T
1	chr1_185256910	0	185256910	C	T
1	chr1_185259766	0	185259766	C	G
1	chr1_185261366	0	185261366	G	C
1	chr1_185265840	0	185265840	T	G
1	chr1_185268310	0	185268310	G	T
1	chr1_185270002	0	185270002	T	C
1	chr1_185271283	0	185271283	C	T
1	chr1_185272454	0	185272454	G	A
1	chr1_185273435	0	185273435	T	C
1	chr1_185275121	0	185275121	T	G
1	chr1_185275370	0	185275370	G	C
1	chr1_185280853	0	185280853	G	A
1	chr1_185288455	0	185288455	T	C
1	chr1_185292519	0	185292519	T	C
1	chr1_185298418	0	185298418	C	T
1	chr1_185299004	0	185299004	A	G
1	chr1_185313476	0	185313476	T	C
1	chr1_185315384	0	185315384	A	T
1	chr1_185317687	0	185317687	T	C
1	chr1_185320055	0	185320055	C	T
1	chr1_185320421	0	185320421	A	G
1	chr1_185323835	0	185323835	A	G
1	chr1_185327793	0	185327793	A	G
1	chr1_185331824	0	185331824	T	C
1	chr1_185332075	0	185332075	A	C
1	chr1_185332434	0	185332434	A	G
1	chr1_185340123	0	185340123	G	A
1	chr1_185348865	0	185348865	A	G
1	chr1_185349620	0	185349620	T	C
1	chr1_185355056	0	185355056	T	C
1	chr1_185358744	0	185358744	G	A
1	chr1_185359859	0	185359859	G	T
1	chr1_185361531	0	185361531	C	T
1	chr1_185362583	0	185362583	T	C
1	chr1_185363462	0	185363462	T	C
1	chr1_185363907	0	185363907	G	A
1	chr1_185370226	0	185370226	G	T
1	chr1_185371733	0	185371733	T	G
1	chr1_185373821	0	185373821	T	C
1	chr1_185378849	0	185378849	A	C
1	chr1_185380152	0	185380152	C	T
1	chr1_185383470	0	185383470	T	C
1	chr1_185384037	0	185384037	T	C
1	chr1_185384925	0	185384925	G	C
1	chr1_185387863	0	185387863	A	G
1	chr1_185388566	0	185388566	G	A
1	chr1_185393600	0	185393600	T	C
1	chr1_185394000	0	185394000	A	G
1	chr1_185395482	0	185395482	T	C
1	chr1_185401030	0	185401030	T	A
1	chr1_185404779	0	185404779	A	G
1	chr1_185407319	0	185407319	T	C
1	chr1_185417049	0	185417049	A	G
1	chr1_185418134	0	185418134	T	C
1	chr1_185419014	0	185419014	T	A
1	chr1_185420339	0	185420339	T	C
1	chr1_185420688	0	185420688	T	C
1	chr1_185421689	0	185421689	G	A
1	chr1_185431272	0	185431272	T	C
1	chr1_185433250	0	185433250	A	G
1	chr1_185433905	0	185433905	G	A
1	chr1_185436368	0	185436368	A	G
1	chr1_185437930	0	185437930	T	C
1	chr1_185441339	0	185441339	C	T
1	chr1_185442500	0	185442500	G	A
1	chr1_185444178	0	185444178	G	C
1	chr1_185463576	0	185463576	A	G
1	chr1_185465206	0	185465206	C	G
1	chr1_185468579	0	185468579	A	G
1	chr1_185469346	0	185469346	T	C
1	chr1_185469458	0	185469458	G	A
1	chr1_185471827	0	185471827	A	G
1	chr1_185473290	0	185473290	T	C
1	chr1_185473977	0	185473977	T	C
1	chr1_185475343	0	185475343	G	A
1	chr1_185475373	0	185475373	A	G
1	chr1_185480078	0	185480078	G	T
1	chr1_185480722	0	185480722	A	G
1	chr1_185481989	0	185481989	T	C
1	chr1_185485659	0	185485659	C	T
1	chr1_185486937	0	185486937	T	C
1	chr1_185487150	0	185487150	G	A
1	chr1_185487364	0	185487364	A	G
1	chr1_185489936	0	185489936	T	C
1	chr1_185491264	0	185491264	T	C
1	chr1_185493938	0	185493938	A	G
1	chr1_185501263	0	185501263	G	A
1	chr1_185501336	0	185501336	G	A
1	chr1_185508277	0	185508277	A	G
1	chr1_185512448	0	185512448	T	C
1	chr1_185513220	0	185513220	T	C
1	chr1_185515561	0	185515561	T	C
1	chr1_185516481	0	185516481	A	G
1	chr1_185518142	0	185518142	A	G
1	chr1_185518296	0	185518296	T	C
1	chr1_185519083	0	185519083	C	A
1	chr1_185523431	0	185523431	C	T
1	chr1_185525481	0	185525481	T	C
1	chr1_185527612	0	185527612	T	C
1	chr1_185528459	0	185528459	A	G
1	chr1_185531935	0	185531935	A	C
1	chr1_185532941	0	185532941	T	C
1	chr1_185533137	0	185533137	A	G
1	chr1_185536781	0	185536781	C	T
1	chr1_185536880	0	185536880	A	G
1	chr1_185538405	0	185538405	A	G
1	chr1_185543046	0	185543046	T	C
1	chr1_185544198	0	185544198	G	A
1	chr1_185544530	0	185544530	G	T
1	chr1_185545519	0	185545519	T	C
1	chr1_185547237	0	185547237	G	A
1	chr1_185548423	0	185548423	C	T
1	chr1_185551966	0	185551966	A	G
1	chr1_185552595	0	185552595	T	C
1	chr1_185553306	0	185553306	G	C
1	chr1_185561321	0	185561321	A	G
1	chr1_185565037	0	185565037	C	T
1	chr1_185568130	0	185568130	T	C
1	chr1_185575389	0	185575389	A	G
1	chr1_185575504	0	185575504	T	C
1	chr1_185576206	0	185576206	C	G
1	chr1_185580196	0	185580196	T	C
1	chr1_185581592	0	185581592	A	G
1	chr1_185581621	0	185581621	A	G
1	chr1_185582684	0	185582684	T	A
1	chr1_185584416	0	185584416	G	A
1	chr1_185591196	0	185591196	T	C
1	chr1_185593072	0	185593072	T	C
1	chr1_185594667	0	185594667	G	A
1	chr1_185595561	0	185595561	G	A
1	chr1_185596536	0	185596536	A	G
1	chr1_185602461	0	185602461	C	T
1	chr1_185602818	0	185602818	C	T
1	chr1_185612368	0	185612368	A	C
1	chr1_185616059	0	185616059	C	G
1	chr1_185621297	0	185621297	A	C
1	chr1_185627466	0	185627466	G	A
1	chr1_185629026	0	185629026	C	A
1	chr1_185632203	0	185632203	G	C
1	chr1_185639644	0	185639644	A	G
1	chr1_185646699	0	185646699	T	C
1	chr1_185649148	0	185649148	C	A
1	chr1_185655218	0	185655218	C	T
1	chr1_185658754	0	185658754	A	G
1	chr1_185659382	0	185659382	A	G
1	chr1_185660856	0	185660856	T	C
1	chr1_185664011	0	185664011	A	C
1	chr1_185664472	0	185664472	C	G
1	chr1_185666758	0	185666758	C	T
1	chr1_185667850	0	185667850	A	C
1	chr1_185690600	0	185690600	T	C
1	chr1_185694132	0	185694132	A	C
1	chr1_185698122	0	185698122	G	A
1	chr1_185702571	0	185702571	C	G
1	chr1_185722129	0	185722129	A	G
1	chr1_185723439	0	185723439	C	T
1	chr1_185724908	0	185724908	T	G
1	chr1_185732737	0	185732737	T	C
1	chr1_185747214	0	185747214	T	C
1	chr1_185750002	0	185750002	A	G
1	chr1_185753394	0	185753394	C	G
1	chr1_185753894	0	185753894	A	G
1	chr1_185755110	0	185755110	A	G
1	chr1_185756835	0	185756835	A	G
1	chr1_185757522	0	185757522	T	C
1	chr1_185773619	0	185773619	C	G
1	chr1_185779032	0	185779032	A	G
1	chr1_185782527	0	185782527	T	C
1	chr1_185784633	0	185784633	A	C
1	chr1_185787783	0	185787783	T	C
1	chr1_185792796	0	185792796	A	C
1	chr1_185793935	0	185793935	A	G
1	chr1_185795908	0	185795908	T	C
1	chr1_185800887	0	185800887	C	A
1	chr1_185802997	0	185802997	C	T
1	chr1_185804611	0	185804611	C	T
1	chr1_185813065	0	185813065	T	C
1	chr1_185815160	0	185815160	T	C
1	chr1_185817745	0	185817745	C	A
1	chr1_185818812	0	185818812	A	C
1	chr1_185820643	0	185820643	T	C
1	chr1_185823795	0	185823795	A	G
1	chr1_185826507	0	185826507	A	G
2	chr2_302533	0	302533	G	A
2	chr2_303989	0	303989	C	T
2	chr2_304617	0	304617	G	A
2	chr2_310839	0	310839	A	C
2	chr2_315460	0	315460	G	T
2	chr2_319158	0	319158	G	T
2	chr2_323105	0	323105	C	A
2	chr2_330783	0	330783	T	A
2	chr2_345070	0	345070	C	G
2	chr2_346799	0	346799	A	G
2	chr2_346915	0	346915	T	C
2	chr2_352494	0	352494	G	C
2	chr2_355136	0	355136	C	T
2	chr2_368238	0	368238	A	C
2	chr2_369327	0	369327	C	A
2	chr2_371920	0	371920	T	C
2	chr2_389089	0	389089	G	C
2	chr2_389571	0	389571	T	C
2	chr2_406441	0	406441	T	G
2	chr2_410781	0	410781	C	T
2	chr2_414871	0	414871	A	G
2	chr2_420486	0	420486	C	T
2	chr2_425065	0	425065	T	G
2	chr2_430983	0	430983	A	G
2	chr2_435022	0	435022	A	G
2	chr2_438648	0	438648	C	T
2	chr2_453432	0	453432	T	A
2	chr2_463686	0	463686	T	C
2	chr2_463840	0	463840	C	A
2	chr2_465625	0	465625	A	G
2	chr2_469019	0	469019	T	C
2	chr2_476389	0	476389	T	G
2	chr2_478357	0	478357	G	C
2	chr2_479405	0	479405	T	C
2	chr2_481591	0	481591	C	T
2	chr2_483613	0	483613	G	A
2	chr2_485301	0	485301	A	G
2	chr2_487703	0	487703	T	C
2	chr2_490334	0	490334	A	G
2	chr2_490365	0	490365	A	G
2	chr2_492494	0	492494	T	C
2	chr2_498901	0	498901	C	T
2	chr2_504936	0	504936	C	A
2	chr2_509878	0	509878	G	A
2	chr2_510064	0	510064	G	T
2	chr2_511013	0	511013	C	T
2	chr2_514815	0	514815	G	A
2	chr2_515432	0	515432	A	G
2	chr2_525411	0	525411	C	T
2	chr2_534760	0	534760	T	C
2	chr2_535524	0	535524	C	G
2	chr2_539023	0	539023	A	T
2	chr2_540713	0	540713	A	T
2	chr2_547256	0	547256	A	G
2	chr2_547266	0	547266	A	C
2	chr2_551740	0	551740	A	C
2	chr2_555953	0	555953	G	C
2	chr2_560659	0	560659	C	T
2	chr2_564835	0	564835	T	A
2	chr2_564854	0	564854	T	C
2	chr2_573703	0	573703	A	G
2	chr2_577065	0	577065	G	A
2	chr2_579503	0	579503	G	T
2	chr2_580343	0	580343	C	T
2	chr2_596860	0	596860	A	G
2	chr2_606211	0	606211	G	T
2	chr2_609750	0	609750	T	G
2	chr2_610174	0	610174	G	A
2	chr2_610769	0	610769	C	T
2	chr2_613764	0	613764	C	A
2	chr2_618297	0	618297	C	G
2	chr2_621724	0	621724	A	G
2	chr2_629521	0	629521	T	C
2	chr2_632312	0	632312	G	T
2	chr2_632639	0	632639	C	T
2	chr2_638180	0	638180	C	G
2	chr2_639093	0	639093	T	C
2	chr2_641109	0	641109	C	T
2	chr2_642477	0	642477	C	A
2	chr2_643901	0	643901	T	C
2	chr2_644297	0	644297	T	G
2	chr2_645833	0	645833	A	C
2	chr2_646520	0	646520	T	A
2	chr2_647995	0	647995	A	G
2	chr2_651901	0	651901	C	T
2	chr2_659227	0	659227	C	G
2	chr2_664717	0	664717	C	G
2	chr2_665122	0	665122	C	T
2	chr2_666845	0	666845	A	G
2	chr2_673611	0	673611	G	A
2	chr2_674473	0	674473	A	G
2	chr2_679397	0	679397	G	A
2	chr2_688449	0	688449	T	G
2	chr2_695526	0	695526	G	A
2	chr2_695658	0	695658	C	T
2	chr2_708181	0	708181	A	G
2	chr2_709271	0	709271	G	A
2	chr2_711803	0	711803	T	A
2	chr2_725058	0	725058	T	C
2	chr2_730643	0	730643	C	G
2	chr2_737216	0	737216	G	A
2	chr2_743320	0	743320	A	C
2	chr2_743840	0	743840	A	G
2	chr2_745581	0	745581	T	G
2	chr2_748755	0	748755	G	C
2	chr2_749266	0	749266	C	T
2	chr2_755808	0	755808	G	T
2	chr2_757202	0	757202	C	T
2	chr2_760477	0	760477	C	T
2	chr2_763851	0	763851	C	A
2	chr2_779534	0	779534	A	C
2	chr2_781988	0	781988	G	A
2	chr2_792166	0	792166	A	G
2	chr2_795716	0	795716	C	T
2	chr2_796945	0	796945	A	G
2	chr2_801026	0	801026	T	C
2	chr2_801782	0	801782	T	C
2	chr2_808210	0	808210	C	T
2	chr2_808309	0	808309	T	C
2	chr2_809125	0	809125	A	G
2	chr2_814295	0	814295	A	G
2	chr2_815698	0	815698	A	G
2	chr2_816155	0	816155	G	A
2	chr2_827211	0	827211	G	A
2	chr2_838699	0	838699	T	C
2	chr2_842102	0	842102	A	T
2	chr2_846428	0	846428	G	A
2	chr2_853509	0	853509	C	T
2	chr2_853773	0	853773	G	C
2	chr2_854712	0	854712	C	T
2	chr2_857399	0	857399	A	T
2	chr2_863535	0	863535	A	G
2	chr2_869442	0	869442	C	G
2	chr2_869585	0	869585	T	G
2	chr2_870766	0	870766	T	A
2	chr2_873034	0	873034	C	T
2	chr2_875169	0	875169	A	G
2	chr2_885289	0	885289	A	G
2	chr2_886605	0	886605	A	T
2	chr2_887093	0	887093	G	T
2	chr2_891123	0	891123	G	A
2	chr2_891529	0	891529	T	C
2	chr2_902922	0	902922	T	C
2	chr2_903550	0	903550	G	A
2	chr2_905206	0	905206	C	G
2	chr2_914316	0	914316	A	C
2	chr2_915619	0	915619	G	C
2	chr2_915798	0	915798	A	G
2	chr2_918135	0	918135	G	T
2	chr2_919068	0	919068	C	T
2	chr2_920291	0	920291	G	C
2	chr2_923318	0	923318	A	C
2	chr2_924483	0	924483	G	A
2	chr2_930593	0	930593	G	A
2	chr2_935744	0	935744	A	G
2	chr2_936080	0	936080	C	A
2	chr2_940768	0	940768	A	C
2	chr2_945349	0	945349	A	G
2	chr2_945473	0	945473	G	C
2	chr2_946320	0	946320	A	C
2	chr2_956922	0	956922	G	A
2	chr2_959877	0	959877	A	T
2	chr2_962169	0	962169	T	G
2	chr2_969752	0	969752	T	C
2	chr2_970684	0	970684	G	T
2	chr2_976282	0	976282	C	T
2	chr2_980126	0	980126	A	G
2	chr2_981462	0	981462	C	T
2	chr2_982794	0	982794	T	C
2	chr2_984889	0	984889	G	A
2	chr2_985064	0	985064	C	T
2	chr2_985139	0	985139	A	T
2	chr2_986848	0	986848	T	G
2	chr2_993113	0	993113	A	G
2	chr2_993818	0	993818	G	A
2	chr2_997557	0	997557	T	C
2	chr2_997883	0	997883	G	C
2	chr2_1002042	0	1002042	A	T
2	chr2_1011489	0	1011489	T	G
2	chr2_1016806	0	1016806	G	C
2	chr2_1017230	0	1017230	G	C
2	chr2_1018237	0	1018237	T	G
2	chr2_1029078	0	1029078	G	A
2	chr2_1030782	0	1030782	C	T
2	chr2_1032383	0	1032383	T	C
2	chr2_1034316	0	1034316	A	G
2	chr2_1037713	0	1037713	T	C
2	chr2_1039553	0	1039553	G	A
2	chr2_1040093	0	1040093	G	A
2	chr2_1051563	0	1051563	T	C
2	chr2_1053132	0	1053132	G	A
2	chr2_1055256	0	1055256	C	T
2	chr2_1059846	0	1059846	C	G
2	chr2_1060011	0	1060011	T	G
2	chr2_1062250	0	1062250	T	C
2	chr2_1062817	0	1062817	C	G
2	chr2_1063439	0	1063439	C	T
2	chr2_1068421	0	1068421	T	C
2	chr2_1069580	0	1069580	T	C
2	chr2_1070719	0	1070719	G	C
2	chr2_1073155	0	1073155	A	G
2	chr2_1074573	0	1074573	G	A
2	chr2_1077763	0	1077763	C	T
2	chr2_1080183	0	1080183	C	T
2	chr2_1082895	0	1082895	C	G
2	chr2_1087907	0	1087907	C	A
2	chr2_1091328	0	1091328	G	A
2	chr2_1091480	0	1091480	A	G
2	chr2_1092516	0	1092516	A	G
2	chr2_1094472	0	1094472	T	G
2	chr2_1104921	0	1104921	T	C
2	chr2_1106657	0	1106657	C	T
2	chr2_1107350	0	1107350	G	A
2	chr2_1112589	0	1112589	C	T
2	chr2_1112864	0	1112864	T	C
2	chr2_1114395	0	1114395	A	G
2	chr2_1118819	0	1118819	A	G
2	chr2_1126875	0	1126875	G	A
2	chr2_1130424	0	1130424	C	T
2	chr2_1131358	0	1131358	C	A
2	chr2_1132170	0	1132170	C	A
2	chr2_1132420	0	1132420	C	A
2	chr2_1139431	0	1139431	T	C
2	chr2_1140866	0	1140866	T	A
2	chr2_1140885	0	1140885	C	T
2	chr2_1147371	0	1147371	C	G
2	chr2_1151795	0	1151795	A	G
2	chr2_1155784	0	1155784	G	A
2	chr2_1158521	0	1158521	A	G
2	chr2_1160249	0	1160249	G	T
2	chr2_1162538	0	1162538	G	A
2	chr2_1163332	0	1163332	G	A
2	chr2_1163827	0	1163827	C	A
2	chr2_1165207	0	1165207	T	C
2	chr2_1169632	0	1169632	C	T
2	chr2_1170209	0	1170209	G	T
2	chr2_1174928	0	1174928	A	T
2	chr2_1175708	0	1175708	A	G
2	chr2_1180657	0	1180657	C	T
2	chr2_1181236	0	1181236	A	G
2	chr2_1192022	0	1192022	G	A
2	chr2_1192534	0	1192534	G	A
2	chr2_1192631	0	1192631	G	A
2	chr2_1202695	0	1202695	T	C
2	chr2_1204668	0	1204668	C	A
2	chr2_1211126	0	1211126	G	A
2	chr2_1215454	0	1215454	A	G
2	chr2_1219393	0	1219393	G	T
2	chr2_1224951	0	1224951	C	T
2	chr2_1224986	0	1224986	C	A
2	chr2_1224991	0	1224991	A	G
2	chr2_1227264	0	1227264	A	G
2	chr2_1233155	0	1233155	T	C
2	chr2_1235856	0	1235856	T	G
2	chr2_1236971	0	1236971	G	A
2	chr2_1242018	0	1242018	C	T
2	chr2_1242466	0	1242466	A	T
2	chr2_1250722	0	1250722	G	A
2	chr2_1251411	0	1251411	G	T
2	chr2_1254166	0	1254166	T	C
2	chr2_1254981	0	1254981	C	T
2	chr2_1260258	0	1260258	T	A
2	chr2_1260554	0	1260554	T	C
2	chr2_1271790	0	1271790	A	G
2	chr2_1275574	0	1275574	G	A
2	chr2_1292376	0	1292376	G	A
2	chr2_1296331	0	1296331	A	G
2	chr2_1304307	0	1304307	A	C
2	chr2_1304989	0	1304989	A	G
2	chr2_1306368	0	1306368	C	G
2	chr2_1306931	0	1306931	T	C
2	chr2_1309049	0	1309049	C	A
2	chr2_1312647	0	1312647	G	A
2	chr2_1322662	0	1322662	T	C
2	chr2_1324121	0	1324121	A	G
2	chr2_1331483	0	1331483	C	T
2	chr2_1335188	0	1335188	G	C
2	chr2_1338970	0	1338970	A	G
2	chr2_1340370	0	1340370	A	T
2	chr2_1341617	0	1341617	A	G
2	chr2_1343733	0	1343733	G	A
2	chr2_1345188	0	1345188	A	G
2	chr2_1347031	0	1347031	A	T
2	chr2_1349021	0	1349021	G	A
2	chr2_1357704	0	1357704	A	G
2	chr2_1362302	0	1362302	A	G
2	chr2_1362699	0	1362699	A	G
2	chr2_1387863	0	1387863	G	A
2	chr2_1396547	0	1396547	G	C
2	chr2_1402466	0	1402466	A	G
2	chr2_1405622	0	1405622	A	G
2	chr2_1414076	0	1414076	G	A
2	chr2_1423898	0	1423898	A	G
2	chr2_1427021	0	1427021	A	G
2	chr2_1427817	0	1427817	G	A
2	chr2_1430293	0	1430293	C	A
2	chr2_1430948	0	1430948	G	A
2	chr2_1437606	0	1437606	C	T
2	chr2_1438155	0	1438155	G	A
2	chr2_1440607	0	1440607	A	G
2	chr2_1440973	0	1440973	C	T
2	chr2_1445084	0	1445084	G	A
2	chr2_1445767	0	1445767	A	C
2	chr2_1447323	0	1447323	G	C
2	chr2_1449555	0	1449555	G	A
2	chr2_1465016	0	1465016	C	A
2	chr2_1465037	0	1465037	A	G
2	chr2_1479741	0	1479741	G	A
2	chr2_1481896	0	1481896	G	A
2	chr2_1486007	0	1486007	C	T
2	chr2_1486849	0	1486849	T	C
2	chr2_1489638	0	1489638	A	G
2	chr2_1490651	0	1490651	T	C
2	chr2_1490655	0	1490655	T	C
2	chr2_1504504	0	1504504	C	T
2	chr2_1505939	0	1505939	A	G
2	chr2_1511046	0	1511046	T	C
2	chr2_1511292	0	1511292	A	G
2	chr2_1515008	0	1515008	C	T
2	chr2_1515490	0	1515490	G	C
2	chr2_1515686	0	1515686	C	T
2	chr2_1527270	0	1527270	T	C
2	chr2_1536318	0	1536318	G	A
2	chr2_1537258	0	1537258	C	T
2	chr2_1537920	0	1537920	C	T
2	chr2_1544488	0	1544488	G	A
2	chr2_1545619	0	1545619	A	G
2	chr2_1555407	0	1555407	G	A
2	chr2_1561948	0	1561948	A	G
2	chr2_1562037	0	1562037	G	A
2	chr2_1562982	0	1562982	T	C
2	chr2_1574100	0	1574100	G	A
2	chr2_1579676	0	1579676	A	T
2	chr2_1583898	0	1583898	A	G
2	chr2_1600470	0	1600470	T	C
2	chr2_1601193	0	1601193	G	C
2	chr2_1602727	0	1602727	C	G
2	chr2_1606054	0	1606054	T	C
2	chr2_1609083	0	1609083	A	C
2	chr2_1611607	0	1611607	T	C
2	chr2_1617487	0	1617487	G	C
2	chr2_1619953	0	1619953	T	C
2	chr2_1621335	0	1621335	A	G
2	chr2_1623778	0	1623778	T	A
2	chr2_1626398	0	1626398	T	G
2	chr2_1628029	0	1628029	A	G
2	chr2_1629376	0	1629376	T	C
2	chr2_1630319	0	1630319	G	T
2	chr2_1630902	0	1630902	G	C
2	chr2_1634342	0	1634342	G	A
2	chr2_1637903	0	1637903	G	A
2	chr2_1641859	0	1641859	T	C
2	chr2_1642925	0	1642925	C	G
2	chr2_1647347	0	1647347	G	C
2	chr2_1652268	0	1652268	G	C
2	chr2_1653306	0	1653306	G	C
2	chr2_1654376	0	1654376	C	T
2	chr2_1655449	0	1655449	C	A
2	chr2_1656578	0	1656578	T	C
2	chr2_1657625	0	1657625	T	C
2	chr2_1658350	0	1658350	T	C
2	chr2_1667239	0	1667239	A	T
2	chr2_1668290	0	1668290	A	G
2	chr2_1669285	0	1669285	A	G
2	chr2_1670206	0	1670206	A	T
2	chr2_1670234	0	1670234	A	G
2	chr2_1682152	0	1682152	G	A
2	chr2_1685524	0	1685524	A	G
2	chr2_1685672	0	1685672	T	C
2	chr2_1692925	0	1692925	A	G
2	chr2_1693815	0	1693815	T	C
2	chr2_1711154	0	1711154	T	C
2	chr2_1714471	0	1714471	T	C
2	chr2_1720816	0	1720816	C	T
2	chr2_1726888	0	1726888	C	A
2	chr2_1730273	0	1730273	G	A
2	chr2_1731398	0	1731398	G	C
2	chr2_1731439	0	1731439	A	G
2	chr2_1736148	0	1736148	A	G
2	chr2_1745290	0	1745290	A	T
2	chr2_1747348	0	1747348	G	A
2	chr2_1747931	0	1747931	G	C
2	chr2_1752026	0	1752026	A	G
2	chr2_1757919	0	1757919	A	G
2	chr2_1762792	0	1762792	A	G
2	chr2_1765709	0	1765709	G	A
2	chr2_1770949	0	1770949	A	G
2	chr2_1771501	0	1771501	T	C
2	chr2_1785016	0	1785016	G	A
2	chr2_1787147	0	1787147	A	G
2	chr2_1787148	0	1787148	A	G
2	chr2_1789011	0	1789011	T	C
2	chr2_1789413	0	1789413	A	G
2	chr2_1793686	0	1793686	T	C
2	chr2_1796472	0	1796472	G	A
2	chr2_1809776	0	1809776	C	T
2	chr2_1818224	0	1818224	A	G
2	chr2_1818849	0	1818849	T	C
2	chr2_1826127	0	1826127	C	T
2	chr2_1835004	0	1835004	G	A
2	chr2_1839047	0	1839047	T	C
2	chr2_1840710	0	1840710	G	T
2	chr2_1841101	0	1841101	T	C
2	chr2_1844444	0	1844444	T	C
2	chr2_1861096	0	1861096	A	G
2	chr2_1865601	0	1865601	C	A
2	chr2_1868135	0	1868135	A	G
2	chr2_1869146	0	1869146	T	C
2	chr2_1870591	0	1870591	A	G
2	chr2_1875563	0	1875563	C	G
2	chr2_1875771	0	1875771	C	T
2	chr2_1884752	0	1884752	T	C
2	chr2_1886085	0	1886085	T	A
2	chr2_1886303	0	1886303	A	G
2	chr2_1887276	0	1887276	T	C
2	chr2_1890302	0	1890302	A	G
2	chr2_1890532	0	1890532	T	C
2	chr2_1895976	0	1895976	T	C
2	chr2_1897991	0	1897991	C	T
2	chr2_1898471	0	1898471	T	C
2	chr2_1900819	0	1900819	T	G
2	chr2_1904556	0	1904556	T	C
2	chr2_1905031	0	1905031	T	C
2	chr2_1905460	0	1905460	T	A
2	chr2_1905967	0	1905967	G	A
2	chr2_1906433	0	1906433	A	C
2	chr2_1907152	0	1907152	G	A
2	chr2_1909745	0	1909745	G	C
2	chr2_1914719	0	1914719	T	G
2	chr2_1915904	0	1915904	C	A
2	chr2_1917813	0	1917813	T	C
2	chr2_1922783	0	1922783	G	C
2	chr2_1924887	0	1924887	G	T
2	chr2_1925527	0	1925527	G	T
2	chr2_1928883	0	1928883	A	G
2	chr2_1932188	0	1932188	G	A
2	chr2_1940515	0	1940515	A	G
2	chr2_1944110	0	1944110	G	A
2	chr2_1947756	0	1947756	C	T
2	chr2_1957090	0	1957090	A	T
2	chr2_1967824	0	1967824	C	G
2	chr2_1970425	0	1970425	C	A
2	chr2_1970499	0	1970499	T	C
2	chr2_1971708	0	1971708	C	T
2	chr2_1980278	0	1980278	T	C
2	chr2_1980795	0	1980795	T	C
2	chr2_1984470	0	1984470	C	G
2	chr2_1990333	0	1990333	G	C
2	chr2_1991342	0	1991342	C	T
2	chr2_1992113	0	1992113	G	A
2	chr2_1994053	0	1994053	G	A
2	chr2_1998400	0	1998400	T	G
2	chr2_2008554	0	2008554	T	C
2	chr2_2011663	0	2011663	G	A
2	chr2_2014631	0	2014631	A	C
2	chr2_2015965	0	2015965	C	T
2	chr2_2017747	0	2017747	T	A
2	chr2_2018852	0	2018852	T	C
2	chr2_2020234	0	2020234	G	A
2	chr2_2024161	0	2024161	T	C
2	chr2_2025614	0	2025614	C	T
2	chr2_2029428	0	2029428	T	C
2	chr2_2032900	0	2032900	T	C
2	chr2_2036122	0	2036122	A	G
2	chr2_2040346	0	2040346	A	G
2	chr2_2044897	0	2044897	T	C
2	chr2_2047492	0	2047492	T	G
2	chr2_2047571	0	2047571	C	G
2	chr2_2055860	0	2055860	T	C
2	chr2_2059649	0	2059649	A	C
2	chr2_2060779	0	2060779	G	A
2	chr2_2061757	0	2061757	G	A
2	chr2_2062631	0	2062631	A	G
2	chr2_2072219	0	2072219	C	T
2	chr2_2077508	0	2077508	G	A
2	chr2_2085045	0	2085045	T	C
2	chr2_2085949	0	2085949	A	G
2	chr2_2088336	0	2088336	T	C
2	chr2_2089272	0	2089272	A	G
2	chr2_2091255	0	2091255	C	A
2	chr2_2092200	0	2092200	T	C
2	chr2_2097127	0	2097127	C	A
2	chr2_2097959	0	2097959	A	G
2	chr2_2099464	0	2099464	A	G
2	chr2_2099875	0	2099875	T	G
2	chr2_2100273	0	2100273	A	G
2	chr2_2100919	0	2100919	A	G
2	chr2_2104817	0	2104817	G	A
2	chr2_2106648	0	2106648	C	T
2	chr2_2107348	0	2107348	G	A
2	chr2_2107422	0	2107422	A	G
2	chr2_2111920	0	2111920	C	T
2	chr2_2113868	0	2113868	C	A
2	chr2_2114173	0	2114173	T	C
2	chr2_2129127	0	2129127	A	G
2	chr2_2130307	0	2130307	A	G
2	chr2_2130835	0	2130835	C	T
2	chr2_2138412	0	2138412	G	A
2	chr2_2139437	0	2139437	G	T
2	chr2_2141603	0	2141603	G	A
2	chr2_2141703	0	2141703	A	G
2	chr2_2142921	0	2142921	G	A
2	chr2_2144829	0	2144829	A	G
2	chr2_2157145	0	2157145	G	T
2	chr2_2159025	0	2159025	A	G
2	chr2_2163829	0	2163829	A	G
2	chr2_2164618	0	2164618	T	C
2	chr2_2179293	0	2179293	T	C
2	chr2_2184336	0	2184336	A	G
2	chr2_2200579	0	2200579	G	T
2	chr2_2201752	0	2201752	T	C
2	chr2_2202227	0	2202227	A	G
2	chr2_2204496	0	2204496	G	A
2	chr2_2205656	0	2205656	A	G
2	chr2_2206384	0	2206384	G	A
2	chr2_2213280	0	2213280	G	T
2	chr2_2217226	0	2217226	G	A
2	chr2_2217347	0	2217347	C	T
2	chr2_2218465	0	2218465	C	T
2	chr2_2218473	0	2218473	T	C
2	chr2_2219911	0	2219911	G	A
2	chr2_2221476	0	2221476	A	G
2	chr2_2222478	0	2222478	C	G
2	chr2_2224380	0	2224380	C	T
2	chr2_2224462	0	2224462	G	A
2	chr2_2228138	0	2228138	C	T
2	chr2_2231754	0	2231754	A	G
2	chr2_2244865	0	2244865	A	G
2	chr2_2246408	0	2246408	C	T
2	chr2_2255876	0	2255876	A	C
2	chr2_2259995	0	2259995	A	C
2	chr2_2263925	0	2263925	A	T
2	chr2_2263927	0	2263927	G	A
2	chr2_2265729	0	2265729	C	T
2	chr2_2269659	0	2269659	G	T
2	chr2_2274741	0	2274741	T	C
2	chr2_2274933	0	2274933	C	T
2	chr2_2278853	0	2278853	A	G
2	chr2_2287737	0	2287737	A	G
2	chr2_2289049	0	2289049	T	C
2	chr2_2301107	0	2301107	A	G
2	chr2_2311442	0	2311442	T	C
2	chr2_2312492	0	2312492	C	T
2	chr2_2315747	0	2315747	G	A
2	chr2_2320684	0	2320684	C	T
2	chr2_2322974	0	2322974	A	G
2	chr2_2326109	0	2326109	G	C
2	chr2_2328228	0	2328228	T	A
2	chr2_2341658	0	2341658	A	G
2	chr2_2358034	0	2358034	G	A
2	chr2_2360953	0	2360953	G	C
2	chr2_2366080	0	2366080	A	G
2	chr2_2371880	0	2371880	G	A
2	chr2_2376208	0	2376208	T	G
2	chr2_2381246	0	2381246	A	G
2	chr2_2386707	0	2386707	T	C
2	chr2_2398736	0	2398736	G	A
2	chr2_2406570	0	2406570	T	C
2	chr2_2410996	0	2410996	C	A
2	chr2_2418731	0	2418731	A	C
2	chr2_2419022	0	2419022	A	G
2	chr2_2419805	0	2419805	G	C
2	chr2_2420491	0	2420491	T	C
2	chr2_2422020	0	2422020	A	G
2	chr2_2425163	0	2425163	C	G
2	chr2_2425505	0	2425505	A	G
2	chr2_2426192	0	2426192	A	G
2	chr2_2427053	0	2427053	T	C
2	chr2_2430522	0	2430522	C	T
2	chr2_2435107	0	2435107	C	T
2	chr2_2440373	0	2440373	A	C
2	chr2_2443612	0	2443612	C	T
2	chr2_2444304	0	2444304	C	T
2	chr2_2446489	0	2446489	G	A
2	chr2_2450025	0	2450025	C	T
2	chr2_2452405	0	2452405	C	G
2	chr2_2453514	0	2453514	G	A
2	chr2_2463837	0	2463837	C	T
2	chr2_2471545	0	2471545	C	T
2	chr2_2471615	0	2471615	G	T
2	chr2_2474016	0	2474016	A	G
2	chr2_2474942	0	2474942	T	C
2	chr2_2476524	0	2476524	A	G
2	chr2_2478959	0	2478959	T	C
2	chr2_2479581	0	2479581	T	C
2	chr2_2480178	0	2480178	C	A
2	chr2_2480675	0	2480675	G	C
2	chr2_2486688	0	2486688	A	C
2	chr2_2488239	0	2488239	T	C
2	chr2_2490352	0	2490352	T	C
2	chr2_2492722	0	2492722	G	A
2	chr2_2493153	0	2493153	T	G
2	chr2_2495014	0	2495014	A	G
2	chr2_2495054	0	2495054	G	A
2	chr2_2498733	0	2498733	C	T
2	chr2_2499645	0	2499645	T	C
2	chr2_2501753	0	2501753	C	G
2	chr2_2503126	0	2503126	T	C
2	chr2_2508487	0	2508487	T	C
2	chr2_2513392	0	2513392	T	C
2	chr2_2516453	0	2516453	T	C
2	chr2_2518395	0	2518395	C	T
2	chr2_2523224	0	2523224	G	C
2	chr2_2525273	0	2525273	G	C
2	chr2_2527042	0	2527042	A	G
2	chr2_2527716	0	2527716	A	G
2	chr2_2527944	0	2527944	T	A
2	chr2_2530569	0	2530569	A	G
2	chr2_2531228	0	2531228	A	G
2	chr2_2532200	0	2532200	G	T
2	chr2_2533223	0	2533223	C	T
2	chr2_2536798	0	2536798	A	G
2	chr2_2537660	0	2537660	A	T
2	chr2_2537859	0	2537859	G	T
2	chr2_2545571	0	2545571	G	A
2	chr2_2554347	0	2554347	C	G
2	chr2_2558263	0	2558263	G	A
2	chr2_2563107	0	2563107	T	C
2	chr2_2569693	0	2569693	C	T
2	chr2_2570944	0	2570944	G	A
2	chr2_2572531	0	2572531	A	T
2	chr2_2573025	0	2573025	A	C
2	chr2_2582821	0	2582821	G	C
2	chr2_2586282	0	2586282	T	C
2	chr2_2589558	0	2589558	C	G
2	chr2_2591599	0	2591599	G	A
2	chr2_2592482	0	2592482	T	C
2	chr2_2598464	0	2598464	C	T
2	chr2_2598743	0	2598743	C	A
2	chr2_2603094	0	2603094	T	C
2	chr2_2606064	0	2606064	A	G
2	chr2_2606990	0	2606990	G	A
2	chr2_2607314	0	2607314	T	C
2	chr2_2608819	0	2608819	A	C
2	chr2_2612309	0	2612309	A	C
2	chr2_2612611	0	2612611	A	G
2	chr2_2613525	0	2613525	T	C
2	chr2_2616536	0	2616536	C	T
2	chr2_2619987	0	2619987	T	C
2	chr2_2622382	0	2622382	G	T
2	chr2_2625637	0	2625637	A	G
2	chr2_2628093	0	2628093	G	A
2	chr2_2633688	0	2633688	T	C
2	chr2_2640280	0	2640280	A	C
2	chr2_2648147	0	2648147	C	T
2	chr2_2650897	0	2650897	G	C
2	chr2_2652919	0	2652919	C	T
2	chr2_2653548	0	2653548	T	C
2	chr2_2654482	0	2654482	A	G
2	chr2_2656673	0	2656673	G	A
2	chr2_2659239	0	2659239	G	T
2	chr2_2660394	0	2660394	T	C
2	chr2_2662708	0	2662708	C	T
2	chr2_2665646	0	2665646	G	A
2	chr2_2667973	0	2667973	T	C
2	chr2_2675798	0	2675798	A	G
2	chr2_2676926	0	2676926	G	T
2	chr2_2679274	0	2679274	G	A
2	chr2_2680035	0	2680035	G	A
2	chr2_2684156	0	2684156	G	A
2	chr2_2684342	0	2684342	C	A
2	chr2_2689610	0	2689610	A	G
2	chr2_2690854	0	2690854	G	A
2	chr2_2697913	0	2697913	C	G
2	chr2_2701581	0	2701581	G	T
2	chr2_2707197	0	2707197	C	G
2	chr2_2707688	0	2707688	A	G
2	chr2_2708696	0	2708696	G	A
2	chr2_2710639	0	2710639	C	T
2	chr2_2726238	0	2726238	A	G
2	chr2_2728908	0	2728908	G	C
2	chr2_2729931	0	2729931	C	A
2	chr2_2731515	0	2731515	G	T
2	chr2_2738307	0	2738307	A	G
2	chr2_2738349	0	2738349	C	T
2	chr2_2739780	0	2739780	T	C
2	chr2_2741433	0	2741433	A	T
2	chr2_2741804	0	2741804	T	C
2	chr2_2746170	0	2746170	A	G
2	chr2_2746560	0	2746560	G	T
2	chr2_2747798	0	2747798	A	G
2	chr2_2749286	0	2749286	C	T
2	chr2_2759398	0	2759398	T	C
2	chr2_2762644	0	2762644	C	G
2	chr2_2764340	0	2764340	A	T
2	chr2_2766264	0	2766264	C	T
2	chr2_2769787	0	2769787	C	T
2	chr2_2775230	0	2775230	A	G
2	chr2_2775780	0	2775780	C	T
2	chr2_2777249	0	2777249	C	T
2	chr2_2790527	0	2790527	A	C
2	chr2_2796315	0	2796315	C	T
2	chr2_2797984	0	2797984	T	C
2	chr2_2799409	0	2799409	A	G
2	chr2_2802603	0	2802603	G	A
2	chr2_2805222	0	2805222	A	G
2	chr2_2805861	0	2805861	T	C
2	chr2_2806659	0	2806659	A	G
2	chr2_2815005	0	2815005	T	C
2	chr2_2816418	0	2816418	G	C
2	chr2_2816441	0	2816441	T	G
2	chr2_2818933	0	2818933	T	A
2	chr2_2824391	0	2824391	T	C
2	chr2_2824802	0	2824802	A	G
2	chr2_2828590	0	2828590	G	A
2	chr2_2828639	0	2828639	A	G
2	chr2_2833677	0	2833677	A	T
2	chr2_2833884	0	2833884	C	A
2	chr2_2833907	0	2833907	T	C
2	chr2_2834664	0	2834664	C	A
2	chr2_2835817	0	2835817	T	C
2	chr2_2840443	0	2840443	T	A
2	chr2_2841576	0	2841576	T	C
2	chr2_2843911	0	2843911	A	G
2	chr2_2850949	0	2850949	A	G
2	chr2_2851124	0	2851124	T	C
2	chr2_2851264	0	2851264	C	A
2	chr2_2854212	0	2854212	T	C
2	chr2_2858486	0	2858486	A	G
2	chr2_2867809	0	2867809	T	C
2	chr2_2867916	0	2867916	C	T
2	chr2_2869968	0	2869968	C	T
2	chr2_2870010	0	2870010	T	C
2	chr2_2883181	0	2883181	A	C
2	chr2_2889260	0	2889260	G	C
2	chr2_2893591	0	2893591	A	G
2	chr2_2894552	0	2894552	G	A
2	chr2_2895991	0	2895991	G	T
2	chr2_2896574	0	2896574	G	A
2	chr2_2901857	0	2901857	A	T
2	chr2_2903916	0	2903916	G	C
2	chr2_2904535	0	2904535	C	T
2	chr2_2907361	0	2907361	G	A
2	chr2_2908622	0	2908622	A	G
2	chr2_2913383	0	2913383	G	T
2	chr2_2913452	0	2913452	G	A
2	chr2_2918559	0	2918559	T	C
2	chr2_2924797	0	2924797	C	T
2	chr2_2927333	0	2927333	T	C
2	chr2_2931766	0	2931766	A	G
2	chr2_2934139	0	2934139	G	A
2	chr2_2941972	0	2941972	G	A
2	chr2_2942218	0	2942218	A	C
2	chr2_2944201	0	2944201	A	G
2	chr2_2954192	0	2954192	C	T
2	chr2_2957788	0	2957788	A	C
2	chr2_2957925	0	2957925	C	A
2	chr2_2964991	0	2964991	T	C
2	chr2_2965712	0	2965712	A	T
2	chr2_2968437	0	2968437	G	T
2	chr2_2970890	0	2970890	G	A
2	chr2_2973269	0	2973269	G	T
2	chr2_2984005	0	2984005	C	T
2	chr2_2994932	0	2994932	C	G
2	chr2_2995526	0	2995526	G	A
2	chr2_2997263	0	2997263	C	T
2	chr2_2997804	0	2997804	C	T
2	chr2_3002581	0	3002581	G	A
2	chr2_3008892	0	3008892	A	G
2	chr2_3011569	0	3011569	A	T
2	chr2_3016365	0	3016365	C	T
2	chr2_3017793	0	3017793	G	A
2	chr2_3023572	0	3023572	T	C
2	chr2_3025121	0	3025121	A	G
2	chr2_3028881	0	3028881	T	C
2	chr2_3029102	0	3029102	A	G
2	chr2_3031436	0	3031436	C	T
2	chr2_3032609	0	3032609	A	C
2	chr2_3032700	0	3032700	T	C
2	chr2_3033336	0	3033336	G	A
2	chr2_3044394	0	3044394	G	A
2	chr2_3050501	0	3050501	T	C
2	chr2_3051504	0	3051504	C	T
2	chr2_3053002	0	3053002	G	A
2	chr2_3061469	0	3061469	C	A
2	chr2_3061587	0	3061587	C	T
2	chr2_3066684	0	3066684	G	A
2	chr2_3067870	0	3067870	T	C
2	chr2_3068725	0	3068725	C	G
2	chr2_3078835	0	3078835	C	T
2	chr2_3079782	0	3079782	T	C
2	chr2_3084528	0	3084528	G	A
2	chr2_3099412	0	3099412	G	T
2	chr2_3103356	0	3103356	T	G
2	chr2_3107601	0	3107601	T	C
2	chr2_3113794	0	3113794	T	C
2	chr2_3114833	0	3114833	G	A
2	chr2_3118110	0	3118110	G	C
2	chr2_3118675	0	3118675	C	T
2	chr2_3118934	0	3118934	G	A
2	chr2_3119613	0	3119613	G	A
2	chr2_3119923	0	3119923	A	G
2	chr2_3125291	0	3125291	T	C
2	chr2_3126153	0	3126153	T	C
2	chr2_3126184	0	3126184	G	T
2	chr2_3126323	0	3126323	C	G
2	chr2_3126861	0	3126861	C	A
2	chr2_3127472	0	3127472	C	T
2	chr2_3143919	0	3143919	G	C
2	chr2_3144754	0	3144754	G	C
2	chr2_3147690	0	3147690	A	C
2	chr2_3151330	0	3151330	C	T
2	chr2_3152545	0	3152545	C	T
2	chr2_3159918	0	3159918	C	G
2	chr2_3165893	0	3165893	G	A
2	chr2_3166676	0	3166676	G	A
2	chr2_3167425	0	3167425	G	T
2	chr2_3168780	0	3168780	C	A
2	chr2_3212828	0	3212828	C	A
2	chr2_3224147	0	3224147	T	C
2	chr2_3227701	0	3227701	G	C
2	chr2_3230596	0	3230596	A	G
2	chr2_3233357	0	3233357	G	C
2	chr2_3251021	0	3251021	A	G
2	chr2_3254334	0	3254334	G	C
2	chr2_3258312	0	3258312	A	G
2	chr2_3263628	0	3263628	A	G
2	chr2_3267121	0	3267121	T	C
2	chr2_3267244	0	3267244	G	T
2	chr2_3269681	0	3269681	T	C
2	chr2_3274123	0	3274123	G	A
2	chr2_3277952	0	3277952	T	G
2	chr2_3286002	0	3286002	T	A
2	chr2_3288273	0	3288273	C	T
2	chr2_3299912	0	3299912	G	A
2	chr2_3303295	0	3303295	G	C
2	chr2_3305145	0	3305145	G	A
2	chr2_3312371	0	3312371	T	G
2	chr2_3316641	0	3316641	A	G
2	chr2_3319447	0	3319447	G	A
2	chr2_3323143	0	3323143	T	C
2	chr2_3329783	0	3329783	A	G
2	chr2_3330501	0	3330501	T	G
2	chr2_3333529	0	3333529	A	G
2	chr2_3337875	0	3337875	T	C
2	chr2_3342257	0	3342257	A	G
2	chr2_3347001	0	3347001	T	C
2	chr2_3350787	0	3350787	A	G
2	chr2_3359002	0	3359002	T	G
2	chr2_3361518	0	3361518	T	C
2	chr2_3361543	0	3361543	C	T
2	chr2_3365694	0	3365694	C	T
2	chr2_3366921	0	3366921	G	T
2	chr2_3369114	0	3369114	G	A
2	chr2_3369448	0	3369448	T	C
2	chr2_3371937	0	3371937	C	G
2	chr2_3373252	0	3373252	T	G
2	chr2_3374213	0	3374213	T	C
2	chr2_3375138	0	3375138	A	C
2	chr2_3375229	0	3375229	T	C
2	chr2_3378739	0	3378739	T	C
2	chr2_3380950	0	3380950	C	G
2	chr2_3381758	0	3381758	C	A
2	chr2_3381821	0	3381821	A	G
2	chr2_3387946	0	3387946	A	G
2	chr2_3390371	0	3390371	C	T
2	chr2_3404062	0	3404062	T	C
2	chr2_3404830	0	3404830	G	C
2	chr2_3404832	0	3404832	T	C
2	chr2_3404989	0	3404989	T	C
2	chr2_3406098	0	3406098	A	G
2	chr2_3410163	0	3410163	G	A
2	chr2_3417654	0	3417654	A	G
2	chr2_3421794	0	3421794	A	G
2	chr2_3423874	0	3423874	T	C
2	chr2_3424910	0	3424910	G	A
2	chr2_3429822	0	3429822	C	T
2	chr2_3431526	0	3431526	G	A
2	chr2_3434533	0	3434533	G	A
2	chr2_3434603	0	3434603	T	C
2	chr2_3434793	0	3434793	G	T
2	chr2_3441615	0	3441615	C	T
2	chr2_3445026	0	3445026	A	T
2	chr2_3449186	0	3449186	G	A
2	chr2_3453595	0	3453595	A	G
2	chr2_3456017	0	3456017	A	G
2	chr2_3458027	0	3458027	C	A
2	chr2_3462419	0	3462419	G	A
2	chr2_3465267	0	3465267	T	C
2	chr2_3467355	0	3467355	A	G
2	chr2_3483194	0	3483194	G	C
2	chr2_3485696	0	3485696	C	A
2	chr2_3489207	0	3489207	C	A
2	chr2_3491603	0	3491603	T	C
2	chr2_3497751	0	3497751	T	C
2	chr2_3502397	0	3502397	A	C
2	chr2_3507759	0	3507759	A	G
2	chr2_3508450	0	3508450	G	A
2	chr2_3513336	0	3513336	C	T
2	chr2_3515894	0	3515894	C	G
2	chr2_3516328	0	3516328	G	A
2	chr2_3517515	0	3517515	A	G
2	chr2_3522440	0	3522440	G	A
2	chr2_3525445	0	3525445	T	C
2	chr2_3529767	0	3529767	G	T
2	chr2_3530927	0	3530927	G	C
2	chr2_3531311	0	3531311	T	C
2	chr2_3535829	0	3535829	T	C
2	chr2_3537387	0	3537387	A	G
2	chr2_3538262	0	3538262	T	C
2	chr2_3541910	0	3541910	T	C
2	chr2_3542672	0	3542672	G	A
2	chr2_3544219	0	3544219	A	G
2	chr2_3547258	0	3547258	A	G
2	chr2_3549699	0	3549699	C	T
2	chr2_3551837	0	3551837	G	A
2	chr2_3552855	0	3552855	T	C
2	chr2_3554617	0	3554617	A	G
2	chr2_3556378	0	3556378	A	G
2	chr2_3557508	0	3557508	T	C
2	chr2_3563071	0	3563071	C	T
2	chr2_3564919	0	3564919	T	C
2	chr2_3565217	0	3565217	C	T
2	chr2_3566601	0	3566601	T	C
2	chr2_3569357	0	3569357	G	A
2	chr2_3571940	0	3571940	T	C
2	chr2_3573273	0	3573273	G	A
2	chr2_3574917	0	3574917	G	A
2	chr2_3576088	0	3576088	C	A
2	chr2_3579563	0	3579563	G	A
2	chr2_3582137	0	3582137	T	G
2	chr2_3592076	0	3592076	G	T
2	chr2_3592587	0	3592587	C	G
2	chr2_3594854	0	3594854	G	A
2	chr2_3601827	0	3601827	A	G
2	chr2_3602307	0	3602307	G	A
2	chr2_3604123	0	3604123	T	C
2	chr2_3606865	0	3606865	A	G
2	chr2_3607190	0	3607190	C	T
2	chr2_3607450	0	3607450	A	G
2	chr2_3612055	0	3612055	C	G
2	chr2_3612388	0	3612388	A	G
2	chr2_3613711	0	3613711	T	C
2	chr2_3620756	0	3620756	C	T
2	chr2_3620953	0	3620953	C	G
2	chr2_3621891	0	3621891	G	C
2	chr2_3622913	0	3622913	G	A
2	chr2_3625498	0	3625498	A	G
2	chr2_3626056	0	3626056	C	T
2	chr2_3626163	0	3626163	C	A
2	chr2_3626754	0	3626754	T	G
2	chr2_3627879	0	3627879	A	C
2	chr2_3627992	0	3627992	T	C
2	chr2_3632511	0	3632511	C	T
2	chr2_3639741	0	3639741	G	C
2	chr2_3650511	0	3650511	A	G
2	chr2_3651096	0	3651096	C	T
2	chr2_3652152	0	3652152	G	A
2	chr2_3655403	0	3655403	T	A
2	chr2_3661500	0	3661500	T	C
2	chr2_3661841	0	3661841	C	A
2	chr2_3663234	0	3663234	T	G
2	chr2_3664469	0	3664469	G	C
2	chr2_3665185	0	3665185	A	C
2	chr2_3667620	0	3667620	C	T
2	chr2_3677331	0	3677331	A	G
2	chr2_3680232	0	3680232	A	T
2	chr2_3686182	0	3686182	G	A
2	chr2_3688417	0	3688417	A	T
2	chr2_3689034	0	3689034	T	C
2	chr2_3689059	0	3689059	G	A
2	chr2_3693074	0	3693074	A	C
2	chr2_3693747	0	3693747	A	C
2	chr2_3695054	0	3695054	G	A
2	chr2_3707153	0	3707153	G	A
2	chr2_3707809	0	3707809	G	A
2	chr2_3708779	0	3708779	T	C
2	chr2_3710265	0	3710265	C	T
2	chr2_3713030	0	3713030	G	A
2	chr2_3713906	0	3713906	A	G
2	chr2_3715411	0	3715411	G	A
2	chr2_3716869	0	3716869	A	G
2	chr2_3903724	0	3903724	C	G
2	chr2_3904334	0	3904334	T	C
2	chr2_3909993	0	3909993	T	A
2	chr2_3910378	0	3910378	G	C
2	chr2_3912587	0	3912587	C	A
2	chr2_3917196	0	3917196	T	C
2	chr2_3923676	0	3923676	G	C
2	chr2_3933389	0	3933389	G	T
2	chr2_3934435	0	3934435	G	A
2	chr2_3934772	0	3934772	T	A
2	chr2_3935561	0	3935561	G	C
2	chr2_3937179	0	3937179	C	T
2	chr2_3938574	0	3938574	A	C
2	chr2_3955988	0	3955988	C	G
2	chr2_3958894	0	3958894	A	G
2	chr2_3960771	0	3960771	G	T
2	chr2_3961505	0	3961505	G	T
2	chr2_3968110	0	3968110	C	T
2	chr2_3968934	0	3968934	G	C
2	chr2_3969117	0	3969117	C	T
2	chr2_3975408	0	3975408	A	G
2	chr2_3982765	0	3982765	C	T
2	chr2_3988885	0	3988885	C	G
2	chr2_3989736	0	3989736	A	G
2	chr2_3990146	0	3990146	A	G
2	chr2_3991774	0	3991774	A	G
2	chr2_3992994	0	3992994	G	A
2	chr2_3996660	0	3996660	T	C
2	chr2_4006828	0	4006828	A	G
2	chr2_4007953	0	4007953	T	G
2	chr2_4015425	0	4015425	C	G
2	chr2_4016526	0	4016526	C	T
2	chr2_4019087	0	4019087	C	T
2	chr2_4028975	0	4028975	C	T
2	chr2_4030591	0	4030591	A	G
2	chr2_4034899	0	4034899	T	C
2	chr2_4037911	0	4037911	A	G
2	chr2_4042565	0	4042565	T	C
2	chr2_4044746	0	4044746	A	G
2	chr2_4049968	0	4049968	C	G
2	chr2_4053040	0	4053040	T	C
2	chr2_4058742	0	4058742	A	G
2	chr2_4069315	0	4069315	T	C
2	chr2_4073782	0	4073782	C	A
2	chr2_4074537	0	4074537	T	C
2	chr2_4075653	0	4075653	C	T
2	chr2_4077799	0	4077799	G	A
2	chr2_4081008	0	4081008	T	C
2	chr2_4085112	0	4085112	C	A
2	chr2_4088834	0	4088834	C	T
2	chr2_4093043	0	4093043	A	G
2	chr2_4094386	0	4094386	T	C
2	chr2_4111185	0	4111185	T	C
2	chr2_4112297	0	4112297	T	C
2	chr2_4114053	0	4114053	C	G
2	chr2_4121198	0	4121198	G	A
2	chr2_4124677	0	4124677	T	C
2	chr2_4125893	0	4125893	A	G
2	chr2_4134537	0	4134537	A	G
2	chr2_4136155	0	4136155	A	G
2	chr2_4137481	0	4137481	A	G
2	chr2_4138947	0	4138947	G	T
2	chr2_4152985	0	4152985	C	A
2	chr2_4154354	0	4154354	A	G
2	chr2_4168589	0	4168589	T	C
2	chr2_4169729	0	4169729	A	C
2	chr2_4172076	0	4172076	G	A
2	chr2_4180433	0	4180433	C	T
2	chr2_4182280	0	4182280	C	T
2	chr2_4183080	0	4183080	C	T
2	chr2_4184643	0	4184643	T	C
2	chr2_4193284	0	4193284	A	G
2	chr2_4197805	0	4197805	C	T
2	chr2_4199426	0	4199426	T	C
2	chr2_4200954	0	4200954	A	G
2	chr2_4201704	0	4201704	G	C
2	chr2_4201994	0	4201994	T	C
2	chr2_4204496	0	4204496	G	T
2	chr2_4205995	0	4205995	A	G
2	chr2_4216787	0	4216787	G	T
2	chr2_4222404	0	4222404	G	A
2	chr2_4224248	0	4224248	A	G
2	chr2_4230075	0	4230075	A	G
2	chr2_4231938	0	4231938	T	A
2	chr2_4237853	0	4237853	C	T
2	chr2_4239210	0	4239210	C	G
2	chr2_4241152	0	4241152	A	G
2	chr2_4241646	0	4241646	G	A
2	chr2_4242243	0	4242243	T	A
2	chr2_4243989	0	4243989	A	G
2	chr2_4244331	0	4244331	G	A
2	chr2_4247845	0	4247845	T	A
2	chr2_4251456	0	4251456	T	C
2	chr2_4252656	0	4252656	C	T
2	chr2_4255419	0	4255419	G	T
2	chr2_4256851	0	4256851	A	G
2	chr2_4257082	0	4257082	C	G
2	chr2_4259290	0	4259290	C	T
2	chr2_4262393	0	4262393	C	A
2	chr2_4263672	0	4263672	A	G
2	chr2_4266957	0	4266957	A	G
2	chr2_4267442	0	4267442	T	C
2	chr2_4268807	0	4268807	A	G
2	chr2_4269880	0	4269880	G	A
2	chr2_4271488	0	4271488	G	A
2	chr2_4272523	0	4272523	A	T
2	chr2_4272728	0	4272728	G	A
2	chr2_4272782	0	4272782	T	A
2	chr2_4274113	0	4274113	G	C
2	chr2_4278715	0	4278715	T	C
2	chr2_4282116	0	4282116	G	A
2	chr2_4283341	0	4283341	T	C
2	chr2_4292924	0	4292924	C	T
2	chr2_4301772	0	4301772	G	C
2	chr2_4303627	0	4303627	C	T
2	chr2_4306450	0	4306450	T	G
2	chr2_4312784	0	4312784	C	A
2	chr2_4320505	0	4320505	A	G
2	chr2_4325045	0	4325045	T	C
2	chr2_4327567	0	4327567	C	G
2	chr2_4331653	0	4331653	A	G
2	chr2_4337005	0	4337005	A	G
2	chr2_4337442	0	4337442	G	C
2	chr2_4339722	0	4339722	C	T
2	chr2_4340346	0	4340346	C	A
2	chr2_4345633	0	4345633	T	C
2	chr2_4350063	0	4350063	T	G
2	chr2_4350300	0	4350300	A	G
2	chr2_4351037	0	4351037	A	G
2	chr2_4357256	0	4357256	G	A
2	chr2_4361520	0	4361520	G	T
2	chr2_4363195	0	4363195	A	G
2	chr2_4364169	0	4364169	T	C
2	chr2_4367135	0	4367135	A	C
2	chr2_4367336	0	4367336	T	C
2	chr2_4367855	0	4367855	G	C
2	chr2_4368718	0	4368718	G	C
2	chr2_4368724	0	4368724	C	T
2	chr2_4369843	0	4369843	T	C
2	chr2_4373070	0	4373070	A	G
2	chr2_4373477	0	4373477	A	G
2	chr2_4375470	0	4375470	T	C
2	chr2_4376077	0	4376077	C	T
2	chr2_4376906	0	4376906	T	C
2	chr2_4377845	0	4377845	C	A
2	chr2_4378681	0	4378681	C	G
2	chr2_4380306	0	4380306	C	G
2	chr2_4388311	0	4388311	C	T
2	chr2_4390907	0	4390907	T	G
2	chr2_4392168	0	4392168	A	G
2	chr2_4393951	0	4393951	T	C
2	chr2_4394152	0	4394152	A	G
2	chr2_4398296	0	4398296	G	A
2	chr2_4411918	0	4411918	A	G
2	chr2_4412097	0	4412097	A	G
2	chr2_4413085	0	4413085	T	A
2	chr2_4417786	0	4417786	T	A
2	chr2_4423655	0	4423655	G	T
2	chr2_4425908	0	4425908	T	C
2	chr2_4426630	0	4426630	T	G
2	chr2_4427756	0	4427756	G	C
2	chr2_4429188	0	4429188	T	G
2	chr2_4431501	0	4431501	A	G
2	chr2_4432594	0	4432594	A	G
2	chr2_4436395	0	4436395	C	T
2	chr2_4437017	0	4437017	G	C
2	chr2_4439473	0	4439473	G	T
2	chr2_4439782	0	4439782	T	C
2	chr2_4449096	0	4449096	T	C
2	chr2_4449325	0	4449325	A	G
2	chr2_4467439	0	4467439	T	C
2	chr2_4468638	0	4468638	T	C
2	chr2_4473889	0	4473889	T	C
2	chr2_4476012	0	4476012	A	T
2	chr2_4476544	0	4476544	T	C
2	chr2_4479368	0	4479368	A	G
2	chr2_4482452	0	4482452	C	A
2	chr2_4493482	0	4493482	G	A
2	chr2_4519204	0	4519204	A	G
2	chr2_4529614	0	4529614	T	C
2	chr2_4534162	0	4534162	T	C
2	chr2_4540159	0	4540159	C	T
2	chr2_4546066	0	4546066	A	G
2	chr2_4546118	0	4546118	A	G
2	chr2_4555045	0	4555045	G	A
2	chr2_4561054	0	4561054	A	G
2	chr2_4566232	0	4566232	A	T
2	chr2_4568714	0	4568714	T	C
2	chr2_4578209	0	4578209	A	G
2	chr2_4582340	0	4582340	A	G
2	chr2_4585596	0	4585596	A	G
2	chr2_4587249	0	4587249	A	T
2	chr2_4594846	0	4594846	C	T
2	chr2_4597951	0	4597951	T	C
2	chr2_4602445	0	4602445	G	A
2	chr2_4604355	0	4604355	G	A
2	chr2_4609262	0	4609262	G	T
2	chr2_4612155	0	4612155	T	C
2	chr2_4612548	0	4612548	A	G
2	chr2_4616095	0	4616095	C	T
2	chr2_4618724	0	4618724	C	G
2	chr2_4620454	0	4620454	C	T
2	chr2_4620641	0	4620641	A	G
2	chr2_4621240	0	4621240	A	G
2	chr2_4622190	0	4622190	A	G
2	chr2_4622339	0	4622339	A	T
2	chr2_4635285	0	4635285	A	G
2	chr2_4636045	0	4636045	A	G
2	chr2_4636394	0	4636394	C	T
2	chr2_4639351	0	4639351	A	G
2	chr2_4641609	0	4641609	A	G
2	chr2_4643218	0	4643218	T	C
2	chr2_4644329	0	4644329	G	A
2	chr2_4644949	0	4644949	C	G
2	chr2_4647946	0	4647946	T	C
2	chr2_4653936	0	4653936	T	C
2	chr2_4659095	0	4659095	A	G
2	chr2_4663288	0	4663288	A	G
2	chr2_4666249	0	4666249	T	C
2	chr2_4667993	0	4667993	T	G
2	chr2_4674971	0	4674971	A	G
2	chr2_4680921	0	4680921	C	T
2	chr2_4685670	0	4685670	T	C
2	chr2_4686226	0	4686226	G	C
2	chr2_4690127	0	4690127	T	C
2	chr2_4693905	0	4693905	A	G
2	chr2_4694207	0	4694207	T	C
2	chr2_4697343	0	4697343	C	T
2	chr2_4706125	0	4706125	T	C
2	chr2_4710859	0	4710859	A	G
2	chr2_4712721	0	4712721	G	C
2	chr2_4717982	0	4717982	T	C
2	chr2_4718882	0	4718882	T	C
2	chr2_4735189	0	4735189	A	G
2	chr2_4737567	0	4737567	G	A
2	chr2_4740365	0	4740365	T	C
2	chr2_4741071	0	4741071	G	A
2	chr2_4742334	0	4742334	A	T
2	chr2_4744278	0	4744278	T	A
2	chr2_4749038	0	4749038	G	A
2	chr2_4763563	0	4763563	C	T
2	chr2_4764826	0	4764826	T	C
2	chr2_4765971	0	4765971	C	T
2	chr2_4769679	0	4769679	T	G
2	chr2_4772306	0	4772306	G	C
2	chr2_4774858	0	4774858	C	A
2	chr2_4775496	0	4775496	C	T
2	chr2_4780532	0	4780532	A	G
2	chr2_4781094	0	4781094	A	G
2	chr2_4781471	0	4781471	A	T
2	chr2_4782607	0	4782607	A	G
2	chr2_4787694	0	4787694	G	C
2	chr2_4787856	0	4787856	T	C
2	chr2_4788963	0	4788963	T	C
2	chr2_4789992	0	4789992	A	G
2	chr2_4792960	0	4792960	A	T
2	chr2_4798317	0	4798317	T	C
2	chr2_4798944	0	4798944	A	G
2	chr2_4816609	0	4816609	T	C
2	chr2_4834760	0	4834760	A	C
2	chr2_4835769	0	4835769	A	G
2	chr2_4839136	0	4839136	A	G
2	chr2_4839204	0	4839204	T	C
2	chr2_4839973	0	4839973	G	A
2	chr2_4843823	0	4843823	G	A
2	chr2_4844069	0	4844069	T	C
2	chr2_4844254	0	4844254	T	C
2	chr2_4844441	0	4844441	T	C
2	chr2_4845094	0	4845094	G	A
2	chr2_4845703	0	4845703	T	C
2	chr2_4847087	0	4847087	A	G
2	chr2_4850107	0	4850107	A	G
2	chr2_4853360	0	4853360	T	C
2	chr2_4853914	0	4853914	G	A
2	chr2_4860404	0	4860404	T	C
2	chr2_4866496	0	4866496	G	C
2	chr2_4867655	0	4867655	G	T
2	chr2_4868957	0	4868957	T	C
2	chr2_4869483	0	4869483	G	A
2	chr2_4870718	0	4870718	C	G
2	chr2_4872694	0	4872694	T	A
2	chr2_4876180	0	4876180	A	G
2	chr2_4880142	0	4880142	T	C
2	chr2_4880746	0	4880746	A	G
2	chr2_4881304	0	4881304	A	G
2	chr2_4887597	0	4887597	G	A
2	chr2_4894725	0	4894725	T	C
2	chr2_4895229	0	4895229	G	A
2	chr2_4895758	0	4895758	T	C
2	chr2_4898582	0	4898582	T	C
2	chr2_4909965	0	4909965	A	G
2	chr2_4914886	0	4914886	G	C
2	chr2_4916818	0	4916818	T	C
2	chr2_4917438	0	4917438	C	T
2	chr2_4917978	0	4917978	G	A
2	chr2_4926775	0	4926775	A	G
2	chr2_4933764	0	4933764	A	G
2	chr2_4934811	0	4934811	T	A
2	chr2_4935163	0	4935163	T	C
2	chr2_4935425	0	4935425	T	C
2	chr2_4936396	0	4936396	T	C
2	chr2_4936397	0	4936397	A	G
2	chr2_4943278	0	4943278	C	T
2	chr2_4943907	0	4943907	T	C
2	chr2_4953328	0	4953328	C	G
2	chr2_4954649	0	4954649	T	G
2	chr2_4958520	0	4958520	A	G
2	chr2_4965432	0	4965432	G	A
2	chr2_4970077	0	4970077	A	G
2	chr2_4970163	0	4970163	G	T
2	chr2_4971215	0	4971215	A	G
2	chr2_4974041	0	4974041	C	A
2	chr2_4976754	0	4976754	A	G
2	chr2_4985675	0	4985675	G	A
2	chr2_4990136	0	4990136	A	G
2	chr2_4990558	0	4990558	G	C
2	chr2_4991670	0	4991670	A	G
2	chr2_4993716	0	4993716	A	G
2	chr2_4994903	0	4994903	T	C
2	chr2_4997154	0	4997154	T	C
2	chr2_5012310	0	5012310	T	C
2	chr2_5017609	0	5017609	T	C
2	chr2_5018771	0	5018771	C	T
2	chr2_5032263	0	5032263	T	C
2	chr2_5032548	0	5032548	T	C
2	chr2_5033792	0	5033792	A	G
2	chr2_5039339	0	5039339	G	A
2	chr2_5048262	0	5048262	A	G
2	chr2_5059414	0	5059414	C	T
2	chr2_5061327	0	5061327	C	T
2	chr2_5066699	0	5066699	G	C
2	chr2_5069253	0	5069253	G	C
2	chr2_5074887	0	5074887	C	G
2	chr2_5080686	0	5080686	A	C
2	chr2_5082451	0	5082451	A	G
2	chr2_5085387	0	5085387	C	G
2	chr2_5095919	0	5095919	A	T
2	chr2_5096676	0	5096676	A	G
2	chr2_5107046	0	5107046	T	C
2	chr2_5108535	0	5108535	A	G
2	chr2_5115758	0	5115758	T	C
2	chr2_5116355	0	5116355	T	C
2	chr2_5124147	0	5124147	C	G
2	chr2_5131634	0	5131634	T	C
2	chr2_5131976	0	5131976	C	T
2	chr2_5135207	0	5135207	T	C
2	chr2_5137018	0	5137018	T	G
2	chr2_5139686	0	5139686	T	C
2	chr2_5142034	0	5142034	A	G
2	chr2_5144525	0	5144525	T	C
2	chr2_5148562	0	5148562	T	C
2	chr2_5157000	0	5157000	T	G
2	chr2_5167017	0	5167017	A	C
2	chr2_5170773	0	5170773	T	C
2	chr2_5171594	0	5171594	G	A
2	chr2_5173171	0	5173171	T	C
2	chr2_5173956	0	5173956	T	C
2	chr2_5178374	0	5178374	G	T
2	chr2_5186751	0	5186751	T	C
2	chr2_5187180	0	5187180	C	G
2	chr2_5188549	0	5188549	C	T
2	chr2_5188815	0	5188815	A	G
2	chr2_5189008	0	5189008	C	T
2	chr2_5189869	0	5189869	T	C
2	chr2_5191757	0	5191757	C	A
2	chr2_5193530	0	5193530	T	C
2	chr2_5201442	0	5201442	A	G
2	chr2_5203995	0	5203995	T	C
2	chr2_5204348	0	5204348	G	C
2	chr2_5206423	0	5206423	A	G
2	chr2_5207544	0	5207544	A	G
2	chr2_5211096	0	5211096	T	C
2	chr2_5213164	0	5213164	C	T
2	chr2_5216766	0	5216766	G	A
2	chr2_5218685	0	5218685	T	C
2	chr2_5222320	0	5222320	G	A
2	chr2_5222404	0	5222404	G	C
2	chr2_5225535	0	5225535	T	C
2	chr2_5225607	0	5225607	A	G
2	chr2_5228697	0	5228697	T	C
2	chr2_5230194	0	5230194	A	G
2	chr2_5233866	0	5233866	T	C
2	chr2_5237459	0	5237459	G	C
2	chr2_5241995	0	5241995	A	G
2	chr2_5242318	0	5242318	G	A
2	chr2_5247043	0	5247043	G	A
2	chr2_5248133	0	5248133	A	G
2	chr2_5251745	0	5251745	G	C
2	chr2_5252415	0	5252415	A	G
2	chr2_5256423	0	5256423	G	C
2	chr2_5258162	0	5258162	A	G
2	chr2_5262977	0	5262977	A	G
2	chr2_5263424	0	5263424	G	A
2	chr2_5265096	0	5265096	T	C
2	chr2_5274946	0	5274946	A	G
2	chr2_5276144	0	5276144	T	G
2	chr2_5276538	0	5276538	A	G
2	chr2_5277916	0	5277916	T	A
2	chr2_5290295	0	5290295	A	G
2	chr2_5296354	0	5296354	C	A
2	chr2_5296390	0	5296390	C	A
2	chr2_5297556	0	5297556	C	T
2	chr2_5297968	0	5297968	C	T
2	chr2_5299036	0	5299036	A	G
2	chr2_5299857	0	5299857	C	T
2	chr2_5301750	0	5301750	C	T
2	chr2_5305152	0	5305152	C	T
2	chr2_5311820	0	5311820	G	A
2	chr2_5311863	0	5311863	G	C
2	chr2_5313103	0	5313103	C	A
2	chr2_5323078	0	5323078	G	A
2	chr2_5324764	0	5324764	T	C
2	chr2_5325118	0	5325118	T	C
2	chr2_5326707	0	5326707	A	G
2	chr2_5330736	0	5330736	G	A
2	chr2_5332321	0	5332321	C	T
2	chr2_5333967	0	5333967	G	A
2	chr2_5334442	0	5334442	A	G
2	chr2_5336256	0	5336256	C	T
2	chr2_5339497	0	5339497	T	C
2	chr2_5341119	0	5341119	A	G
2	chr2_5342546	0	5342546	T	C
2	chr2_5346374	0	5346374	C	T
2	chr2_5357154	0	5357154	G	A
2	chr2_5357670	0	5357670	A	G
2	chr2_5359820	0	5359820	T	C
2	chr2_5360812	0	5360812	T	G
2	chr2_5362435	0	5362435	T	A
2	chr2_5362489	0	5362489	A	G
2	chr2_5367657	0	5367657	T	C
2	chr2_5371569	0	5371569	A	G
2	chr2_5374250	0	5374250	T	C
2	chr2_5375434	0	5375434	T	C
2	chr2_5377233	0	5377233	T	C
2	chr2_5379029	0	5379029	C	A
2	chr2_5379863	0	5379863	C	A
2	chr2_5387989	0	5387989	C	G
2	chr2_5396626	0	5396626	T	C
2	chr2_5397249	0	5397249	C	T
2	chr2_5398565	0	5398565	T	C
2	chr2_5403983	0	5403983	T	G
2	chr2_5417871	0	5417871	T	A
2	chr2_5423522	0	5423522	C	T
2	chr2_5425300	0	5425300	T	C
2	chr2_5429488	0	5429488	A	C
2	chr2_5438417	0	5438417	G	A
2	chr2_5440872	0	5440872	T	C
2	chr2_5446639	0	5446639	T	G
2	chr2_5447302	0	5447302	T	C
2	chr2_5447609	0	5447609	G	C
2	chr2_5456891	0	5456891	A	C
2	chr2_5461229	0	5461229	A	C
2	chr2_5462973	0	5462973	G	C
2	chr2_5463936	0	5463936	A	G
2	chr2_5464160	0	5464160	T	C
2	chr2_5466213	0	5466213	A	T
2	chr2_5466580	0	5466580	A	G
2	chr2_5470572	0	5470572	T	C
2	chr2_5479215	0	5479215	T	C
2	chr2_5484827	0	5484827	C	G
2	chr2_5487108	0	5487108	A	G
2	chr2_5494057	0	5494057	T	G
2	chr2_5509475	0	5509475	C	T
2	chr2_5517386	0	5517386	C	T
2	chr2_5522188	0	5522188	G	T
2	chr2_5528563	0	5528563	T	C
2	chr2_5534235	0	5534235	A	G
2	chr2_5538858	0	5538858	G	C
2	chr2_5541551	0	5541551	A	G
2	chr2_5542550	0	5542550	G	C
2	chr2_5544046	0	5544046	A	G
2	chr2_5546232	0	5546232	A	G
2	chr2_5547481	0	5547481	T	G
2	chr2_5555194	0	5555194	A	G
2	chr2_5562365	0	5562365	A	G
2	chr2_5563133	0	5563133	C	A
2	chr2_5563526	0	5563526	C	G
2	chr2_5565275	0	5565275	T	A
2	chr2_5565955	0	5565955	C	T
2	chr2_5571511	0	5571511	A	G
2	chr2_5576255	0	5576255	G	A
2	chr2_5583841	0	5583841	G	T
2	chr2_5595411	0	5595411	C	T
2	chr2_5596219	0	5596219	T	C
2	chr2_5596873	0	5596873	C	A
2	chr2_5600021	0	5600021	G	C
2	chr2_5602709	0	5602709	A	G
2	chr2_5611263	0	5611263	A	G
2	chr2_5612738	0	5612738	C	G
2	chr2_5616197	0	5616197	G	C
2	chr2_5622062	0	5622062	G	T
2	chr2_5623742	0	5623742	A	C
2	chr2_5625518	0	5625518	T	C
2	chr2_5628382	0	5628382	C	T
2	chr2_5629479	0	5629479	A	G
2	chr2_5633643	0	5633643	T	C
2	chr2_5634904	0	5634904	G	A
2	chr2_5637082	0	5637082	C	G
2	chr2_5638123	0	5638123	A	G
2	chr2_5638955	0	5638955	G	C
2	chr2_5646547	0	5646547	T	C
2	chr2_5654367	0	5654367	C	A
2	chr2_5659779	0	5659779	C	T
2	chr2_5665988	0	5665988	A	G
2	chr2_5668448	0	5668448	T	C
2	chr2_5669575	0	5669575	G	A
2	chr2_5674113	0	5674113	A	G
2	chr2_5676750	0	5676750	G	T
2	chr2_5678185	0	5678185	A	C
2	chr2_5684596	0	5684596	A	G
2	chr2_5692853	0	5692853	A	G
2	chr2_5696581	0	5696581	A	T
2	chr2_5709354	0	5709354	C	A
2	chr2_5710287	0	5710287	A	G
2	chr2_5712295	0	5712295	C	G
2	chr2_5713063	0	5713063	T	C
2	chr2_5714902	0	5714902	T	C
2	chr2_5716386	0	5716386	C	G
2	chr2_5718267	0	5718267	T	G
2	chr2_5721730	0	5721730	A	G
2	chr2_5723829	0	5723829	A	G
2	chr2_5728518	0	5728518	T	C
2	chr2_5730099	0	5730099	A	G
2	chr2_5734760	0	5734760	T	C
2	chr2_5741319	0	5741319	T	G
2	chr2_5743078	0	5743078	C	T
2	chr2_5743704	0	5743704	T	C
2	chr2_5754861	0	5754861	A	G
2	chr2_5758625	0	5758625	T	C
2	chr2_5759590	0	5759590	G	A
2	chr2_5759811	0	5759811	A	G
2	chr2_5759955	0	5759955	A	G
2	chr2_5760186	0	5760186	C	G
2	chr2_5761095	0	5761095	G	C
2	chr2_5767305	0	5767305	G	A
2	chr2_5770707	0	5770707	T	C
2	chr2_5771138	0	5771138	T	C
2	chr2_5773213	0	5773213	T	C
2	chr2_5773766	0	5773766	G	A
2	chr2_5773784	0	5773784	A	G
2	chr2_5778510	0	5778510	C	T
2	chr2_5784757	0	5784757	T	G
2	chr2_5798683	0	5798683	A	G
2	chr2_5800914	0	5800914	C	T
2	chr2_5818070	0	5818070	G	A
2	chr2_5820684	0	5820684	T	G
2	chr2_5823548	0	5823548	C	A
2	chr2_5825306	0	5825306	A	G
2	chr2_5826414	0	5826414	C	A
2	chr2_5829494	0	5829494	C	T
2	chr2_5832630	0	5832630	T	C
2	chr2_5833506	0	5833506	C	T
2	chr2_5838151	0	5838151	A	G
2	chr2_5838767	0	5838767	A	G
2	chr2_5839433	0	5839433	C	T
2	chr2_5847792	0	5847792	T	C
2	chr2_5850823	0	5850823	T	C
2	chr2_5851818	0	5851818	G	A
2	chr2_5852339	0	5852339	T	G
2	chr2_5860279	0	5860279	C	G
2	chr2_5861805	0	5861805	A	G
2	chr2_5862675	0	5862675	T	G
2	chr2_5864383	0	5864383	C	T
2	chr2_5866536	0	5866536	T	C
2	chr2_5870629	0	5870629	A	G
2	chr2_5871498	0	5871498	T	C
2	chr2_5878407	0	5878407	T	G
2	chr2_5882816	0	5882816	A	G
2	chr2_5886078	0	5886078	A	G
2	chr2_5888263	0	5888263	G	A
2	chr2_5889941	0	5889941	G	C
2	chr2_5890724	0	5890724	A	G
2	chr2_5891521	0	5891521	A	G
2	chr2_5894311	0	5894311	T	C
2	chr2_5902187	0	5902187	G	A
2	chr2_5906365	0	5906365	A	G
2	chr2_5908684	0	5908684	A	G
2	chr2_5910888	0	5910888	T	C
2	chr2_5911048	0	5911048	T	G
2	chr2_5911990	0	5911990	T	G
2	chr2_5913672	0	5913672	A	G
2	chr2_5918963	0	5918963	A	G
2	chr2_5921822	0	5921822	A	T
2	chr2_5922579	0	5922579	T	C
2	chr2_5922997	0	5922997	T	G
2	chr2_5929531	0	5929531	C	G
2	chr2_5930466	0	5930466	T	C
2	chr2_5931596	0	5931596	G	T
2	chr2_5934127	0	5934127	G	A
2	chr2_5935458	0	5935458	A	G
2	chr2_5937467	0	5937467	A	G
2	chr2_5939639	0	5939639	A	G
2	chr2_5940939	0	5940939	T	C
2	chr2_5944903	0	5944903	T	C
2	chr2_5946058	0	5946058	G	A
2	chr2_5950031	0	5950031	T	C
2	chr2_5951214	0	5951214	G	C
2	chr2_5952641	0	5952641	C	T
2	chr2_5957361	0	5957361	G	A
2	chr2_5960403	0	5960403	C	T
2	chr2_5976748	0	5976748	G	T
2	chr2_5984920	0	5984920	T	C
2	chr2_5995398	0	5995398	T	C
2	chr2_6003152	0	6003152	C	T
2	chr2_6003781	0	6003781	G	A
2	chr2_6003877	0	6003877	T	C
2	chr2_6004050	0	6004050	C	A
2	chr2_6004520	0	6004520	T	C
2	chr2_6004877	0	6004877	T	C
2	chr2_6009015	0	6009015	G	A
2	chr2_6010897	0	6010897	T	C
2	chr2_6010908	0	6010908	A	C
2	chr2_6011789	0	6011789	T	C
2	chr2_6012207	0	6012207	T	G
2	chr2_6012280	0	6012280	G	A
2	chr2_6014134	0	6014134	C	T
2	chr2_6018088	0	6018088	T	C
2	chr2_6028779	0	6028779	T	C
2	chr2_6029170	0	6029170	T	C
2	chr2_6032204	0	6032204	C	G
2	chr2_6033440	0	6033440	T	C
2	chr2_6034577	0	6034577	T	C
2	chr2_6035627	0	6035627	A	G
2	chr2_6041155	0	6041155	A	C
2	chr2_6066241	0	6066241	A	G
2	chr2_6075566	0	6075566	C	A
2	chr2_6076566	0	6076566	T	C
2	chr2_6077397	0	6077397	T	C
2	chr2_6080912	0	6080912	A	T
2	chr2_6088717	0	6088717	G	C
2	chr2_6089578	0	6089578	G	A
2	chr2_6090545	0	6090545	C	G
2	chr2_6093184	0	6093184	T	C
2	chr2_6095423	0	6095423	G	A
2	chr2_6095879	0	6095879	A	G
2	chr2_6097796	0	6097796	T	C
2	chr2_6099273	0	6099273	G	C
2	chr2_6101736	0	6101736	G	T
2	chr2_6105051	0	6105051	A	T
2	chr2_6107804	0	6107804	C	G
2	chr2_6113487	0	6113487	G	A
2	chr2_6115234	0	6115234	T	C
2	chr2_6115634	0	6115634	C	A
2	chr2_6119057	0	6119057	A	T
2	chr2_6121259	0	6121259	A	G
2	chr2_6122822	0	6122822	T	C
2	chr2_6124846	0	6124846	T	C
2	chr2_6125954	0	6125954	C	T
2	chr2_6132627	0	6132627	A	C
2	chr2_6132946	0	6132946	T	G
2	chr2_6134397	0	6134397	G	A
2	chr2_6140844	0	6140844	C	T
2	chr2_6145705	0	6145705	T	A
2	chr2_6148146	0	6148146	T	G
2	chr2_6151576	0	6151576	T	C
2	chr2_6155475	0	6155475	G	A
2	chr2_6160133	0	6160133	C	T
2	chr2_6161772	0	6161772	A	G
2	chr2_6163100	0	6163100	C	T
2	chr2_6163913	0	6163913	A	G
2	chr2_6170081	0	6170081	T	C
2	chr2_6173991	0	6173991	A	C
2	chr2_6177406	0	6177406	C	G
2	chr2_6184004	0	6184004	T	C
2	chr2_6194875	0	6194875	C	T
2	chr2_6204007	0	6204007	G	T
2	chr2_6212414	0	6212414	A	G
2	chr2_6213619	0	6213619	A	G
2	chr2_6221353	0	6221353	T	A
2	chr2_6223145	0	6223145	G	T
2	chr2_6226161	0	6226161	T	C
2	chr2_6230257	0	6230257	T	G
2	chr2_6230682	0	6230682	T	C
2	chr2_6231395	0	6231395	C	T
2	chr2_6233733	0	6233733	T	C
2	chr2_6233822	0	6233822	A	G
2	chr2_6237786	0	6237786	G	A
2	chr2_6242029	0	6242029	T	C
2	chr2_6243005	0	6243005	T	C
2	chr2_6243125	0	6243125	C	T
2	chr2_6245409	0	6245409	C	G
2	chr2_6250679	0	6250679	T	G
2	chr2_6252078	0	6252078	A	G
2	chr2_6254508	0	6254508	A	G
2	chr2_6268020	0	6268020	T	C
2	chr2_6272944	0	6272944	T	C
2	chr2_6275154	0	6275154	T	C
2	chr2_6275999	0	6275999	A	G
2	chr2_6281292	0	6281292	T	C
2	chr2_6282391	0	6282391	A	C
2	chr2_6282436	0	6282436	C	G
2	chr2_6284776	0	6284776	T	C
2	chr2_6286224	0	6286224	A	G
2	chr2_6286489	0	6286489	A	G
2	chr2_6292289	0	6292289	A	G
2	chr2_6294632	0	6294632	T	C
2	chr2_6295557	0	6295557	T	C
2	chr2_6295724	0	6295724	A	G
2	chr2_6296594	0	6296594	A	G
2	chr2_6296855	0	6296855	A	G
2	chr2_6297295	0	6297295	T	C
2	chr2_6302026	0	6302026	A	C
2	chr2_6302177	0	6302177	C	T
2	chr2_6306589	0	6306589	A	G
2	chr2_6308532	0	6308532	G	A
2	chr2_6310820	0	6310820	A	C
2	chr2_6330951	0	6330951	G	A
2	chr2_6335214	0	6335214	C	T
2	chr2_6339912	0	6339912	T	C
2	chr2_6349583	0	6349583	A	G
2	chr2_6351892	0	6351892	A	G
2	chr2_6355633	0	6355633	G	A
2	chr2_6359995	0	6359995	T	C
2	chr2_6369202	0	6369202	G	T
2	chr2_6369826	0	6369826	G	A
2	chr2_6374335	0	6374335	T	G
2	chr2_6382136	0	6382136	C	T
2	chr2_6384355	0	6384355	G	A
2	chr2_6384474	0	6384474	C	T
2	chr2_6393138	0	6393138	T	C
2	chr2_6406810	0	6406810	G	A
2	chr2_6411306	0	6411306	T	C
2	chr2_6415139	0	6415139	G	A
2	chr2_6419635	0	6419635	A	G
2	chr2_6423630	0	6423630	G	C
2	chr2_6425535	0	6425535	T	G
2	chr2_6427607	0	6427607	T	A
2	chr2_6436802	0	6436802	A	G
2	chr2_6436869	0	6436869	G	A
2	chr2_6453206	0	6453206	T	C
2	chr2_6456725	0	6456725	A	G
2	chr2_6463833	0	6463833	T	C
2	chr2_6464250	0	6464250	T	A
2	chr2_6470942	0	6470942	C	T
2	chr2_6471058	0	6471058	A	G
2	chr2_6471811	0	6471811	A	C
2	chr2_6474672	0	6474672	A	G
2	chr2_6487077	0	6487077	T	C
2	chr2_6491289	0	6491289	C	T
2	chr2_6491615	0	6491615	G	A
2	chr2_6492725	0	6492725	T	C
2	chr2_6493556	0	6493556	T	A
2	chr2_6493746	0	6493746	T	C
2	chr2_6497919	0	6497919	A	G
2	chr2_6500535	0	6500535	A	G
2	chr2_6527160	0	6527160	A	G
2	chr2_6539363	0	6539363	G	A
2	chr2_6543898	0	6543898	A	C
2	chr2_6544004	0	6544004	G	A
2	chr2_6547534	0	6547534	A	G
2	chr2_6550033	0	6550033	T	C
2	chr2_6551879	0	6551879	G	A
2	chr2_6569584	0	6569584	A	G
2	chr2_6569694	0	6569694	G	A
2	chr2_6570842	0	6570842	G	T
2	chr2_6574062	0	6574062	G	C
2	chr2_6578516	0	6578516	G	A
2	chr2_6590364	0	6590364	A	G
2	chr2_6599562	0	6599562	T	C
2	chr2_6609147	0	6609147	T	C
2	chr2_6610206	0	6610206	G	C
2	chr2_6611202	0	6611202	A	G
2	chr2_6626941	0	6626941	C	T
2	chr2_6630844	0	6630844	T	C
2	chr2_6643221	0	6643221	C	T
2	chr2_6674271	0	6674271	G	A
2	chr2_6677578	0	6677578	A	G
2	chr2_6678629	0	6678629	T	C
2	chr2_6679760	0	6679760	A	G
2	chr2_6681456	0	6681456	T	C
2	chr2_6689711	0	6689711	T	C
2	chr2_6690107	0	6690107	C	A
2	chr2_6691904	0	6691904	G	T
2	chr2_6693300	0	6693300	G	A
2	chr2_6694833	0	6694833	G	A
2	chr2_6695377	0	6695377	A	T
2	chr2_6699790	0	6699790	A	G
2	chr2_6700229	0	6700229	T	C
2	chr2_6705709	0	6705709	T	C
2	chr2_6716136	0	6716136	A	G
2	chr2_6718783	0	6718783	C	T
2	chr2_6739246	0	6739246	T	C
2	chr2_6742776	0	6742776	C	T
2	chr2_6745948	0	6745948	C	T
2	chr2_6746227	0	6746227	A	G
2	chr2_6749035	0	6749035	T	C
2	chr2_6752246	0	6752246	A	T
2	chr2_6753667	0	6753667	A	G
2	chr2_6753839	0	6753839	T	A
2	chr2_6755042	0	6755042	C	T
2	chr2_6758111	0	6758111	C	G
2	chr2_6759424	0	6759424	T	C
2	chr2_6760120	0	6760120	A	G
2	chr2_6761410	0	6761410	G	C
2	chr2_6767491	0	6767491	A	C
2	chr2_6776600	0	6776600	A	C
2	chr2_6782883	0	6782883	A	T
2	chr2_6784216	0	6784216	G	A
2	chr2_6794048	0	6794048	T	C
2	chr2_6799260	0	6799260	C	G
2	chr2_6808472	0	6808472	T	C
2	chr2_6811720	0	6811720	T	A
2	chr2_6812239	0	6812239	C	G
2	chr2_6817755	0	6817755	A	T
2	chr2_6835347	0	6835347	T	C
2	chr2_6843853	0	6843853	C	A
2	chr2_6843996	0	6843996	G	A
2	chr2_6844930	0	6844930	G	A
2	chr2_6853384	0	6853384	A	G
2	chr2_6855860	0	6855860	C	T
2	chr2_6856217	0	6856217	G	A
2	chr2_6863709	0	6863709	C	T
2	chr2_6866904	0	6866904	C	A
2	chr2_6868965	0	6868965	A	G
2	chr2_6878507	0	6878507	C	A
2	chr2_6889843	0	6889843	G	A
2	chr2_6893443	0	6893443	C	G
2	chr2_6893905	0	6893905	C	T
2	chr2_6902908	0	6902908	G	A
2	chr2_6903092	0	6903092	C	G
2	chr2_6906723	0	6906723	T	C
2	chr2_6906801	0	6906801	T	C
2	chr2_6908014	0	6908014	G	A
2	chr2_6926708	0	6926708	T	C
2	chr2_6952987	0	6952987	G	C
2	chr2_6963893	0	6963893	C	T
2	chr2_6966427	0	6966427	G	C
2	chr2_6974459	0	6974459	T	C
2	chr2_6980544	0	6980544	C	T
2	chr2_6981705	0	6981705	T	C
2	chr2_6983270	0	6983270	C	T
2	chr2_6989792	0	6989792	C	G
2	chr2_6992648	0	6992648	T	C
2	chr2_6996604	0	6996604	G	C
2	chr2_7024790	0	7024790	G	C
2	chr2_7029437	0	7029437	G	A
2	chr2_7040803	0	7040803	T	C
2	chr2_7043278	0	7043278	C	T
2	chr2_7053092	0	7053092	T	C
2	chr2_7054589	0	7054589	C	G
2	chr2_7056240	0	7056240	C	T
2	chr2_7065798	0	7065798	G	A
2	chr2_7067320	0	7067320	A	C
2	chr2_7068549	0	7068549	C	T
2	chr2_7069993	0	7069993	T	C
2	chr2_7093659	0	7093659	C	T
2	chr2_7095452	0	7095452	T	C
2	chr2_7120954	0	7120954	G	T
2	chr2_7123071	0	7123071	A	G
2	chr2_7124801	0	7124801	C	T
2	chr2_7125202	0	7125202	T	C
2	chr2_7125630	0	7125630	C	T
2	chr2_7133965	0	7133965	G	C
2	chr2_7137433	0	7137433	C	G
2	chr2_7148382	0	7148382	A	G
2	chr2_7158780	0	7158780	C	G
2	chr2_7160895	0	7160895	T	C
2	chr2_7174397	0	7174397	C	A
2	chr2_7176701	0	7176701	A	G
2	chr2_7184171	0	7184171	T	C
2	chr2_7211571	0	7211571	A	C
2	chr2_7211679	0	7211679	G	A
2	chr2_7216409	0	7216409	T	A
2	chr2_7217780	0	7217780	A	G
2	chr2_7227004	0	7227004	G	T
2	chr2_7228667	0	7228667	T	C
2	chr2_7230591	0	7230591	A	T
2	chr2_7239584	0	7239584	G	T
2	chr2_7243913	0	7243913	A	C
2	chr2_7245414	0	7245414	A	G
2	chr2_7247139	0	7247139	T	G
2	chr2_7248381	0	7248381	C	T
2	chr2_7262333	0	7262333	C	T
2	chr2_7263396	0	7263396	T	C
2	chr2_7264970	0	7264970	A	T
2	chr2_7265540	0	7265540	G	T
2	chr2_7272786	0	7272786	G	A
2	chr2_7276410	0	7276410	G	T
2	chr2_7279472	0	7279472	T	G
2	chr2_7288695	0	7288695	A	G
2	chr2_7291038	0	7291038	T	C
2	chr2_7299506	0	7299506	A	C
2	chr2_7300302	0	7300302	C	T
2	chr2_7312699	0	7312699	T	G
2	chr2_7315634	0	7315634	G	A
2	chr2_7321319	0	7321319	G	A
2	chr2_7323789	0	7323789	T	C
2	chr2_7325278	0	7325278	G	A
2	chr2_7334539	0	7334539	T	C
2	chr2_7338155	0	7338155	A	C
2	chr2_7339989	0	7339989	C	T
2	chr2_7340420	0	7340420	C	T
2	chr2_7343632	0	7343632	T	A
2	chr2_7350784	0	7350784	A	G
2	chr2_7354255	0	7354255	C	T
2	chr2_7359328	0	7359328	A	G
2	chr2_7362653	0	7362653	A	G
2	chr2_7362943	0	7362943	G	A
2	chr2_7369417	0	7369417	T	C
2	chr2_7370995	0	7370995	A	G
2	chr2_7382141	0	7382141	T	C
2	chr2_7383903	0	7383903	G	A
2	chr2_7386614	0	7386614	T	C
2	chr2_7388808	0	7388808	G	T
2	chr2_7407145	0	7407145	G	A
2	chr2_7409838	0	7409838	A	C
2	chr2_7410734	0	7410734	G	A
2	chr2_7422388	0	7422388	C	T
2	chr2_7425803	0	7425803	T	C
2	chr2_7425930	0	7425930	T	C
2	chr2_7428760	0	7428760	C	T
2	chr2_7428824	0	7428824	G	A
2	chr2_7449548	0	7449548	C	T
2	chr2_7453543	0	7453543	G	A
2	chr2_7460562	0	7460562	C	A
2	chr2_7474663	0	7474663	G	A
2	chr2_7474764	0	7474764	G	T
2	chr2_7481861	0	7481861	C	T
2	chr2_7484587	0	7484587	A	G
2	chr2_7491876	0	7491876	A	G
2	chr2_7492504	0	7492504	A	G
2	chr2_7492865	0	7492865	T	A
2	chr2_7495553	0	7495553	A	G
2	chr2_7503917	0	7503917	A	C
2	chr2_7506201	0	7506201	G	T
2	chr2_7514362	0	7514362	A	G
2	chr2_7514503	0	7514503	G	T
2	chr2_7519418	0	7519418	A	C
2	chr2_7519553	0	7519553	C	T
2	chr2_7520615	0	7520615	A	G
2	chr2_7525348	0	7525348	G	A
2	chr2_7531385	0	7531385	T	C
2	chr2_7540760	0	7540760	G	A
2	chr2_7541018	0	7541018	A	G
2	chr2_7541274	0	7541274	A	G
2	chr2_7556458	0	7556458	A	C
2	chr2_7569830	0	7569830	A	G
2	chr2_7576866	0	7576866	T	C
2	chr2_7581990	0	7581990	T	C
2	chr2_7587512	0	7587512	C	T
2	chr2_7594813	0	7594813	T	C
2	chr2_7595784	0	7595784	T	A
2	chr2_7599599	0	7599599	A	C
2	chr2_7614423	0	7614423	G	T
2	chr2_7619285	0	7619285	C	A
2	chr2_7628560	0	7628560	A	T
2	chr2_7630374	0	7630374	C	T
2	chr2_7631351	0	7631351	A	G
2	chr2_7634054	0	7634054	C	T
2	chr2_7635001	0	7635001	C	G
2	chr2_7640076	0	7640076	T	C
2	chr2_7644065	0	7644065	C	T
2	chr2_7644202	0	7644202	T	C
2	chr2_7647593	0	7647593	C	A
2	chr2_7650660	0	7650660	T	G
2	chr2_7650839	0	7650839	A	G
2	chr2_7655176	0	7655176	T	C
2	chr2_7662069	0	7662069	T	C
2	chr2_7669175	0	7669175	T	A
2	chr2_7669569	0	7669569	A	G
2	chr2_7673397	0	7673397	T	G
2	chr2_7674436	0	7674436	T	G
2	chr2_7676896	0	7676896	C	A
2	chr2_7677281	0	7677281	G	A
2	chr2_7678091	0	7678091	A	G
2	chr2_7681635	0	7681635	G	T
2	chr2_7682503	0	7682503	T	G
2	chr2_7684124	0	7684124	C	T
2	chr2_7685227	0	7685227	A	G
2	chr2_7695727	0	7695727	T	C
2	chr2_7695738	0	7695738	C	T
2	chr2_7696932	0	7696932	T	C
2	chr2_7704908	0	7704908	T	C
2	chr2_7716782	0	7716782	T	C
2	chr2_7726013	0	7726013	C	T
2	chr2_7733169	0	7733169	T	C
2	chr2_7761502	0	7761502	C	G
2	chr2_7768336	0	7768336	T	C
2	chr2_7774717	0	7774717	T	C
2	chr2_7776438	0	7776438	T	G
2	chr2_7780166	0	7780166	G	A
2	chr2_7783290	0	7783290	G	C
2	chr2_7783970	0	7783970	C	G
2	chr2_7784360	0	7784360	G	A
2	chr2_7794304	0	7794304	G	A
2	chr2_7799052	0	7799052	A	G
2	chr2_7805747	0	7805747	A	G
2	chr2_7815606	0	7815606	A	G
2	chr2_7820621	0	7820621	C	T
2	chr2_7822112	0	7822112	T	C
2	chr2_7833832	0	7833832	G	A
2	chr2_7840993	0	7840993	C	T
2	chr2_7860543	0	7860543	C	A
2	chr2_7860563	0	7860563	T	C
2	chr2_7864630	0	7864630	C	T
2	chr2_7866489	0	7866489	A	G
2	chr2_7870202	0	7870202	T	G
2	chr2_7874258	0	7874258	T	C
2	chr2_7880653	0	7880653	T	C
2	chr2_7891989	0	7891989	T	C
2	chr2_7892741	0	7892741	T	C
2	chr2_7899533	0	7899533	T	G
2	chr2_7904972	0	7904972	A	G
2	chr2_7906749	0	7906749	G	T
2	chr2_7907092	0	7907092	C	T
2	chr2_7910731	0	7910731	T	C
2	chr2_7916434	0	7916434	A	G
2	chr2_7920545	0	7920545	A	G
2	chr2_7923175	0	7923175	A	C
2	chr2_7923496	0	7923496	C	A
2	chr2_7923612	0	7923612	A	C
2	chr2_7927471	0	7927471	T	C
2	chr2_7941701	0	7941701	T	C
2	chr2_7942351	0	7942351	C	T
2	chr2_7949571	0	7949571	C	T
2	chr2_7951384	0	7951384	T	C
2	chr2_7962625	0	7962625	A	T
2	chr2_7966237	0	7966237	A	G
2	chr2_7974897	0	7974897	A	G
2	chr2_7975081	0	7975081	C	T
2	chr2_7976004	0	7976004	C	A
2	chr2_7979038	0	7979038	C	T
2	chr2_7988623	0	7988623	T	C
2	chr2_7994656	0	7994656	T	A
2	chr2_8002585	0	8002585	C	A
2	chr2_8041655	0	8041655	C	T
2	chr2_8043429	0	8043429	A	G
2	chr2_8045175	0	8045175	C	T
2	chr2_8051418	0	8051418	C	A
2	chr2_8057383	0	8057383	A	G
2	chr2_8058047	0	8058047	C	T
2	chr2_8060177	0	8060177	T	G
2	chr2_8082121	0	8082121	G	A
2	chr2_8088460	0	8088460	A	G
2	chr2_8104219	0	8104219	T	A
2	chr2_8105175	0	8105175	T	G
2	chr2_8117872	0	8117872	C	T
2	chr2_8121900	0	8121900	A	G
2	chr2_8131547	0	8131547	A	G
2	chr2_8140638	0	8140638	T	C
2	chr2_8146738	0	8146738	T	C
2	chr2_8148212	0	8148212	A	C
2	chr2_8149656	0	8149656	A	G
2	chr2_8154099	0	8154099	T	C
2	chr2_8157832	0	8157832	A	G
2	chr2_8164728	0	8164728	C	T
2	chr2_8167286	0	8167286	T	G
2	chr2_8171693	0	8171693	G	C
2	chr2_8171769	0	8171769	A	C
2	chr2_8172081	0	8172081	G	A
2	chr2_8201362	0	8201362	G	C
2	chr2_8207802	0	8207802	G	A
2	chr2_8211324	0	8211324	C	G
2	chr2_8219713	0	8219713	A	G
2	chr2_8226465	0	8226465	C	G
2	chr2_8226589	0	8226589	T	A
2	chr2_8230737	0	8230737	C	T
2	chr2_8231301	0	8231301	A	T
2	chr2_8235436	0	8235436	C	T
2	chr2_8236249	0	8236249	C	G
2	chr2_8244907	0	8244907	G	A
2	chr2_8246443	0	8246443	T	G
2	chr2_8247401	0	8247401	G	C
2	chr2_8255595	0	8255595	G	C
2	chr2_8272918	0	8272918	T	C
2	chr2_8281687	0	8281687	A	G
2	chr2_8282746	0	8282746	G	A
2	chr2_8283395	0	8283395	A	G
2	chr2_8288969	0	8288969	C	T
2	chr2_8292525	0	8292525	A	G
2	chr2_8308461	0	8308461	T	C
2	chr2_8315688	0	8315688	G	T
2	chr2_8326655	0	8326655	G	T
2	chr2_8339286	0	8339286	G	A
2	chr2_8350856	0	8350856	C	T
2	chr2_8350921	0	8350921	C	T
2	chr2_8357283	0	8357283	T	C
2	chr2_8360123	0	8360123	G	T
2	chr2_8362512	0	8362512	T	C
2	chr2_8370074	0	8370074	A	G
2	chr2_8378499	0	8378499	G	A
2	chr2_8387782	0	8387782	A	T
2	chr2_8388409	0	8388409	G	T
2	chr2_8407837	0	8407837	C	G
2	chr2_8408350	0	8408350	G	A
2	chr2_8415540	0	8415540	A	T
2	chr2_8419464	0	8419464	T	A
2	chr2_8420245	0	8420245	A	G
2	chr2_8426119	0	8426119	A	G
2	chr2_8429737	0	8429737	C	T
2	chr2_8436898	0	8436898	T	C
2	chr2_8445519	0	8445519	C	T
2	chr2_8446192	0	8446192	A	G
2	chr2_8448166	0	8448166	T	A
2	chr2_8472601	0	8472601	G	A
2	chr2_8477031	0	8477031	G	A
2	chr2_8479779	0	8479779	A	G
2	chr2_8490875	0	8490875	T	G
2	chr2_8499821	0	8499821	G	A
2	chr2_8502017	0	8502017	A	T
2	chr2_8504366	0	8504366	C	G
2	chr2_8512906	0	8512906	A	G
2	chr2_8515760	0	8515760	T	C
2	chr2_8520202	0	8520202	G	A
2	chr2_8521070	0	8521070	C	T
2	chr2_8537719	0	8537719	G	A
2	chr2_8539872	0	8539872	C	T
2	chr2_8553442	0	8553442	G	A
2	chr2_8554270	0	8554270	C	T
2	chr2_8554465	0	8554465	G	A
2	chr2_8561728	0	8561728	G	A
2	chr2_8568994	0	8568994	T	C
2	chr2_8570620	0	8570620	A	G
2	chr2_8573550	0	8573550	T	A
2	chr2_8577994	0	8577994	C	T
2	chr2_8581393	0	8581393	A	G
2	chr2_8584947	0	8584947	A	G
2	chr2_8585185	0	8585185	A	C
2	chr2_8585390	0	8585390	A	C
2	chr2_8585495	0	8585495	G	A
2	chr2_8594555	0	8594555	G	T
2	chr2_8595855	0	8595855	C	G
2	chr2_8599937	0	8599937	C	T
2	chr2_8630427	0	8630427	G	A
2	chr2_8631578	0	8631578	G	T
2	chr2_8633564	0	8633564	G	T
2	chr2_8634820	0	8634820	T	A
2	chr2_8635548	0	8635548	G	C
2	chr2_8639974	0	8639974	A	G
2	chr2_8644192	0	8644192	C	G
2	chr2_8648696	0	8648696	G	C
2	chr2_8655515	0	8655515	C	T
2	chr2_8663930	0	8663930	C	T
2	chr2_8664014	0	8664014	A	G
2	chr2_8665968	0	8665968	G	A
2	chr2_8669852	0	8669852	C	T
2	chr2_8677334	0	8677334	T	C
2	chr2_8679555	0	8679555	A	G
2	chr2_8684435	0	8684435	T	A
2	chr2_8701241	0	8701241	A	T
2	chr2_8704494	0	8704494	T	C
2	chr2_8719966	0	8719966	G	T
2	chr2_8722629	0	8722629	C	T
2	chr2_8722657	0	8722657	A	C
2	chr2_8722819	0	8722819	C	T
2	chr2_8728978	0	8728978	C	T
2	chr2_8738060	0	8738060	A	G
2	chr2_8750046	0	8750046	C	A
2	chr2_8752648	0	8752648	A	G
2	chr2_8758293	0	8758293	T	C
2	chr2_8762580	0	8762580	C	G
2	chr2_8765539	0	8765539	T	C
2	chr2_8767584	0	8767584	A	C
2	chr2_8767691	0	8767691	C	T
2	chr2_8772634	0	8772634	A	T
2	chr2_8773664	0	8773664	T	A
2	chr2_8775099	0	8775099	G	A
2	chr2_8780635	0	8780635	C	T
2	chr2_8780779	0	8780779	A	G
2	chr2_8783777	0	8783777	C	T
2	chr2_8784587	0	8784587	A	G
2	chr2_8785442	0	8785442	A	G
2	chr2_8786289	0	8786289	C	A
2	chr2_8786334	0	8786334	C	T
2	chr2_8789294	0	8789294	C	T
2	chr2_8789622	0	8789622	T	G
2	chr2_8791269	0	8791269	T	A
2	chr2_8797250	0	8797250	A	C
2	chr2_8797326	0	8797326	G	A
2	chr2_8803203	0	8803203	G	T
2	chr2_8803439	0	8803439	G	A
2	chr2_8806082	0	8806082	T	C
2	chr2_8808878	0	8808878	T	C
2	chr2_8813961	0	8813961	T	C
2	chr2_8827782	0	8827782	T	C
2	chr2_8829599	0	8829599	A	G
2	chr2_8831784	0	8831784	A	C
2	chr2_8831787	0	8831787	G	T
2	chr2_8833803	0	8833803	C	T
2	chr2_8836732	0	8836732	G	T
2	chr2_8841743	0	8841743	A	G
2	chr2_8853935	0	8853935	T	C
2	chr2_8859873	0	8859873	T	C
2	chr2_8865535	0	8865535	T	C
2	chr2_8876225	0	8876225	C	A
2	chr2_8878518	0	8878518	C	T
2	chr2_8879602	0	8879602	A	G
2	chr2_8881466	0	8881466	G	A
2	chr2_8884798	0	8884798	G	C
2	chr2_8886235	0	8886235	C	T
2	chr2_8889304	0	8889304	G	A
2	chr2_8890033	0	8890033	C	T
2	chr2_8891061	0	8891061	T	C
2	chr2_8895166	0	8895166	T	C
2	chr2_8898120	0	8898120	A	G
2	chr2_8899432	0	8899432	T	C
2	chr2_8908302	0	8908302	C	T
2	chr2_8910428	0	8910428	G	A
2	chr2_8910495	0	8910495	C	T
2	chr2_8912242	0	8912242	C	T
2	chr2_8913688	0	8913688	T	C
2	chr2_8915724	0	8915724	C	T
2	chr2_8917659	0	8917659	A	G
2	chr2_8917953	0	8917953	G	A
2	chr2_8920508	0	8920508	C	T
2	chr2_8921618	0	8921618	T	G
2	chr2_8923922	0	8923922	G	C
2	chr2_8928531	0	8928531	A	T
2	chr2_8930774	0	8930774	A	G
2	chr2_8931389	0	8931389	T	C
2	chr2_8932364	0	8932364	T	C
2	chr2_8937320	0	8937320	A	G
2	chr2_8938060	0	8938060	A	G
2	chr2_8941072	0	8941072	G	A
2	chr2_8942693	0	8942693	T	C
2	chr2_8959787	0	8959787	A	T
2	chr2_8965869	0	8965869	T	C
2	chr2_8967234	0	8967234	C	T
2	chr2_8969973	0	8969973	T	C
2	chr2_8971487	0	8971487	G	T
2	chr2_8974847	0	8974847	A	C
2	chr2_8974888	0	8974888	C	T
2	chr2_8984350	0	8984350	G	A
2	chr2_8987317	0	8987317	A	G
2	chr2_8990875	0	8990875	A	G
2	chr2_8991237	0	8991237	C	T
2	chr2_8992392	0	8992392	C	A
2	chr2_8993307	0	8993307	C	G
2	chr2_8993317	0	8993317	T	C
2	chr2_8993679	0	8993679	T	A
2	chr2_8999981	0	8999981	G	A
2	chr2_9001611	0	9001611	T	C
2	chr2_9012291	0	9012291	C	A
2	chr2_9012433	0	9012433	G	C
2	chr2_9013039	0	9013039	G	A
2	chr2_9015710	0	9015710	C	T
2	chr2_9030133	0	9030133	A	T
2	chr2_9031754	0	9031754	C	A
2	chr2_9042463	0	9042463	T	C
2	chr2_9046396	0	9046396	T	C
2	chr2_9048295	0	9048295	G	A
2	chr2_9052705	0	9052705	A	G
2	chr2_9067380	0	9067380	G	A
2	chr2_9072625	0	9072625	T	G
2	chr2_9078457	0	9078457	G	A
2	chr2_9080509	0	9080509	G	A
2	chr2_9081762	0	9081762	C	A
2	chr2_9082852	0	9082852	T	C
2	chr2_9119198	0	9119198	A	G
2	chr2_9137207	0	9137207	C	T
2	chr2_9151963	0	9151963	T	C
2	chr2_9160539	0	9160539	C	T
2	chr2_9162684	0	9162684	C	T
2	chr2_9164933	0	9164933	A	T
2	chr2_9167595	0	9167595	A	G
2	chr2_9190337	0	9190337	T	C
2	chr2_9206303	0	9206303	T	C
2	chr2_9209720	0	9209720	G	A
2	chr2_9211346	0	9211346	A	T
2	chr2_9226698	0	9226698	C	G
2	chr2_9230808	0	9230808	G	C
2	chr2_9234562	0	9234562	T	C
2	chr2_9235829	0	9235829	T	C
2	chr2_9236351	0	9236351	G	A
2	chr2_9254092	0	9254092	A	G
2	chr2_9254108	0	9254108	C	G
2	chr2_9255629	0	9255629	T	G
2	chr2_9257968	0	9257968	G	A
2	chr2_9262999	0	9262999	T	C
2	chr2_9275515	0	9275515	T	A
2	chr2_9291391	0	9291391	G	T
2	chr2_9301143	0	9301143	A	G
2	chr2_9323141	0	9323141	T	C
2	chr2_9326037	0	9326037	A	C
2	chr2_9328388	0	9328388	C	G
2	chr2_9356725	0	9356725	C	T
2	chr2_9357644	0	9357644	G	T
2	chr2_9364430	0	9364430	T	A
2	chr2_9365151	0	9365151	A	G
2	chr2_9367990	0	9367990	T	C
2	chr2_9368690	0	9368690	G	T
2	chr2_9369366	0	9369366	G	A
2	chr2_9369502	0	9369502	A	G
2	chr2_9373805	0	9373805	G	A
2	chr2_9393765	0	9393765	T	C
2	chr2_9394170	0	9394170	T	G
2	chr2_9394679	0	9394679	A	G
2	chr2_9396962	0	9396962	C	T
2	chr2_9417134	0	9417134	C	T
2	chr2_9419080	0	9419080	T	C
2	chr2_9420704	0	9420704	G	T
2	chr2_9421743	0	9421743	A	C
2	chr2_9435624	0	9435624	A	G
2	chr2_9443715	0	9443715	A	G
2	chr2_9445980	0	9445980	A	G
2	chr2_9446525	0	9446525	A	C
2	chr2_9449938	0	9449938	G	A
2	chr2_9455000	0	9455000	C	T
2	chr2_9455086	0	9455086	C	T
2	chr2_9458225	0	9458225	T	G
2	chr2_9465650	0	9465650	A	G
2	chr2_9472676	0	9472676	T	G
2	chr2_9478790	0	9478790	C	T
2	chr2_9482189	0	9482189	T	C
2	chr2_9497213	0	9497213	A	C
2	chr2_9499628	0	9499628	C	G
2	chr2_9504906	0	9504906	G	A
2	chr2_9506003	0	9506003	A	G
2	chr2_9514204	0	9514204	A	G
2	chr2_9514458	0	9514458	T	C
2	chr2_9517445	0	9517445	G	A
2	chr2_9519134	0	9519134	G	A
2	chr2_9522549	0	9522549	G	A
2	chr2_9523646	0	9523646	A	G
2	chr2_9527641	0	9527641	T	G
2	chr2_9529539	0	9529539	G	A
2	chr2_9546239	0	9546239	T	C
2	chr2_9548428	0	9548428	G	A
2	chr2_9562699	0	9562699	G	A
2	chr2_9575887	0	9575887	T	C
2	chr2_9576006	0	9576006	T	C
2	chr2_9587174	0	9587174	A	G
2	chr2_9596703	0	9596703	A	T
2	chr2_9601045	0	9601045	A	G
2	chr2_9603524	0	9603524	A	G
2	chr2_9607943	0	9607943	C	T
2	chr2_9609575	0	9609575	A	G
2	chr2_9609724	0	9609724	T	C
2	chr2_9613347	0	9613347	G	A
2	chr2_9614229	0	9614229	A	T
2	chr2_9616729	0	9616729	T	C
2	chr2_9617184	0	9617184	G	A
2	chr2_9639067	0	9639067	G	C
2	chr2_9647031	0	9647031	T	C
2	chr2_9657327	0	9657327	C	T
2	chr2_9670136	0	9670136	T	C
2	chr2_9682734	0	9682734	C	A
2	chr2_9683443	0	9683443	G	A
2	chr2_9696001	0	9696001	G	C
2	chr2_9697309	0	9697309	C	G
2	chr2_9697819	0	9697819	T	C
2	chr2_9706332	0	9706332	T	C
2	chr2_9711059	0	9711059	T	C
2	chr2_9718772	0	9718772	T	C
2	chr2_9719417	0	9719417	G	T
2	chr2_9721435	0	9721435	C	G
2	chr2_9722058	0	9722058	A	G
2	chr2_9727322	0	9727322	G	T
2	chr2_9727387	0	9727387	A	T
2	chr2_9732610	0	9732610	G	T
2	chr2_9737793	0	9737793	G	A
2	chr2_9738290	0	9738290	G	A
2	chr2_9742521	0	9742521	A	G
2	chr2_9742594	0	9742594	T	G
2	chr2_9743032	0	9743032	G	T
2	chr2_9751072	0	9751072	A	G
2	chr2_9754570	0	9754570	T	G
2	chr2_9763326	0	9763326	C	G
2	chr2_9775043	0	9775043	T	C
2	chr2_9779384	0	9779384	C	T
2	chr2_9781526	0	9781526	A	G
2	chr2_9781942	0	9781942	A	G
2	chr2_9786309	0	9786309	C	A
2	chr2_9786367	0	9786367	T	G
2	chr2_9787772	0	9787772	C	T
2	chr2_9791521	0	9791521	C	G
2	chr2_9792035	0	9792035	A	G
2	chr2_9794342	0	9794342	G	A
2	chr2_9802138	0	9802138	C	G
2	chr2_9802837	0	9802837	A	G
2	chr2_9806256	0	9806256	A	G
2	chr2_9812081	0	9812081	C	T
2	chr2_9816417	0	9816417	C	T
2	chr2_9817583	0	9817583	C	T
2	chr2_9818874	0	9818874	G	A
2	chr2_9819284	0	9819284	G	C
2	chr2_9819643	0	9819643	A	G
2	chr2_9819822	0	9819822	T	C
2	chr2_9822754	0	9822754	G	C
2	chr2_9823334	0	9823334	T	C
2	chr2_9826732	0	9826732	C	A
2	chr2_9838814	0	9838814	G	A
2	chr2_9840990	0	9840990	G	A
2	chr2_9841364	0	9841364	C	G
2	chr2_9842139	0	9842139	C	T
2	chr2_9846508	0	9846508	A	G
2	chr2_9851994	0	9851994	T	C
2	chr2_9853583	0	9853583	C	T
2	chr2_9854566	0	9854566	T	C
2	chr2_9856033	0	9856033	G	C
2	chr2_9858552	0	9858552	A	G
2	chr2_9863612	0	9863612	C	G
2	chr2_9864627	0	9864627	T	C
2	chr2_9871676	0	9871676	A	G
2	chr2_9871933	0	9871933	T	C
2	chr2_9872195	0	9872195	A	G
2	chr2_9877864	0	9877864	A	G
2	chr2_9882676	0	9882676	A	C
2	chr2_9888540	0	9888540	C	A
2	chr2_9890188	0	9890188	T	C
2	chr2_9896413	0	9896413	T	C
2	chr2_9897604	0	9897604	G	A
2	chr2_9904107	0	9904107	G	A
2	chr2_9904332	0	9904332	A	G
2	chr2_9907176	0	9907176	A	C
2	chr2_9935944	0	9935944	G	A
2	chr2_9938041	0	9938041	C	T
2	chr2_9941813	0	9941813	T	G
2	chr2_9951583	0	9951583	G	C
2	chr2_9953251	0	9953251	T	C
2	chr2_9957046	0	9957046	T	C
2	chr2_9957832	0	9957832	T	A
2	chr2_9958931	0	9958931	A	G
2	chr2_9961989	0	9961989	G	A
2	chr2_9963492	0	9963492	C	T
2	chr2_9964860	0	9964860	A	G
2	chr2_9968413	0	9968413	T	C
2	chr2_9969925	0	9969925	G	A
2	chr2_9970713	0	9970713	C	G
2	chr2_9973105	0	9973105	C	T
2	chr2_9977829	0	9977829	C	T
2	chr2_9980088	0	9980088	T	C
2	chr2_9981697	0	9981697	G	A
2	chr2_9988452	0	9988452	C	A
2	chr2_9996378	0	9996378	T	G
2	chr2_10000857	0	10000857	C	A
2	chr2_10001927	0	10001927	T	C
2	chr2_10004686	0	10004686	A	G
2	chr2_10011403	0	10011403	T	A
2	chr2_10012308	0	10012308	A	G
2	chr2_10014462	0	10014462	T	C
2	chr2_10018709	0	10018709	G	A
2	chr2_10026790	0	10026790	A	G
2	chr2_10027726	0	10027726	G	C
2	chr2_10030724	0	10030724	A	T
2	chr2_10030738	0	10030738	C	G
2	chr2_10030938	0	10030938	A	C
2	chr2_10041468	0	10041468	A	G
2	chr2_10042058	0	10042058	T	C
2	chr2_10042990	0	10042990	A	T
2	chr2_10043569	0	10043569	T	C
2	chr2_10049103	0	10049103	T	G
2	chr2_10061757	0	10061757	A	G
2	chr2_10065361	0	10065361	A	G
2	chr2_10066457	0	10066457	A	G
2	chr2_10067256	0	10067256	G	C
2	chr2_10068630	0	10068630	G	C
2	chr2_10072786	0	10072786	T	C
2	chr2_10073221	0	10073221	A	G
2	chr2_10076302	0	10076302	C	T
2	chr2_10076735	0	10076735	G	T
2	chr2_10080435	0	10080435	C	T
2	chr2_10092670	0	10092670	T	C
2	chr2_10096986	0	10096986	T	C
2	chr2_10098349	0	10098349	T	C
2	chr2_10100697	0	10100697	A	T
2	chr2_10102842	0	10102842	G	A
2	chr2_10105443	0	10105443	A	G
2	chr2_10106011	0	10106011	T	C
2	chr2_10107282	0	10107282	A	G
2	chr2_10108480	0	10108480	T	C
2	chr2_10113005	0	10113005	C	G
2	chr2_10117893	0	10117893	G	C
2	chr2_10122037	0	10122037	T	C
2	chr2_10123387	0	10123387	G	T
2	chr2_10125752	0	10125752	A	G
2	chr2_10127044	0	10127044	T	C
2	chr2_10128805	0	10128805	A	G
2	chr2_10134093	0	10134093	T	C
2	chr2_10137531	0	10137531	C	T
2	chr2_10139061	0	10139061	T	C
2	chr2_10143851	0	10143851	A	G
2	chr2_10149952	0	10149952	A	C
2	chr2_10155411	0	10155411	A	G
2	chr2_10159606	0	10159606	G	T
2	chr2_10160134	0	10160134	G	A
2	chr2_10162350	0	10162350	G	A
2	chr2_10190550	0	10190550	G	A
2	chr2_10193166	0	10193166	A	T
2	chr2_10201659	0	10201659	T	C
2	chr2_10204862	0	10204862	T	C
2	chr2_10213819	0	10213819	T	A
2	chr2_10224848	0	10224848	T	C
2	chr2_10228445	0	10228445	T	C
2	chr2_10231471	0	10231471	A	G
2	chr2_10236327	0	10236327	G	A
2	chr2_10238615	0	10238615	G	T
2	chr2_10238930	0	10238930	A	G
2	chr2_10241464	0	10241464	A	G
2	chr2_10247831	0	10247831	A	C
2	chr2_10250543	0	10250543	G	A
2	chr2_10251796	0	10251796	T	C
2	chr2_10252034	0	10252034	T	C
2	chr2_10253355	0	10253355	A	G
2	chr2_10253643	0	10253643	A	G
2	chr2_10259148	0	10259148	T	C
2	chr2_10262769	0	10262769	G	A
2	chr2_10264271	0	10264271	G	T
2	chr2_10265706	0	10265706	C	T
2	chr2_10266591	0	10266591	T	C
2	chr2_10267959	0	10267959	A	G
2	chr2_10282382	0	10282382	T	C
2	chr2_10283919	0	10283919	T	C
2	chr2_10287968	0	10287968	T	C
2	chr2_10297844	0	10297844	A	G
2	chr2_10301374	0	10301374	T	C
2	chr2_10301805	0	10301805	T	G
2	chr2_10311355	0	10311355	C	A
2	chr2_10313746	0	10313746	G	A
2	chr2_10314884	0	10314884	A	C
2	chr2_10332065	0	10332065	A	G
2	chr2_10336711	0	10336711	G	A
2	chr2_10336768	0	10336768	A	C
2	chr2_10337531	0	10337531	A	G
2	chr2_10338134	0	10338134	G	A
2	chr2_10350422	0	10350422	T	C
2	chr2_10359250	0	10359250	A	G
2	chr2_10362207	0	10362207	C	T
2	chr2_10362250	0	10362250	C	G
2	chr2_10364231	0	10364231	G	A
2	chr2_10372344	0	10372344	A	G
2	chr2_10372645	0	10372645	T	C
2	chr2_10393609	0	10393609	T	C
2	chr2_10405304	0	10405304	C	T
2	chr2_10417002	0	10417002	C	T
2	chr2_10423896	0	10423896	T	C
2	chr2_10445787	0	10445787	T	G
2	chr2_10450915	0	10450915	T	C
2	chr2_10454811	0	10454811	G	C
2	chr2_10463099	0	10463099	G	A
2	chr2_10469024	0	10469024	T	C
2	chr2_10470209	0	10470209	T	G
2	chr2_10491069	0	10491069	G	C
2	chr2_10514586	0	10514586	G	T
2	chr2_10522860	0	10522860	T	A
2	chr2_10525945	0	10525945	G	C
2	chr2_10526079	0	10526079	T	C
2	chr2_10526632	0	10526632	T	C
2	chr2_10529746	0	10529746	G	C
2	chr2_10532252	0	10532252	T	C
2	chr2_10534198	0	10534198	T	C
2	chr2_10535821	0	10535821	A	G
2	chr2_10536046	0	10536046	T	C
2	chr2_10536552	0	10536552	A	C
2	chr2_10537003	0	10537003	G	A
2	chr2_10538324	0	10538324	G	C
2	chr2_10543348	0	10543348	G	A
2	chr2_10543734	0	10543734	G	T
2	chr2_10544077	0	10544077	A	G
2	chr2_10546559	0	10546559	T	A
2	chr2_10548119	0	10548119	G	C
2	chr2_10548487	0	10548487	A	G
2	chr2_10548718	0	10548718	C	T
2	chr2_10552376	0	10552376	T	G
2	chr2_10554993	0	10554993	G	A
2	chr2_10558084	0	10558084	G	A
2	chr2_10561806	0	10561806	T	C
2	chr2_10569791	0	10569791	C	T
2	chr2_10571190	0	10571190	T	C
2	chr2_10576458	0	10576458	T	C
2	chr2_10576905	0	10576905	T	G
2	chr2_10578222	0	10578222	A	G
2	chr2_10585507	0	10585507	A	G
2	chr2_10586071	0	10586071	A	G
2	chr2_10588255	0	10588255	C	T
2	chr2_10588634	0	10588634	C	G
2	chr2_10589446	0	10589446	T	C
2	chr2_10594501	0	10594501	T	A
2	chr2_10594799	0	10594799	A	G
2	chr2_10596620	0	10596620	A	G
2	chr2_10602935	0	10602935	G	A
2	chr2_10603676	0	10603676	A	G
2	chr2_10604490	0	10604490	T	C
2	chr2_10606830	0	10606830	A	G
2	chr2_10607089	0	10607089	C	T
2	chr2_10609548	0	10609548	G	C
2	chr2_10610550	0	10610550	T	C
2	chr2_10619927	0	10619927	A	C
2	chr2_10620022	0	10620022	A	G
2	chr2_10623368	0	10623368	T	C
2	chr2_10625058	0	10625058	A	G
2	chr2_10635240	0	10635240	T	C
2	chr2_10646187	0	10646187	G	C
2	chr2_10647843	0	10647843	T	C
2	chr2_10652291	0	10652291	G	A
2	chr2_10654796	0	10654796	G	A
2	chr2_10662426	0	10662426	T	C
2	chr2_10665937	0	10665937	T	C
2	chr2_10676055	0	10676055	T	C
2	chr2_10681909	0	10681909	T	C
2	chr2_10682325	0	10682325	A	C
2	chr2_10683997	0	10683997	A	G
2	chr2_10688895	0	10688895	A	G
2	chr2_10697150	0	10697150	G	A
2	chr2_10701622	0	10701622	G	A
2	chr2_10712786	0	10712786	G	A
2	chr2_10717627	0	10717627	G	A
2	chr2_10719956	0	10719956	A	G
2	chr2_10722886	0	10722886	C	G
2	chr2_10723223	0	10723223	T	C
2	chr2_10727394	0	10727394	C	G
2	chr2_10729092	0	10729092	T	A
2	chr2_10731702	0	10731702	G	T
2	chr2_10735053	0	10735053	T	C
2	chr2_10739124	0	10739124	A	T
2	chr2_10740035	0	10740035	G	A
2	chr2_10747140	0	10747140	A	G
2	chr2_10747255	0	10747255	A	G
2	chr2_10747991	0	10747991	A	G
2	chr2_10753646	0	10753646	C	T
2	chr2_10754848	0	10754848	G	A
2	chr2_10758496	0	10758496	A	G
2	chr2_10766956	0	10766956	T	C
2	chr2_10781003	0	10781003	A	G
2	chr2_10785510	0	10785510	C	G
2	chr2_10793125	0	10793125	A	G
2	chr2_10793899	0	10793899	T	C
2	chr2_10796407	0	10796407	A	C
2	chr2_10799025	0	10799025	G	T
2	chr2_10801096	0	10801096	A	G
2	chr2_10802044	0	10802044	G	A
2	chr2_10802452	0	10802452	T	G
2	chr2_10811193	0	10811193	T	C
2	chr2_10812065	0	10812065	A	G
2	chr2_10819948	0	10819948	C	A
2	chr2_10820747	0	10820747	T	C
2	chr2_10822298	0	10822298	A	G
2	chr2_10823620	0	10823620	A	G
2	chr2_10824580	0	10824580	T	C
2	chr2_10826725	0	10826725	A	G
2	chr2_10827171	0	10827171	G	C
2	chr2_10831218	0	10831218	A	G
2	chr2_10834260	0	10834260	T	C
2	chr2_10840336	0	10840336	A	G
2	chr2_10840939	0	10840939	G	A
2	chr2_10843479	0	10843479	G	A
2	chr2_10843646	0	10843646	A	G
2	chr2_10846084	0	10846084	G	A
2	chr2_10849848	0	10849848	A	G
2	chr2_10852198	0	10852198	A	G
2	chr2_10854930	0	10854930	C	T
2	chr2_10855814	0	10855814	A	G
2	chr2_10856017	0	10856017	T	A
2	chr2_10864366	0	10864366	A	G
2	chr2_10864608	0	10864608	T	C
2	chr2_10868712	0	10868712	T	C
2	chr2_10869720	0	10869720	G	C
2	chr2_10869840	0	10869840	C	T
2	chr2_10871717	0	10871717	C	T
2	chr2_10879641	0	10879641	G	A
2	chr2_10882751	0	10882751	T	G
2	chr2_10895314	0	10895314	G	C
2	chr2_10896184	0	10896184	A	G
2	chr2_10901191	0	10901191	A	G
2	chr2_10904856	0	10904856	T	C
2	chr2_10905217	0	10905217	T	C
2	chr2_10906853	0	10906853	T	C
2	chr2_10909092	0	10909092	A	G
2	chr2_10910104	0	10910104	G	A
2	chr2_10917845	0	10917845	C	T
2	chr2_10919906	0	10919906	T	C
2	chr2_10930795	0	10930795	C	T
2	chr2_10933306	0	10933306	G	C
2	chr2_10934441	0	10934441	T	C
2	chr2_10938061	0	10938061	A	G
2	chr2_10938570	0	10938570	C	T
2	chr2_10939047	0	10939047	T	C
2	chr2_10942472	0	10942472	C	T
2	chr2_10946000	0	10946000	T	C
2	chr2_10950383	0	10950383	T	C
2	chr2_10960049	0	10960049	T	C
2	chr2_10966437	0	10966437	T	C
2	chr2_10976102	0	10976102	G	A
2	chr2_10976232	0	10976232	C	T
2	chr2_10977307	0	10977307	G	T
2	chr2_10978979	0	10978979	G	A
2	chr2_10988427	0	10988427	T	C
2	chr2_10988717	0	10988717	A	T
2	chr2_10989934	0	10989934	A	G
2	chr2_10995010	0	10995010	T	C
2	chr2_11000470	0	11000470	T	C
2	chr2_11001640	0	11001640	G	A
2	chr2_11008914	0	11008914	A	G
2	chr2_11009985	0	11009985	T	C
2	chr2_11010017	0	11010017	T	G
2	chr2_11012536	0	11012536	T	G
2	chr2_11013216	0	11013216	T	A
2	chr2_11019657	0	11019657	G	A
2	chr2_11019707	0	11019707	A	G
2	chr2_11020385	0	11020385	A	G
2	chr2_11022426	0	11022426	G	C
2	chr2_11023781	0	11023781	G	A
2	chr2_11028045	0	11028045	T	C
2	chr2_11033860	0	11033860	T	C
2	chr2_11037655	0	11037655	A	G
2	chr2_11038446	0	11038446	A	G
2	chr2_11038941	0	11038941	T	G
2	chr2_11054282	0	11054282	T	C
2	chr2_11055443	0	11055443	T	C
2	chr2_11058302	0	11058302	A	T
2	chr2_11063215	0	11063215	A	C
2	chr2_11063564	0	11063564	G	A
2	chr2_11064576	0	11064576	T	C
2	chr2_11073625	0	11073625	G	A
2	chr2_11080960	0	11080960	A	C
2	chr2_11081935	0	11081935	G	A
2	chr2_11087829	0	11087829	A	G
2	chr2_11087874	0	11087874	G	A
2	chr2_11088819	0	11088819	A	G
2	chr2_11092077	0	11092077	A	C
2	chr2_11094522	0	11094522	G	C
2	chr2_11095898	0	11095898	G	A
2	chr2_11103091	0	11103091	A	G
2	chr2_11108837	0	11108837	C	A
2	chr2_11110489	0	11110489	A	G
2	chr2_11115426	0	11115426	C	T
2	chr2_11116246	0	11116246	T	C
2	chr2_11118292	0	11118292	T	G
2	chr2_11120392	0	11120392	A	G
2	chr2_11123132	0	11123132	C	G
2	chr2_11130922	0	11130922	C	T
2	chr2_11131920	0	11131920	A	G
2	chr2_11143451	0	11143451	A	G
2	chr2_11143504	0	11143504	A	T
2	chr2_11145311	0	11145311	A	G
2	chr2_11145996	0	11145996	G	A
2	chr2_11146494	0	11146494	G	C
2	chr2_11151221	0	11151221	A	G
2	chr2_11151967	0	11151967	A	G
2	chr2_11154838	0	11154838	T	C
2	chr2_11161290	0	11161290	C	G
2	chr2_11162081	0	11162081	T	C
2	chr2_11162100	0	11162100	A	G
2	chr2_11165547	0	11165547	T	G
2	chr2_11169964	0	11169964	A	T
2	chr2_11179306	0	11179306	T	C
2	chr2_11179802	0	11179802	G	A
2	chr2_11195649	0	11195649	C	A
2	chr2_11203513	0	11203513	T	C
2	chr2_11205854	0	11205854	A	G
2	chr2_11207170	0	11207170	A	G
2	chr2_11215764	0	11215764	G	A
2	chr2_11231140	0	11231140	A	G
2	chr2_11232182	0	11232182	G	C
2	chr2_11233268	0	11233268	A	G
2	chr2_11236135	0	11236135	C	G
2	chr2_11243804	0	11243804	A	G
2	chr2_11245135	0	11245135	T	C
2	chr2_11272346	0	11272346	A	T
2	chr2_11277868	0	11277868	T	G
2	chr2_11282145	0	11282145	A	G
2	chr2_11282836	0	11282836	G	A
2	chr2_11292237	0	11292237	G	A
2	chr2_11292727	0	11292727	A	G
2	chr2_11306306	0	11306306	A	G
2	chr2_11306972	0	11306972	G	A
2	chr2_11307562	0	11307562	T	C
2	chr2_11315399	0	11315399	T	C
2	chr2_11320133	0	11320133	A	G
2	chr2_11322058	0	11322058	T	C
2	chr2_11325201	0	11325201	A	G
2	chr2_11329237	0	11329237	A	G
2	chr2_11329289	0	11329289	G	A
2	chr2_11333998	0	11333998	A	G
2	chr2_11336521	0	11336521	T	C
2	chr2_11337271	0	11337271	T	C
2	chr2_11342857	0	11342857	G	C
2	chr2_11345224	0	11345224	T	C
2	chr2_11349136	0	11349136	A	C
2	chr2_11349572	0	11349572	A	G
2	chr2_11350207	0	11350207	G	A
2	chr2_11354883	0	11354883	T	C
2	chr2_11358870	0	11358870	G	T
2	chr2_11369628	0	11369628	G	A
2	chr2_11369940	0	11369940	T	G
2	chr2_11370677	0	11370677	C	T
2	chr2_11376588	0	11376588	A	G
2	chr2_11380948	0	11380948	A	G
2	chr2_11386008	0	11386008	A	G
2	chr2_11388534	0	11388534	T	C
2	chr2_11390586	0	11390586	G	A
2	chr2_11391137	0	11391137	T	C
2	chr2_11396414	0	11396414	A	G
2	chr2_11401568	0	11401568	T	C
2	chr2_11401971	0	11401971	G	C
2	chr2_11408395	0	11408395	T	A
2	chr2_11408994	0	11408994	G	C
2	chr2_11415698	0	11415698	A	T
2	chr2_11416282	0	11416282	G	A
2	chr2_11417870	0	11417870	A	C
2	chr2_11424876	0	11424876	G	C
2	chr2_11428565	0	11428565	C	T
2	chr2_11434220	0	11434220	T	A
2	chr2_11442236	0	11442236	T	C
2	chr2_11445481	0	11445481	A	G
2	chr2_11453493	0	11453493	G	T
2	chr2_11460039	0	11460039	C	A
2	chr2_11465660	0	11465660	A	C
2	chr2_11478987	0	11478987	T	C
2	chr2_11480405	0	11480405	A	G
2	chr2_11480896	0	11480896	A	G
2	chr2_11481177	0	11481177	A	C
2	chr2_11490022	0	11490022	T	C
2	chr2_11490224	0	11490224	A	G
2	chr2_11500372	0	11500372	C	T
2	chr2_11502788	0	11502788	T	C
2	chr2_11505803	0	11505803	T	G
2	chr2_11506733	0	11506733	T	C
2	chr2_11508595	0	11508595	T	C
2	chr2_11508728	0	11508728	T	C
2	chr2_11512310	0	11512310	C	A
2	chr2_11520344	0	11520344	T	C
2	chr2_11531641	0	11531641	T	C
2	chr2_11533236	0	11533236	G	A
2	chr2_11559645	0	11559645	T	C
2	chr2_11561240	0	11561240	G	C
2	chr2_11565072	0	11565072	T	C
2	chr2_11566003	0	11566003	A	T
2	chr2_11569271	0	11569271	G	C
2	chr2_11570925	0	11570925	G	C
2	chr2_11575046	0	11575046	A	G
2	chr2_11575900	0	11575900	T	G
2	chr2_11579866	0	11579866	C	T
2	chr2_11582290	0	11582290	T	C
2	chr2_11583091	0	11583091	G	A
2	chr2_11584035	0	11584035	C	A
2	chr2_11586358	0	11586358	G	A
2	chr2_11592439	0	11592439	T	C
2	chr2_11604926	0	11604926	C	T
2	chr2_11607499	0	11607499	T	C
2	chr2_11608039	0	11608039	A	G
2	chr2_11818517	0	11818517	G	C
2	chr2_11822857	0	11822857	T	G
2	chr2_11823759	0	11823759	T	G
2	chr2_11837082	0	11837082	C	T
2	chr2_11845793	0	11845793	G	C
2	chr2_11847629	0	11847629	T	C
2	chr2_11851758	0	11851758	G	T
2	chr2_11852642	0	11852642	A	G
2	chr2_11862243	0	11862243	C	A
2	chr2_11862438	0	11862438	T	C
2	chr2_11863593	0	11863593	C	T
2	chr2_11869272	0	11869272	A	G
2	chr2_11876548	0	11876548	G	A
2	chr2_11879730	0	11879730	G	A
2	chr2_11884595	0	11884595	T	C
2	chr2_11891101	0	11891101	C	G
2	chr2_11894078	0	11894078	A	G
2	chr2_11899649	0	11899649	T	C
2	chr2_11900665	0	11900665	G	A
2	chr2_11910722	0	11910722	G	A
2	chr2_11912515	0	11912515	C	T
2	chr2_11917637	0	11917637	G	A
2	chr2_11923132	0	11923132	C	T
2	chr2_11925943	0	11925943	A	G
2	chr2_11927938	0	11927938	T	C
2	chr2_11932771	0	11932771	G	A
2	chr2_11933566	0	11933566	T	C
2	chr2_11949955	0	11949955	T	A
2	chr2_11951176	0	11951176	G	C
2	chr2_11951945	0	11951945	A	G
2	chr2_11954987	0	11954987	A	G
2	chr2_11956166	0	11956166	G	A
2	chr2_11958472	0	11958472	G	A
2	chr2_11960305	0	11960305	T	G
2	chr2_11964765	0	11964765	C	T
2	chr2_11965752	0	11965752	G	C
2	chr2_11969037	0	11969037	T	C
2	chr2_11972040	0	11972040	A	G
2	chr2_11973738	0	11973738	C	T
2	chr2_11976476	0	11976476	T	C
2	chr2_11976522	0	11976522	A	G
2	chr2_11976873	0	11976873	G	A
2	chr2_11978382	0	11978382	C	A
2	chr2_11980182	0	11980182	A	G
2	chr2_11991889	0	11991889	C	T
2	chr2_11992354	0	11992354	T	C
2	chr2_11992625	0	11992625	T	C
2	chr2_11995580	0	11995580	T	C
2	chr2_11996652	0	11996652	A	G
2	chr2_12000156	0	12000156	A	G
2	chr2_12006141	0	12006141	C	G
2	chr2_12023208	0	12023208	G	C
2	chr2_12023845	0	12023845	T	C
2	chr2_12024557	0	12024557	T	C
2	chr2_12024563	0	12024563	A	C
2	chr2_12027886	0	12027886	G	A
2	chr2_12027897	0	12027897	A	G
2	chr2_12056931	0	12056931	T	C
2	chr2_12058186	0	12058186	T	C
2	chr2_12060968	0	12060968	T	C
2	chr2_12062143	0	12062143	C	T
2	chr2_12064104	0	12064104	C	T
2	chr2_12064276	0	12064276	C	G
2	chr2_12064310	0	12064310	G	A
2	chr2_12075053	0	12075053	C	G
2	chr2_12077438	0	12077438	A	T
2	chr2_12078265	0	12078265	C	T
2	chr2_12081075	0	12081075	C	G
2	chr2_12087331	0	12087331	A	G
2	chr2_12089101	0	12089101	A	G
2	chr2_12090038	0	12090038	G	T
2	chr2_12091421	0	12091421	A	G
2	chr2_12107666	0	12107666	T	C
2	chr2_12107836	0	12107836	A	G
2	chr2_12108331	0	12108331	A	G
2	chr2_12108929	0	12108929	T	G
2	chr2_12112235	0	12112235	T	C
2	chr2_12113806	0	12113806	T	C
2	chr2_12115643	0	12115643	A	G
2	chr2_12123254	0	12123254	C	T
2	chr2_12124192	0	12124192	A	G
2	chr2_12127946	0	12127946	C	G
2	chr2_12130996	0	12130996	G	A
2	chr2_12131473	0	12131473	C	T
2	chr2_12136951	0	12136951	A	G
2	chr2_12143567	0	12143567	A	G
2	chr2_12144063	0	12144063	C	A
2	chr2_12146417	0	12146417	T	C
2	chr2_12150021	0	12150021	G	C
2	chr2_12158633	0	12158633	A	C
2	chr2_12170039	0	12170039	A	G
2	chr2_12173584	0	12173584	T	C
2	chr2_12173620	0	12173620	T	C
2	chr2_12174661	0	12174661	G	A
2	chr2_12178149	0	12178149	C	T
2	chr2_12180929	0	12180929	T	G
2	chr2_12184064	0	12184064	G	A
2	chr2_12188372	0	12188372	A	G
2	chr2_12205973	0	12205973	A	C
2	chr2_12206447	0	12206447	C	A
2	chr2_12206969	0	12206969	A	C
2	chr2_12208450	0	12208450	T	C
2	chr2_12213294	0	12213294	T	A
2	chr2_12214550	0	12214550	T	A
2	chr2_12220444	0	12220444	A	G
2	chr2_12234323	0	12234323	T	G
2	chr2_12234797	0	12234797	T	C
2	chr2_12240544	0	12240544	T	C
2	chr2_12240575	0	12240575	C	G
2	chr2_12240740	0	12240740	T	C
2	chr2_12244117	0	12244117	A	G
2	chr2_12251351	0	12251351	C	T
2	chr2_12253010	0	12253010	T	C
2	chr2_12257570	0	12257570	G	A
2	chr2_12268034	0	12268034	A	C
2	chr2_12268717	0	12268717	A	G
2	chr2_12271269	0	12271269	A	G
2	chr2_12278122	0	12278122	C	T
2	chr2_12281591	0	12281591	A	G
2	chr2_12284867	0	12284867	T	C
2	chr2_12288213	0	12288213	G	A
2	chr2_12296959	0	12296959	G	A
2	chr2_12296977	0	12296977	T	C
2	chr2_12300154	0	12300154	G	A
2	chr2_12311876	0	12311876	G	A
2	chr2_12312400	0	12312400	C	G
2	chr2_12318784	0	12318784	T	C
2	chr2_12334286	0	12334286	A	G
2	chr2_12339331	0	12339331	C	A
2	chr2_12348256	0	12348256	T	C
2	chr2_12354571	0	12354571	T	C
2	chr2_12364971	0	12364971	G	A
2	chr2_12367186	0	12367186	T	C
2	chr2_12371508	0	12371508	C	G
2	chr2_12373468	0	12373468	T	C
2	chr2_12374487	0	12374487	T	G
2	chr2_12383568	0	12383568	T	C
2	chr2_12404479	0	12404479	C	T
2	chr2_12410648	0	12410648	A	G
2	chr2_12415056	0	12415056	G	A
2	chr2_12430833	0	12430833	A	G
2	chr2_12432138	0	12432138	A	G
2	chr2_12441685	0	12441685	A	G
2	chr2_12445184	0	12445184	C	T
2	chr2_12450527	0	12450527	T	C
2	chr2_12453851	0	12453851	T	C
2	chr2_12455826	0	12455826	C	G
2	chr2_12458855	0	12458855	T	C
2	chr2_12463059	0	12463059	A	G
2	chr2_12464340	0	12464340	A	G
2	chr2_12471440	0	12471440	C	T
2	chr2_12474095	0	12474095	A	C
2	chr2_12474239	0	12474239	T	G
2	chr2_12475537	0	12475537	T	C
2	chr2_12481097	0	12481097	T	C
2	chr2_12484045	0	12484045	T	A
2	chr2_12485791	0	12485791	G	A
2	chr2_12487937	0	12487937	G	A
2	chr2_12489764	0	12489764	G	C
2	chr2_12492146	0	12492146	G	A
2	chr2_12500874	0	12500874	A	G
2	chr2_12518320	0	12518320	C	A
2	chr2_12529434	0	12529434	C	T
2	chr2_12536841	0	12536841	T	C
2	chr2_12537035	0	12537035	C	T
2	chr2_12539455	0	12539455	A	T
2	chr2_12540020	0	12540020	T	C
2	chr2_12550180	0	12550180	C	A
2	chr2_12558986	0	12558986	A	C
2	chr2_12563489	0	12563489	C	G
2	chr2_12564653	0	12564653	A	G
2	chr2_12578036	0	12578036	T	C
2	chr2_12584874	0	12584874	C	T
2	chr2_12588081	0	12588081	A	C
2	chr2_12588194	0	12588194	T	A
2	chr2_12588901	0	12588901	A	C
2	chr2_12601449	0	12601449	C	T
2	chr2_12603482	0	12603482	G	T
2	chr2_12605337	0	12605337	G	A
2	chr2_12605575	0	12605575	T	C
2	chr2_12607600	0	12607600	T	G
2	chr2_12608937	0	12608937	T	A
2	chr2_12623055	0	12623055	A	G
2	chr2_12634564	0	12634564	A	G
2	chr2_12634630	0	12634630	A	G
2	chr2_12637012	0	12637012	C	T
2	chr2_12637115	0	12637115	A	T
2	chr2_12637198	0	12637198	T	C
2	chr2_12638739	0	12638739	G	A
2	chr2_12641162	0	12641162	C	T
2	chr2_12653790	0	12653790	A	G
2	chr2_12654572	0	12654572	A	C
2	chr2_12658250	0	12658250	A	G
2	chr2_12660490	0	12660490	G	C
2	chr2_12666721	0	12666721	A	C
2	chr2_12669889	0	12669889	C	A
2	chr2_12671996	0	12671996	A	G
2	chr2_12688489	0	12688489	A	G
2	chr2_12692563	0	12692563	T	C
2	chr2_12701397	0	12701397	T	C
2	chr2_12707154	0	12707154	C	T
2	chr2_12714575	0	12714575	T	A
2	chr2_12719943	0	12719943	A	G
2	chr2_12722384	0	12722384	A	G
2	chr2_12725006	0	12725006	T	C
2	chr2_12733566	0	12733566	G	A
2	chr2_12735161	0	12735161	C	T
2	chr2_12735807	0	12735807	A	G
2	chr2_12743184	0	12743184	T	C
2	chr2_12750956	0	12750956	C	G
2	chr2_12751306	0	12751306	A	G
2	chr2_12754125	0	12754125	G	C
2	chr2_12758489	0	12758489	C	G
2	chr2_12767325	0	12767325	A	C
2	chr2_12772505	0	12772505	G	A
2	chr2_12777110	0	12777110	C	G
2	chr2_12789994	0	12789994	C	G
2	chr2_12796429	0	12796429	G	A
2	chr2_12797050	0	12797050	G	T
2	chr2_12798621	0	12798621	T	C
2	chr2_12806090	0	12806090	G	A
2	chr2_12809916	0	12809916	A	G
2	chr2_12810107	0	12810107	G	C
2	chr2_12812516	0	12812516	T	C
2	chr2_12813858	0	12813858	A	G
2	chr2_12818634	0	12818634	T	C
2	chr2_12819439	0	12819439	C	T
2	chr2_12831343	0	12831343	G	A
2	chr2_12842179	0	12842179	C	T
2	chr2_12843973	0	12843973	T	G
2	chr2_12848032	0	12848032	T	C
2	chr2_12857141	0	12857141	G	A
2	chr2_12860678	0	12860678	T	C
2	chr2_12868278	0	12868278	C	A
2	chr2_12873253	0	12873253	C	A
2	chr2_12873265	0	12873265	C	A
2	chr2_12873942	0	12873942	T	G
2	chr2_12880181	0	12880181	G	C
2	chr2_12882580	0	12882580	T	C
2	chr2_12885287	0	12885287	T	C
2	chr2_12894919	0	12894919	C	A
2	chr2_12904843	0	12904843	C	T
2	chr2_12913708	0	12913708	T	C
2	chr2_12927068	0	12927068	G	T
2	chr2_12927080	0	12927080	C	A
2	chr2_12928862	0	12928862	C	T
2	chr2_12940304	0	12940304	T	C
2	chr2_12940709	0	12940709	C	A
2	chr2_12966850	0	12966850	G	A
2	chr2_12982873	0	12982873	C	T
2	chr2_12985478	0	12985478	G	A
2	chr2_12987654	0	12987654	T	A
2	chr2_12990180	0	12990180	T	A
2	chr2_12993596	0	12993596	T	C
2	chr2_13003481	0	13003481	C	A
2	chr2_13005216	0	13005216	A	G
2	chr2_13006677	0	13006677	A	G
2	chr2_13007783	0	13007783	A	G
2	chr2_13013914	0	13013914	C	G
2	chr2_13021264	0	13021264	A	G
2	chr2_13028255	0	13028255	G	A
2	chr2_13029653	0	13029653	T	C
2	chr2_13030990	0	13030990	G	A
2	chr2_13035804	0	13035804	A	G
2	chr2_13042166	0	13042166	C	T
2	chr2_13045038	0	13045038	C	T
2	chr2_13054468	0	13054468	G	A
2	chr2_13054920	0	13054920	C	A
2	chr2_13056207	0	13056207	C	T
2	chr2_13062552	0	13062552	C	A
2	chr2_13064588	0	13064588	T	C
2	chr2_13067800	0	13067800	T	C
2	chr2_13076025	0	13076025	T	G
2	chr2_13078420	0	13078420	A	C
2	chr2_13090720	0	13090720	G	T
2	chr2_13104413	0	13104413	G	A
2	chr2_13105034	0	13105034	T	C
2	chr2_13107041	0	13107041	G	A
2	chr2_13107708	0	13107708	G	T
2	chr2_13109920	0	13109920	A	G
2	chr2_13115565	0	13115565	A	G
2	chr2_13120089	0	13120089	G	A
2	chr2_13130535	0	13130535	G	A
2	chr2_13133392	0	13133392	C	T
2	chr2_13135229	0	13135229	A	C
2	chr2_13135358	0	13135358	A	G
2	chr2_13137187	0	13137187	A	G
2	chr2_13137768	0	13137768	T	C
2	chr2_13139487	0	13139487	T	C
2	chr2_13143318	0	13143318	C	T
2	chr2_13145796	0	13145796	T	C
2	chr2_13147606	0	13147606	A	T
2	chr2_13149024	0	13149024	C	A
2	chr2_13149821	0	13149821	G	A
2	chr2_13151729	0	13151729	A	C
2	chr2_13168225	0	13168225	T	C
2	chr2_13176398	0	13176398	T	C
2	chr2_13182071	0	13182071	C	T
2	chr2_13184798	0	13184798	A	C
2	chr2_13196817	0	13196817	A	G
2	chr2_13201540	0	13201540	T	C
2	chr2_13203882	0	13203882	T	G
2	chr2_13219068	0	13219068	G	A
2	chr2_13230902	0	13230902	T	G
2	chr2_13231413	0	13231413	G	T
2	chr2_13231763	0	13231763	T	G
2	chr2_13236484	0	13236484	G	T
2	chr2_13241030	0	13241030	C	T
2	chr2_13242319	0	13242319	A	G
2	chr2_13255475	0	13255475	A	G
2	chr2_13262457	0	13262457	A	C
2	chr2_13267278	0	13267278	T	C
2	chr2_13274773	0	13274773	A	G
2	chr2_13283706	0	13283706	G	A
2	chr2_13294413	0	13294413	C	G
2	chr2_13295142	0	13295142	G	A
2	chr2_13301632	0	13301632	G	A
2	chr2_13337216	0	13337216	A	G
2	chr2_13337260	0	13337260	T	C
2	chr2_13339227	0	13339227	T	A
2	chr2_13349655	0	13349655	C	G
2	chr2_13352849	0	13352849	T	C
2	chr2_13354944	0	13354944	A	G
2	chr2_13373932	0	13373932	T	C
2	chr2_13378543	0	13378543	T	C
2	chr2_13378807	0	13378807	A	G
2	chr2_13382171	0	13382171	T	C
2	chr2_13382980	0	13382980	A	G
2	chr2_13383675	0	13383675	T	G
2	chr2_13383958	0	13383958	C	G
2	chr2_13393029	0	13393029	G	C
2	chr2_13398843	0	13398843	A	T
2	chr2_13400636	0	13400636	G	A
2	chr2_13403290	0	13403290	A	G
2	chr2_13408356	0	13408356	T	G
2	chr2_13415915	0	13415915	A	G
2	chr2_13425844	0	13425844	A	G
2	chr2_13425930	0	13425930	A	T
2	chr2_13429865	0	13429865	G	A
2	chr2_13433331	0	13433331	T	C
2	chr2_13434146	0	13434146	G	A
2	chr2_13435487	0	13435487	T	C
2	chr2_13439330	0	13439330	G	A
2	chr2_13446216	0	13446216	T	C
2	chr2_13448787	0	13448787	A	G
2	chr2_13449095	0	13449095	G	A
2	chr2_13460449	0	13460449	G	A
2	chr2_13464765	0	13464765	C	T
2	chr2_13467836	0	13467836	T	C
2	chr2_13469984	0	13469984	C	G
2	chr2_13478873	0	13478873	A	C
2	chr2_13480046	0	13480046	G	C
2	chr2_13482438	0	13482438	A	G
2	chr2_13488814	0	13488814	C	A
2	chr2_13493813	0	13493813	C	G
2	chr2_13494287	0	13494287	C	T
2	chr2_13496786	0	13496786	G	A
2	chr2_13499698	0	13499698	C	A
2	chr2_13500028	0	13500028	G	A
2	chr2_13507080	0	13507080	G	A
2	chr2_13509654	0	13509654	A	C
2	chr2_13517221	0	13517221	T	C
2	chr2_13522056	0	13522056	C	T
2	chr2_13527996	0	13527996	A	G
2	chr2_13534906	0	13534906	T	C
2	chr2_13542218	0	13542218	C	T
2	chr2_13545875	0	13545875	G	T
2	chr2_13546031	0	13546031	A	C
2	chr2_13548500	0	13548500	G	T
2	chr2_13578199	0	13578199	G	C
2	chr2_13587437	0	13587437	T	C
2	chr2_13587999	0	13587999	A	G
2	chr2_13589526	0	13589526	A	G
2	chr2_13594100	0	13594100	A	G
2	chr2_13598380	0	13598380	A	G
2	chr2_13606933	0	13606933	C	T
2	chr2_13607041	0	13607041	A	G
2	chr2_13607516	0	13607516	T	C
2	chr2_13611765	0	13611765	C	T
2	chr2_13615872	0	13615872	T	C
2	chr2_13622513	0	13622513	G	C
2	chr2_13626075	0	13626075	C	T
2	chr2_13626948	0	13626948	T	C
2	chr2_13630339	0	13630339	A	G
2	chr2_13630341	0	13630341	C	G
2	chr2_13634907	0	13634907	A	C
2	chr2_13636777	0	13636777	C	A
2	chr2_13644337	0	13644337	C	G
2	chr2_13645577	0	13645577	T	G
2	chr2_13651587	0	13651587	A	G
2	chr2_13667039	0	13667039	T	C
2	chr2_13667929	0	13667929	G	T
2	chr2_13671308	0	13671308	G	A
2	chr2_13677312	0	13677312	C	T
2	chr2_13680475	0	13680475	G	A
2	chr2_13681353	0	13681353	C	T
2	chr2_13682281	0	13682281	C	T
2	chr2_13683522	0	13683522	T	C
2	chr2_13684147	0	13684147	T	C
2	chr2_13684166	0	13684166	C	T
2	chr2_13684417	0	13684417	T	C
2	chr2_13687731	0	13687731	G	T
2	chr2_13690798	0	13690798	T	C
2	chr2_13696340	0	13696340	T	C
2	chr2_13702767	0	13702767	C	T
2	chr2_13711350	0	13711350	C	G
2	chr2_13717729	0	13717729	A	C
2	chr2_13725219	0	13725219	G	C
2	chr2_13728995	0	13728995	G	A
2	chr2_13732573	0	13732573	A	G
2	chr2_13741568	0	13741568	A	G
2	chr2_13742459	0	13742459	A	G
2	chr2_13745588	0	13745588	G	A
2	chr2_13752438	0	13752438	G	T
2	chr2_13758857	0	13758857	A	C
2	chr2_13760671	0	13760671	T	C
2	chr2_13769389	0	13769389	T	C
2	chr2_13770235	0	13770235	C	G
2	chr2_13777986	0	13777986	G	C
2	chr2_13782374	0	13782374	T	C
2	chr2_13784085	0	13784085	C	T
2	chr2_13787517	0	13787517	T	C
2	chr2_13787578	0	13787578	A	G
2	chr2_13790296	0	13790296	A	G
2	chr2_13803356	0	13803356	T	C
2	chr2_13804542	0	13804542	C	G
2	chr2_13807176	0	13807176	T	C
2	chr2_13810354	0	13810354	C	T
2	chr2_13811609	0	13811609	C	T
2	chr2_13811718	0	13811718	C	G
2	chr2_13813312	0	13813312	A	G
2	chr2_13813586	0	13813586	C	T
2	chr2_13819094	0	13819094	A	G
2	chr2_13819993	0	13819993	A	G
2	chr2_13820132	0	13820132	A	G
2	chr2_13820821	0	13820821	T	G
2	chr2_13824863	0	13824863	T	C
2	chr2_13829912	0	13829912	G	T
2	chr2_13836475	0	13836475	T	G
2	chr2_13838008	0	13838008	A	G
2	chr2_13845733	0	13845733	A	G
2	chr2_13854844	0	13854844	C	G
2	chr2_13859084	0	13859084	C	G
2	chr2_13861796	0	13861796	C	G
2	chr2_13862047	0	13862047	T	C
2	chr2_13862289	0	13862289	T	C
2	chr2_13863021	0	13863021	T	G
2	chr2_13864640	0	13864640	C	A
2	chr2_13867058	0	13867058	T	C
2	chr2_13869545	0	13869545	A	T
2	chr2_13874631	0	13874631	A	C
2	chr2_13875157	0	13875157	A	G
2	chr2_13875414	0	13875414	T	C
2	chr2_13878554	0	13878554	T	G
2	chr2_13880046	0	13880046	G	A
2	chr2_13885565	0	13885565	T	C
2	chr2_13890503	0	13890503	G	A
2	chr2_13891198	0	13891198	A	G
2	chr2_13896380	0	13896380	G	A
2	chr2_13901104	0	13901104	C	T
2	chr2_13902720	0	13902720	A	G
2	chr2_13911345	0	13911345	G	T
2	chr2_13920034	0	13920034	A	C
2	chr2_13920118	0	13920118	G	A
2	chr2_13927638	0	13927638	T	C
2	chr2_13931440	0	13931440	C	A
2	chr2_13937748	0	13937748	C	G
2	chr2_13943261	0	13943261	A	G
2	chr2_13956873	0	13956873	C	A
2	chr2_13966155	0	13966155	G	C
2	chr2_13968357	0	13968357	T	C
2	chr2_13972855	0	13972855	T	C
2	chr2_13978013	0	13978013	C	G
2	chr2_13979388	0	13979388	A	C
2	chr2_13996621	0	13996621	T	C
2	chr2_14004469	0	14004469	C	A
2	chr2_14004814	0	14004814	C	A
2	chr2_14005800	0	14005800	C	T
2	chr2_14009817	0	14009817	C	A
2	chr2_14013803	0	14013803	A	G
2	chr2_14015860	0	14015860	T	C
2	chr2_14018211	0	14018211	A	C
2	chr2_14029879	0	14029879	A	G
2	chr2_14030449	0	14030449	T	C
2	chr2_14031086	0	14031086	T	C
2	chr2_14031223	0	14031223	A	G
2	chr2_14034988	0	14034988	T	G
2	chr2_14035087	0	14035087	T	C
2	chr2_14037330	0	14037330	T	C
2	chr2_14037642	0	14037642	A	G
2	chr2_14042628	0	14042628	A	G
2	chr2_14042705	0	14042705	T	C
2	chr2_14045434	0	14045434	A	G
2	chr2_14046788	0	14046788	A	T
2	chr2_14047747	0	14047747	A	G
2	chr2_14050881	0	14050881	T	C
2	chr2_14051117	0	14051117	C	T
2	chr2_14064020	0	14064020	A	G
2	chr2_14069660	0	14069660	A	G
2	chr2_14077178	0	14077178	C	G
2	chr2_14077554	0	14077554	C	T
2	chr2_14081199	0	14081199	T	C
2	chr2_14085550	0	14085550	T	C
2	chr2_14086600	0	14086600	T	C
2	chr2_14087963	0	14087963	A	G
2	chr2_14091558	0	14091558	T	C
2	chr2_14095039	0	14095039	G	A
2	chr2_14099086	0	14099086	G	A
2	chr2_14100651	0	14100651	T	C
2	chr2_14101838	0	14101838	C	G
2	chr2_14102183	0	14102183	A	G
2	chr2_14103269	0	14103269	T	C
2	chr2_14103595	0	14103595	C	A
2	chr2_14108154	0	14108154	G	T
2	chr2_14112962	0	14112962	G	T
2	chr2_14113923	0	14113923	G	A
2	chr2_14121518	0	14121518	A	G
2	chr2_14124690	0	14124690	T	C
2	chr2_14125172	0	14125172	G	T
2	chr2_14126839	0	14126839	T	C
2	chr2_14132360	0	14132360	T	C
2	chr2_14136322	0	14136322	T	C
2	chr2_14145075	0	14145075	A	G
2	chr2_14145622	0	14145622	T	C
2	chr2_14145725	0	14145725	A	G
2	chr2_14147371	0	14147371	G	A
2	chr2_14147691	0	14147691	A	T
2	chr2_14147805	0	14147805	G	A
2	chr2_14148173	0	14148173	T	C
2	chr2_14154497	0	14154497	A	G
2	chr2_14160385	0	14160385	C	T
2	chr2_14166809	0	14166809	A	C
2	chr2_14169100	0	14169100	G	C
2	chr2_14175386	0	14175386	T	C
2	chr2_14175568	0	14175568	C	G
2	chr2_14179686	0	14179686	C	T
2	chr2_14180932	0	14180932	C	G
2	chr2_14184626	0	14184626	C	A
2	chr2_14195653	0	14195653	T	C
2	chr2_14196120	0	14196120	G	C
2	chr2_14198083	0	14198083	A	G
2	chr2_14199976	0	14199976	A	G
2	chr2_14201729	0	14201729	A	G
2	chr2_14205361	0	14205361	T	C
2	chr2_14211528	0	14211528	T	C
2	chr2_14212155	0	14212155	G	A
2	chr2_14213905	0	14213905	T	C
2	chr2_14224003	0	14224003	T	C
2	chr2_14234838	0	14234838	T	A
2	chr2_14236935	0	14236935	G	A
2	chr2_14239609	0	14239609	C	A
2	chr2_14245708	0	14245708	C	T
2	chr2_14250716	0	14250716	C	A
2	chr2_14254671	0	14254671	G	A
2	chr2_14258333	0	14258333	A	G
2	chr2_14263364	0	14263364	C	T
2	chr2_14274286	0	14274286	C	A
2	chr2_14274989	0	14274989	G	A
2	chr2_14275733	0	14275733	T	C
2	chr2_14276229	0	14276229	C	G
2	chr2_14276955	0	14276955	A	T
2	chr2_14279267	0	14279267	T	A
2	chr2_14281548	0	14281548	T	C
2	chr2_14284928	0	14284928	A	G
2	chr2_14287376	0	14287376	T	C
2	chr2_14287756	0	14287756	A	G
2	chr2_14290963	0	14290963	G	A
2	chr2_14293903	0	14293903	C	T
2	chr2_14296583	0	14296583	T	A
2	chr2_14302549	0	14302549	G	A
2	chr2_14306491	0	14306491	C	G
2	chr2_14309748	0	14309748	T	C
2	chr2_14309861	0	14309861	A	G
2	chr2_14310126	0	14310126	C	T
2	chr2_14310977	0	14310977	A	G
2	chr2_14311634	0	14311634	G	C
2	chr2_14312202	0	14312202	T	C
2	chr2_14312739	0	14312739	T	C
2	chr2_14314431	0	14314431	A	G
2	chr2_14315267	0	14315267	A	T
2	chr2_14316572	0	14316572	A	G
2	chr2_14328834	0	14328834	A	G
2	chr2_14335461	0	14335461	T	G
2	chr2_14336112	0	14336112	A	G
2	chr2_14344810	0	14344810	C	A
2	chr2_14346726	0	14346726	T	C
2	chr2_14347994	0	14347994	G	A
2	chr2_14355629	0	14355629	C	T
2	chr2_14361784	0	14361784	T	A
2	chr2_14362529	0	14362529	C	A
2	chr2_14370614	0	14370614	C	T
2	chr2_14374800	0	14374800	A	G
2	chr2_14376807	0	14376807	T	C
2	chr2_14377263	0	14377263	G	A
2	chr2_14381033	0	14381033	T	A
2	chr2_14390855	0	14390855	A	G
2	chr2_14406429	0	14406429	A	G
2	chr2_14410356	0	14410356	C	A
2	chr2_14410623	0	14410623	T	C
2	chr2_14411022	0	14411022	G	A
2	chr2_14419643	0	14419643	T	C
2	chr2_14425264	0	14425264	A	G
2	chr2_14425665	0	14425665	A	G
2	chr2_14426161	0	14426161	A	G
2	chr2_14429611	0	14429611	A	G
2	chr2_14432008	0	14432008	T	C
2	chr2_14433035	0	14433035	C	G
2	chr2_14445986	0	14445986	T	C
2	chr2_14447372	0	14447372	A	G
2	chr2_14452585	0	14452585	G	A
2	chr2_14453605	0	14453605	C	T
2	chr2_14457586	0	14457586	G	A
2	chr2_14458864	0	14458864	A	G
2	chr2_14460792	0	14460792	T	C
2	chr2_14463341	0	14463341	G	T
2	chr2_14490714	0	14490714	T	G
2	chr2_14491704	0	14491704	G	A
2	chr2_14505474	0	14505474	C	A
2	chr2_14509072	0	14509072	G	A
2	chr2_14513670	0	14513670	G	C
2	chr2_14515597	0	14515597	C	T
2	chr2_14524795	0	14524795	T	C
2	chr2_14525764	0	14525764	G	T
2	chr2_14526533	0	14526533	T	G
2	chr2_14538747	0	14538747	T	C
2	chr2_14543388	0	14543388	G	C
2	chr2_14556042	0	14556042	T	C
2	chr2_14564291	0	14564291	T	G
2	chr2_14571420	0	14571420	C	T
2	chr2_14572274	0	14572274	G	A
2	chr2_14574461	0	14574461	C	A
2	chr2_14574750	0	14574750	C	A
2	chr2_14577289	0	14577289	T	G
2	chr2_14578223	0	14578223	T	C
2	chr2_14588328	0	14588328	C	T
2	chr2_14590662	0	14590662	G	A
2	chr2_14595671	0	14595671	C	T
2	chr2_14595803	0	14595803	G	T
2	chr2_14599702	0	14599702	T	C
2	chr2_14602916	0	14602916	G	A
2	chr2_14604364	0	14604364	C	G
2	chr2_14606395	0	14606395	T	C
2	chr2_14608536	0	14608536	A	G
2	chr2_14611418	0	14611418	A	T
2	chr2_14611547	0	14611547	T	C
2	chr2_14612959	0	14612959	A	G
2	chr2_14613044	0	14613044	G	C
2	chr2_14613452	0	14613452	A	C
2	chr2_14614597	0	14614597	T	C
2	chr2_14620540	0	14620540	G	A
2	chr2_14628621	0	14628621	A	G
2	chr2_14639872	0	14639872	G	A
2	chr2_14643053	0	14643053	T	C
2	chr2_14646693	0	14646693	T	C
2	chr2_14651116	0	14651116	T	G
2	chr2_14652811	0	14652811	A	G
2	chr2_14653948	0	14653948	A	G
2	chr2_14658890	0	14658890	A	G
2	chr2_14659692	0	14659692	T	C
2	chr2_14665207	0	14665207	G	A
2	chr2_14666908	0	14666908	A	G
2	chr2_14667447	0	14667447	A	G
2	chr2_14668965	0	14668965	A	G
2	chr2_14670967	0	14670967	C	A
2	chr2_14674061	0	14674061	T	C
2	chr2_14677146	0	14677146	A	G
2	chr2_14684288	0	14684288	C	G
2	chr2_14684596	0	14684596	T	C
2	chr2_14694897	0	14694897	C	G
2	chr2_14695040	0	14695040	A	G
2	chr2_14698222	0	14698222	A	G
2	chr2_14702506	0	14702506	T	C
2	chr2_14702829	0	14702829	C	T
2	chr2_14703161	0	14703161	T	C
2	chr2_14703517	0	14703517	A	G
2	chr2_14705851	0	14705851	A	C
2	chr2_14708743	0	14708743	C	T
2	chr2_14711256	0	14711256	T	C
2	chr2_14711576	0	14711576	A	C
2	chr2_14712106	0	14712106	T	C
2	chr2_14712418	0	14712418	T	C
2	chr2_14715115	0	14715115	A	C
2	chr2_14715673	0	14715673	T	C
2	chr2_14717584	0	14717584	T	C
2	chr2_14723686	0	14723686	C	A
2	chr2_14727182	0	14727182	T	C
2	chr2_14730326	0	14730326	T	C
2	chr2_14731471	0	14731471	T	C
2	chr2_14733275	0	14733275	A	G
2	chr2_14735837	0	14735837	A	C
2	chr2_14736390	0	14736390	A	G
2	chr2_14742836	0	14742836	T	C
2	chr2_14748906	0	14748906	G	C
2	chr2_14751295	0	14751295	G	A
2	chr2_14752373	0	14752373	G	A
2	chr2_14753602	0	14753602	T	C
2	chr2_14754621	0	14754621	T	C
2	chr2_14760668	0	14760668	G	A
2	chr2_14761013	0	14761013	C	T
2	chr2_14765014	0	14765014	A	G
2	chr2_14769100	0	14769100	A	G
2	chr2_14773976	0	14773976	T	C
2	chr2_14782791	0	14782791	C	A
2	chr2_14796201	0	14796201	G	A
2	chr2_14799045	0	14799045	G	A
2	chr2_14800134	0	14800134	G	A
2	chr2_14805294	0	14805294	T	C
2	chr2_14809442	0	14809442	A	C
2	chr2_14810982	0	14810982	G	A
2	chr2_14814543	0	14814543	A	G
2	chr2_14818548	0	14818548	G	A
2	chr2_14823218	0	14823218	A	G
2	chr2_14824857	0	14824857	T	C
2	chr2_14826056	0	14826056	A	G
2	chr2_14829780	0	14829780	T	C
2	chr2_14835863	0	14835863	C	T
2	chr2_14835897	0	14835897	A	G
2	chr2_14836172	0	14836172	C	A
2	chr2_14841041	0	14841041	G	T
2	chr2_14844570	0	14844570	A	C
2	chr2_14845252	0	14845252	T	C
2	chr2_14847076	0	14847076	C	T
2	chr2_14851671	0	14851671	A	G
2	chr2_14853050	0	14853050	T	C
2	chr2_14854120	0	14854120	C	T
2	chr2_14854656	0	14854656	G	A
2	chr2_14862475	0	14862475	G	T
2	chr2_14864074	0	14864074	G	A
2	chr2_14865485	0	14865485	A	G
2	chr2_14867643	0	14867643	A	G
2	chr2_14870166	0	14870166	T	C
2	chr2_14876404	0	14876404	C	G
2	chr2_14881058	0	14881058	T	C
2	chr2_14895006	0	14895006	C	A
2	chr2_14896609	0	14896609	T	G
2	chr2_14896857	0	14896857	G	A
2	chr2_14900622	0	14900622	G	T
2	chr2_14900914	0	14900914	A	G
2	chr2_14912945	0	14912945	C	T
2	chr2_14917876	0	14917876	A	G
2	chr2_14922524	0	14922524	A	G
2	chr2_14923494	0	14923494	G	T
2	chr2_14929521	0	14929521	G	A
2	chr2_14930847	0	14930847	G	A
2	chr2_14932033	0	14932033	T	C
2	chr2_14944819	0	14944819	C	T
2	chr2_14956453	0	14956453	C	T
2	chr2_14957189	0	14957189	T	C
2	chr2_14957401	0	14957401	T	C
2	chr2_14958702	0	14958702	C	T
2	chr2_14960712	0	14960712	C	T
2	chr2_14961083	0	14961083	A	C
2	chr2_14961949	0	14961949	C	T
2	chr2_14964915	0	14964915	C	T
2	chr2_14967339	0	14967339	T	C
2	chr2_14971105	0	14971105	T	C
2	chr2_14971387	0	14971387	T	C
2	chr2_14978305	0	14978305	T	C
2	chr2_14979844	0	14979844	A	C
2	chr2_14997224	0	14997224	G	C
2	chr2_15004731	0	15004731	A	C
2	chr2_15006758	0	15006758	A	G
2	chr2_15007070	0	15007070	T	C
2	chr2_15007627	0	15007627	C	T
2	chr2_15009878	0	15009878	G	A
2	chr2_15018344	0	15018344	A	G
2	chr2_15023207	0	15023207	A	C
2	chr2_15025952	0	15025952	A	G
2	chr2_15030745	0	15030745	G	C
2	chr2_15041589	0	15041589	T	C
2	chr2_15042044	0	15042044	C	A
2	chr2_15046902	0	15046902	T	C
2	chr2_15048633	0	15048633	C	T
2	chr2_15048886	0	15048886	T	C
2	chr2_15049995	0	15049995	T	C
2	chr2_15056108	0	15056108	C	T
2	chr2_15064468	0	15064468	A	G
2	chr2_15084497	0	15084497	A	G
2	chr2_15090406	0	15090406	C	T
2	chr2_15090421	0	15090421	A	G
2	chr2_15092069	0	15092069	A	G
2	chr2_15095010	0	15095010	A	G
2	chr2_15099955	0	15099955	C	A
2	chr2_15101204	0	15101204	T	C
2	chr2_15106950	0	15106950	A	T
2	chr2_15110308	0	15110308	C	T
2	chr2_15130420	0	15130420	G	A
2	chr2_15134627	0	15134627	C	T
2	chr2_15134916	0	15134916	T	G
2	chr2_15139230	0	15139230	C	G
2	chr2_15151902	0	15151902	G	A
2	chr2_15157854	0	15157854	C	T
2	chr2_15165150	0	15165150	A	G
2	chr2_15168914	0	15168914	G	A
2	chr2_15171606	0	15171606	A	G
2	chr2_15173706	0	15173706	A	C
2	chr2_15186588	0	15186588	G	T
2	chr2_15198784	0	15198784	G	T
2	chr2_15200230	0	15200230	C	G
2	chr2_15202854	0	15202854	G	C
2	chr2_15208464	0	15208464	T	C
2	chr2_15217307	0	15217307	T	C
2	chr2_15220598	0	15220598	T	C
2	chr2_15221008	0	15221008	G	A
2	chr2_15223428	0	15223428	A	G
2	chr2_15223721	0	15223721	A	G
2	chr2_15226738	0	15226738	G	A
2	chr2_15252360	0	15252360	T	C
2	chr2_15260580	0	15260580	T	A
2	chr2_15266659	0	15266659	C	A
2	chr2_15269670	0	15269670	G	C
2	chr2_15287452	0	15287452	A	G
2	chr2_15287565	0	15287565	G	A
2	chr2_15302315	0	15302315	G	A
2	chr2_15314360	0	15314360	G	A
2	chr2_15327245	0	15327245	T	C
2	chr2_15327392	0	15327392	C	G
2	chr2_15333914	0	15333914	G	T
2	chr2_15337347	0	15337347	G	A
2	chr2_15337853	0	15337853	C	A
2	chr2_15361261	0	15361261	G	A
2	chr2_15362108	0	15362108	C	T
2	chr2_15363478	0	15363478	G	A
2	chr2_15364381	0	15364381	T	C
2	chr2_15368014	0	15368014	T	C
2	chr2_15368283	0	15368283	T	C
2	chr2_15374173	0	15374173	A	G
2	chr2_15376441	0	15376441	T	C
2	chr2_15378681	0	15378681	T	C
2	chr2_15388061	0	15388061	A	G
2	chr2_15390098	0	15390098	A	G
2	chr2_15396508	0	15396508	A	G
2	chr2_15397357	0	15397357	G	A
2	chr2_15400635	0	15400635	C	G
2	chr2_15413919	0	15413919	T	C
2	chr2_15414738	0	15414738	A	G
2	chr2_15415864	0	15415864	T	C
2	chr2_15417389	0	15417389	A	G
2	chr2_15418689	0	15418689	G	A
2	chr2_15429623	0	15429623	G	T
2	chr2_15430386	0	15430386	T	G
2	chr2_15438937	0	15438937	T	A
2	chr2_15445132	0	15445132	G	C
2	chr2_15451524	0	15451524	A	C
2	chr2_15453983	0	15453983	C	G
2	chr2_15462619	0	15462619	C	A
2	chr2_15465016	0	15465016	G	C
2	chr2_15465354	0	15465354	T	C
2	chr2_15468114	0	15468114	C	T
2	chr2_15468523	0	15468523	A	G
2	chr2_15470993	0	15470993	C	G
2	chr2_15477098	0	15477098	T	C
2	chr2_15477562	0	15477562	G	A
2	chr2_15477790	0	15477790	T	C
2	chr2_15480200	0	15480200	A	C
2	chr2_15482098	0	15482098	A	G
2	chr2_15483314	0	15483314	T	C
2	chr2_15484581	0	15484581	A	C
2	chr2_15486785	0	15486785	A	C
2	chr2_15488849	0	15488849	T	C
2	chr2_15490079	0	15490079	T	C
2	chr2_15498988	0	15498988	A	G
2	chr2_15504501	0	15504501	G	T
2	chr2_15526752	0	15526752	G	T
2	chr2_15527567	0	15527567	A	G
2	chr2_15528223	0	15528223	C	T
2	chr2_15532541	0	15532541	G	T
2	chr2_15533076	0	15533076	A	G
2	chr2_15542880	0	15542880	C	G
2	chr2_15546730	0	15546730	T	G
2	chr2_15550201	0	15550201	T	C
2	chr2_15551316	0	15551316	T	C
2	chr2_15567234	0	15567234	T	C
2	chr2_15572388	0	15572388	T	C
2	chr2_15574869	0	15574869	G	T
2	chr2_15575172	0	15575172	A	G
2	chr2_15576009	0	15576009	G	A
2	chr2_15578670	0	15578670	C	T
2	chr2_15579146	0	15579146	A	G
2	chr2_15585642	0	15585642	G	C
2	chr2_15590305	0	15590305	C	G
2	chr2_15594665	0	15594665	G	T
2	chr2_15597948	0	15597948	G	C
2	chr2_15598143	0	15598143	T	C
2	chr2_15600360	0	15600360	A	C
2	chr2_15603778	0	15603778	C	G
2	chr2_15606320	0	15606320	T	C
2	chr2_15617322	0	15617322	C	T
2	chr2_15621842	0	15621842	A	G
2	chr2_15623406	0	15623406	C	T
2	chr2_15623570	0	15623570	A	C
2	chr2_15624457	0	15624457	C	T
2	chr2_15624665	0	15624665	C	G
2	chr2_15625935	0	15625935	A	C
2	chr2_15626549	0	15626549	T	A
2	chr2_15631556	0	15631556	G	A
2	chr2_15634165	0	15634165	G	A
2	chr2_15639033	0	15639033	T	C
2	chr2_15640088	0	15640088	T	C
2	chr2_15641035	0	15641035	G	T
2	chr2_15647048	0	15647048	T	G
2	chr2_15650717	0	15650717	G	C
2	chr2_15650874	0	15650874	T	C
2	chr2_15653231	0	15653231	C	T
2	chr2_15653756	0	15653756	G	A
2	chr2_15656612	0	15656612	C	G
2	chr2_15658668	0	15658668	A	G
2	chr2_15667789	0	15667789	C	T
2	chr2_15668132	0	15668132	G	A
2	chr2_15670124	0	15670124	G	C
2	chr2_15673376	0	15673376	G	A
2	chr2_15673501	0	15673501	A	G
2	chr2_15675692	0	15675692	C	T
2	chr2_15684444	0	15684444	C	G
2	chr2_15692588	0	15692588	T	C
2	chr2_15693564	0	15693564	A	G
2	chr2_15696533	0	15696533	T	C
2	chr2_15700894	0	15700894	C	T
2	chr2_15703011	0	15703011	A	G
2	chr2_15717172	0	15717172	A	G
2	chr2_15720437	0	15720437	A	G
2	chr2_15721061	0	15721061	G	T
2	chr2_15733959	0	15733959	A	C
2	chr2_15736896	0	15736896	C	G
2	chr2_15737613	0	15737613	C	T
2	chr2_15743892	0	15743892	T	C
2	chr2_15746937	0	15746937	T	C
2	chr2_15756918	0	15756918	A	G
2	chr2_15758854	0	15758854	C	G
2	chr2_15764869	0	15764869	G	T
2	chr2_15765415	0	15765415	C	G
2	chr2_15765590	0	15765590	T	C
2	chr2_15768612	0	15768612	T	C
2	chr2_15771128	0	15771128	G	C
2	chr2_15778514	0	15778514	A	G
2	chr2_15782114	0	15782114	T	G
2	chr2_15792105	0	15792105	T	G
2	chr2_15804773	0	15804773	C	T
2	chr2_15818208	0	15818208	T	C
2	chr2_15818559	0	15818559	C	T
2	chr2_15822224	0	15822224	A	T
2	chr2_15831466	0	15831466	C	T
2	chr2_15834874	0	15834874	C	T
2	chr2_15838406	0	15838406	G	T
2	chr2_15839860	0	15839860	G	T
2	chr2_15844353	0	15844353	T	C
2	chr2_15851059	0	15851059	A	G
2	chr2_15872134	0	15872134	G	A
2	chr2_15882924	0	15882924	A	G
2	chr2_15885559	0	15885559	A	G
2	chr2_15886238	0	15886238	T	C
2	chr2_15886260	0	15886260	A	G
2	chr2_15891865	0	15891865	T	C
2	chr2_15893360	0	15893360	T	C
2	chr2_15908477	0	15908477	C	T
2	chr2_15909244	0	15909244	T	C
2	chr2_15909648	0	15909648	T	C
2	chr2_15912338	0	15912338	C	A
2	chr2_15916188	0	15916188	G	A
2	chr2_15919682	0	15919682	C	T
2	chr2_15922751	0	15922751	T	C
2	chr2_15930522	0	15930522	A	T
2	chr2_15939351	0	15939351	C	A
2	chr2_15940906	0	15940906	T	C
2	chr2_15941678	0	15941678	T	A
2	chr2_15943045	0	15943045	G	C
2	chr2_15945470	0	15945470	G	A
2	chr2_15947189	0	15947189	A	G
2	chr2_15956129	0	15956129	T	C
2	chr2_15963305	0	15963305	G	A
2	chr2_15965272	0	15965272	T	C
2	chr2_15966662	0	15966662	C	T
2	chr2_15968279	0	15968279	A	G
2	chr2_15970818	0	15970818	T	C
2	chr2_15972669	0	15972669	C	G
2	chr2_15975286	0	15975286	G	C
2	chr2_15977697	0	15977697	C	T
2	chr2_15983410	0	15983410	G	A
2	chr2_15983972	0	15983972	C	G
2	chr2_15984454	0	15984454	C	A
2	chr2_15986780	0	15986780	A	G
2	chr2_15989411	0	15989411	A	G
2	chr2_15994600	0	15994600	G	A
2	chr2_15995339	0	15995339	G	T
2	chr2_15995674	0	15995674	C	G
2	chr2_15997224	0	15997224	A	T
2	chr2_16004616	0	16004616	T	C
2	chr2_16006626	0	16006626	A	G
2	chr2_16009383	0	16009383	G	A
2	chr2_16010840	0	16010840	T	C
2	chr2_16013156	0	16013156	C	T
2	chr2_16014104	0	16014104	G	A
2	chr2_16015536	0	16015536	C	T
2	chr2_16024174	0	16024174	C	A
2	chr2_16028280	0	16028280	C	T
2	chr2_16034633	0	16034633	G	C
2	chr2_16041710	0	16041710	C	T
2	chr2_16046646	0	16046646	C	T
2	chr2_16051244	0	16051244	T	C
2	chr2_16054373	0	16054373	C	A
2	chr2_16058350	0	16058350	G	C
2	chr2_16060672	0	16060672	C	T
2	chr2_16063400	0	16063400	G	A
2	chr2_16073156	0	16073156	C	T
2	chr2_16078767	0	16078767	A	G
2	chr2_16080509	0	16080509	G	A
2	chr2_16082758	0	16082758	A	G
2	chr2_16096484	0	16096484	A	T
2	chr2_16099709	0	16099709	G	A
2	chr2_16129374	0	16129374	T	G
2	chr2_16136047	0	16136047	T	C
2	chr2_16142415	0	16142415	G	C
2	chr2_16157440	0	16157440	G	A
2	chr2_16157456	0	16157456	T	C
2	chr2_16158673	0	16158673	T	G
2	chr2_16173569	0	16173569	A	T
2	chr2_16176251	0	16176251	A	C
2	chr2_16176986	0	16176986	T	C
2	chr2_16188234	0	16188234	T	C
2	chr2_16201359	0	16201359	G	A
2	chr2_16204325	0	16204325	G	A
2	chr2_16209732	0	16209732	A	G
2	chr2_16211575	0	16211575	C	A
2	chr2_16213492	0	16213492	T	C
2	chr2_16214503	0	16214503	A	G
2	chr2_16217950	0	16217950	C	G
2	chr2_16218732	0	16218732	T	C
2	chr2_16219066	0	16219066	A	G
2	chr2_16219836	0	16219836	C	T
2	chr2_16219931	0	16219931	T	C
2	chr2_16222203	0	16222203	G	T
2	chr2_16223138	0	16223138	A	G
2	chr2_16226387	0	16226387	A	G
2	chr2_16230217	0	16230217	T	C
2	chr2_16232501	0	16232501	T	G
2	chr2_16233274	0	16233274	T	C
2	chr2_16234228	0	16234228	T	C
2	chr2_16236329	0	16236329	C	T
2	chr2_16240088	0	16240088	A	T
2	chr2_16245511	0	16245511	A	G
2	chr2_16246376	0	16246376	A	C
2	chr2_16248258	0	16248258	A	G
2	chr2_16254031	0	16254031	A	G
2	chr2_16255073	0	16255073	G	A
2	chr2_16255544	0	16255544	G	T
2	chr2_16256339	0	16256339	T	C
2	chr2_16256684	0	16256684	G	A
2	chr2_16259421	0	16259421	A	G
2	chr2_16264208	0	16264208	T	C
2	chr2_16269539	0	16269539	G	A
2	chr2_16269985	0	16269985	G	A
2	chr2_16283889	0	16283889	C	T
2	chr2_16286438	0	16286438	A	T
2	chr2_16293298	0	16293298	G	T
2	chr2_16302882	0	16302882	T	G
2	chr2_16303548	0	16303548	T	C
2	chr2_16305272	0	16305272	C	T
2	chr2_16314411	0	16314411	G	C
2	chr2_16317297	0	16317297	A	G
2	chr2_16320395	0	16320395	A	G
2	chr2_16320873	0	16320873	A	C
2	chr2_16321722	0	16321722	A	G
2	chr2_16321793	0	16321793	C	T
2	chr2_16324658	0	16324658	G	A
2	chr2_16325876	0	16325876	G	A
2	chr2_16327149	0	16327149	C	G
2	chr2_16327495	0	16327495	T	C
2	chr2_16332445	0	16332445	G	A
2	chr2_16334244	0	16334244	A	G
2	chr2_16336277	0	16336277	C	T
2	chr2_16339050	0	16339050	G	C
2	chr2_16339577	0	16339577	G	A
2	chr2_16346652	0	16346652	G	T
2	chr2_16350332	0	16350332	G	C
2	chr2_16350861	0	16350861	T	C
2	chr2_16354169	0	16354169	G	C
2	chr2_16359651	0	16359651	G	A
2	chr2_16359835	0	16359835	C	G
2	chr2_16364657	0	16364657	C	T
2	chr2_16369056	0	16369056	C	G
2	chr2_16372076	0	16372076	A	C
2	chr2_16376736	0	16376736	C	T
2	chr2_16379902	0	16379902	A	G
2	chr2_16380887	0	16380887	A	T
2	chr2_16382200	0	16382200	T	C
2	chr2_16382825	0	16382825	G	A
2	chr2_16384856	0	16384856	A	G
2	chr2_16394893	0	16394893	A	T
2	chr2_16397081	0	16397081	G	A
2	chr2_16400582	0	16400582	G	A
2	chr2_16403218	0	16403218	A	T
2	chr2_16405939	0	16405939	T	C
2	chr2_16406075	0	16406075	G	A
2	chr2_16409319	0	16409319	A	G
2	chr2_16409628	0	16409628	A	G
2	chr2_16416464	0	16416464	A	G
2	chr2_16417510	0	16417510	C	T
2	chr2_16418904	0	16418904	C	G
2	chr2_16419810	0	16419810	T	C
2	chr2_16428816	0	16428816	G	C
2	chr2_16434567	0	16434567	A	G
2	chr2_16436242	0	16436242	C	T
2	chr2_16442147	0	16442147	A	G
2	chr2_16442348	0	16442348	T	C
2	chr2_16444502	0	16444502	T	C
2	chr2_16445585	0	16445585	C	A
2	chr2_16445649	0	16445649	C	T
2	chr2_16448152	0	16448152	A	G
2	chr2_16452940	0	16452940	T	C
2	chr2_16454262	0	16454262	G	A
2	chr2_16457730	0	16457730	G	C
2	chr2_16465441	0	16465441	G	A
2	chr2_16467412	0	16467412	T	C
2	chr2_16467849	0	16467849	A	G
2	chr2_16470226	0	16470226	A	G
2	chr2_16470654	0	16470654	T	A
2	chr2_16493409	0	16493409	T	C
2	chr2_16495776	0	16495776	G	A
2	chr2_16496081	0	16496081	G	C
2	chr2_16496897	0	16496897	A	G
2	chr2_16499721	0	16499721	C	T
2	chr2_16504411	0	16504411	A	G
2	chr2_16504694	0	16504694	T	C
2	chr2_16508613	0	16508613	A	G
2	chr2_16509271	0	16509271	G	A
2	chr2_16510255	0	16510255	A	G
2	chr2_16513988	0	16513988	A	G
2	chr2_16515121	0	16515121	T	C
2	chr2_16532212	0	16532212	G	A
2	chr2_16534790	0	16534790	A	G
2	chr2_16535203	0	16535203	A	G
2	chr2_16540396	0	16540396	C	T
2	chr2_16541535	0	16541535	G	A
2	chr2_16555519	0	16555519	G	T
2	chr2_16556617	0	16556617	T	C
2	chr2_16563511	0	16563511	T	C
2	chr2_16564912	0	16564912	A	G
2	chr2_16566784	0	16566784	A	G
2	chr2_16568528	0	16568528	T	C
2	chr2_16570421	0	16570421	C	A
2	chr2_16571239	0	16571239	A	G
2	chr2_16576175	0	16576175	T	G
2	chr2_16580806	0	16580806	T	C
2	chr2_16581430	0	16581430	A	G
2	chr2_16584870	0	16584870	T	A
2	chr2_16587413	0	16587413	G	C
2	chr2_16589835	0	16589835	A	G
2	chr2_16601953	0	16601953	C	A
2	chr2_16612748	0	16612748	C	A
2	chr2_16615256	0	16615256	A	G
2	chr2_16623906	0	16623906	T	C
2	chr2_16625346	0	16625346	C	T
2	chr2_16630136	0	16630136	A	G
2	chr2_16632074	0	16632074	A	G
2	chr2_16636032	0	16636032	T	C
2	chr2_16639501	0	16639501	A	G
2	chr2_16640435	0	16640435	A	G
2	chr2_16651679	0	16651679	C	T
2	chr2_16654960	0	16654960	T	C
2	chr2_16660667	0	16660667	A	G
2	chr2_16663035	0	16663035	A	G
2	chr2_16663323	0	16663323	T	C
2	chr2_16664592	0	16664592	A	G
2	chr2_16665474	0	16665474	G	A
2	chr2_16668383	0	16668383	G	C
2	chr2_16669386	0	16669386	T	C
2	chr2_16687863	0	16687863	G	A
2	chr2_16690913	0	16690913	G	T
2	chr2_16692988	0	16692988	A	G
2	chr2_16693630	0	16693630	G	T
2	chr2_16700641	0	16700641	A	G
2	chr2_16702285	0	16702285	T	G
2	chr2_16703277	0	16703277	A	G
2	chr2_16707357	0	16707357	T	C
2	chr2_16707745	0	16707745	A	G
2	chr2_16707864	0	16707864	T	C
2	chr2_16714617	0	16714617	T	C
2	chr2_16715323	0	16715323	A	G
2	chr2_16716044	0	16716044	T	C
2	chr2_16720526	0	16720526	G	C
2	chr2_16721674	0	16721674	A	G
2	chr2_16722542	0	16722542	T	C
2	chr2_16723079	0	16723079	A	G
2	chr2_16732782	0	16732782	C	T
2	chr2_16734903	0	16734903	A	G
2	chr2_16735289	0	16735289	A	G
2	chr2_16738118	0	16738118	G	C
2	chr2_16739819	0	16739819	G	A
2	chr2_16740112	0	16740112	A	G
2	chr2_16741339	0	16741339	T	C
2	chr2_16743153	0	16743153	T	C
2	chr2_16743767	0	16743767	A	G
2	chr2_16745219	0	16745219	C	T
2	chr2_16750800	0	16750800	A	G
2	chr2_16756020	0	16756020	A	C
2	chr2_16756967	0	16756967	C	T
2	chr2_16763680	0	16763680	T	C
2	chr2_16766164	0	16766164	T	A
2	chr2_16775395	0	16775395	T	C
2	chr2_16781938	0	16781938	A	G
2	chr2_16783937	0	16783937	G	T
2	chr2_16786078	0	16786078	G	A
2	chr2_16787120	0	16787120	T	C
2	chr2_16789251	0	16789251	G	A
2	chr2_16792648	0	16792648	A	C
2	chr2_16793350	0	16793350	T	C
2	chr2_16797229	0	16797229	C	T
2	chr2_16798718	0	16798718	T	C
2	chr2_16799256	0	16799256	G	C
2	chr2_16805283	0	16805283	A	T
2	chr2_16807172	0	16807172	A	T
2	chr2_16810951	0	16810951	T	C
2	chr2_16811891	0	16811891	T	C
2	chr2_16812807	0	16812807	A	G
2	chr2_16821864	0	16821864	T	G
2	chr2_16828777	0	16828777	A	G
2	chr2_16828968	0	16828968	G	A
2	chr2_16830047	0	16830047	A	G
2	chr2_16830865	0	16830865	A	G
2	chr2_16835109	0	16835109	T	A
2	chr2_16835668	0	16835668	C	T
2	chr2_16842405	0	16842405	T	C
2	chr2_16843564	0	16843564	T	G
2	chr2_16844319	0	16844319	T	C
2	chr2_16846978	0	16846978	C	T
2	chr2_16849358	0	16849358	C	T
2	chr2_16852082	0	16852082	T	C
2	chr2_16857611	0	16857611	T	C
2	chr2_16858058	0	16858058	C	T
2	chr2_16858098	0	16858098	T	C
2	chr2_16864579	0	16864579	G	A
2	chr2_16864639	0	16864639	G	A
2	chr2_16866406	0	16866406	T	C
2	chr2_16870925	0	16870925	A	G
2	chr2_16871469	0	16871469	C	T
2	chr2_16873528	0	16873528	T	C
2	chr2_16874015	0	16874015	T	C
2	chr2_16875781	0	16875781	T	C
2	chr2_16875954	0	16875954	C	T
2	chr2_16882962	0	16882962	G	A
2	chr2_16886825	0	16886825	A	G
2	chr2_16887257	0	16887257	T	C
2	chr2_16889209	0	16889209	C	T
2	chr2_16907180	0	16907180	A	G
2	chr2_16909324	0	16909324	T	C
2	chr2_16913895	0	16913895	G	A
2	chr2_16915913	0	16915913	G	A
2	chr2_16917106	0	16917106	T	C
2	chr2_16932915	0	16932915	G	A
2	chr2_16935677	0	16935677	G	C
2	chr2_16937069	0	16937069	C	T
2	chr2_16938260	0	16938260	A	G
2	chr2_16941976	0	16941976	A	G
2	chr2_16942348	0	16942348	A	G
2	chr2_16943169	0	16943169	A	G
2	chr2_16945672	0	16945672	C	A
2	chr2_16953786	0	16953786	T	C
2	chr2_16954363	0	16954363	G	C
2	chr2_16956147	0	16956147	A	G
2	chr2_16956216	0	16956216	A	G
2	chr2_16957103	0	16957103	T	C
2	chr2_16960184	0	16960184	T	C
2	chr2_16962822	0	16962822	G	A
2	chr2_16964692	0	16964692	T	C
2	chr2_16968601	0	16968601	A	G
2	chr2_16968723	0	16968723	A	G
2	chr2_16974550	0	16974550	T	C
2	chr2_16979558	0	16979558	G	C
2	chr2_16980593	0	16980593	A	G
2	chr2_16983302	0	16983302	C	T
2	chr2_16986190	0	16986190	C	T
2	chr2_16991607	0	16991607	C	T
2	chr2_16993794	0	16993794	A	G
2	chr2_16998427	0	16998427	C	T
2	chr2_16998518	0	16998518	A	G
2	chr2_16998738	0	16998738	T	C
2	chr2_17002835	0	17002835	T	A
2	chr2_17002956	0	17002956	A	G
2	chr2_17006292	0	17006292	A	T
2	chr2_17008159	0	17008159	T	C
2	chr2_17013774	0	17013774	T	A
2	chr2_17019668	0	17019668	A	G
2	chr2_17022747	0	17022747	A	C
2	chr2_17022909	0	17022909	G	C
2	chr2_17024990	0	17024990	G	A
2	chr2_17026541	0	17026541	A	T
2	chr2_17031389	0	17031389	C	G
2	chr2_17036501	0	17036501	T	C
2	chr2_17038299	0	17038299	A	G
2	chr2_17045273	0	17045273	G	A
2	chr2_17048746	0	17048746	G	C
2	chr2_17050321	0	17050321	C	T
2	chr2_17052097	0	17052097	G	A
2	chr2_17054080	0	17054080	T	C
2	chr2_17054397	0	17054397	C	A
2	chr2_17054523	0	17054523	T	G
2	chr2_17056240	0	17056240	A	G
2	chr2_17058489	0	17058489	G	A
2	chr2_17066775	0	17066775	G	A
2	chr2_17069652	0	17069652	T	C
2	chr2_17079783	0	17079783	G	T
2	chr2_17081044	0	17081044	G	A
2	chr2_17085036	0	17085036	A	G
2	chr2_17094674	0	17094674	A	G
2	chr2_17098782	0	17098782	G	A
2	chr2_17103715	0	17103715	T	C
2	chr2_17104727	0	17104727	A	G
2	chr2_17107261	0	17107261	C	A
2	chr2_17114320	0	17114320	C	T
2	chr2_17117252	0	17117252	T	C
2	chr2_17130439	0	17130439	G	T
2	chr2_17130452	0	17130452	C	T
2	chr2_17145906	0	17145906	A	G
2	chr2_17148904	0	17148904	C	T
2	chr2_17150286	0	17150286	C	T
2	chr2_17154639	0	17154639	C	T
2	chr2_17158549	0	17158549	C	T
2	chr2_17161791	0	17161791	T	A
2	chr2_17180556	0	17180556	C	T
2	chr2_17183301	0	17183301	G	A
2	chr2_17186816	0	17186816	T	G
2	chr2_17187190	0	17187190	A	C
2	chr2_17192316	0	17192316	A	G
2	chr2_17194527	0	17194527	T	C
2	chr2_17198670	0	17198670	T	C
2	chr2_17200838	0	17200838	T	C
2	chr2_17200966	0	17200966	C	T
2	chr2_17214123	0	17214123	A	G
2	chr2_17221221	0	17221221	T	C
2	chr2_17230061	0	17230061	T	A
2	chr2_17231437	0	17231437	A	G
2	chr2_17231730	0	17231730	G	T
2	chr2_17239256	0	17239256	A	G
2	chr2_17239886	0	17239886	C	G
2	chr2_17244566	0	17244566	G	A
2	chr2_17244784	0	17244784	A	T
2	chr2_17249605	0	17249605	A	G
2	chr2_17250424	0	17250424	C	T
2	chr2_17256263	0	17256263	A	G
2	chr2_17261405	0	17261405	C	T
2	chr2_17261490	0	17261490	G	T
2	chr2_17266461	0	17266461	A	G
2	chr2_17273230	0	17273230	G	C
2	chr2_17275568	0	17275568	C	A
2	chr2_17279409	0	17279409	A	G
2	chr2_17282369	0	17282369	A	G
2	chr2_17282647	0	17282647	C	G
2	chr2_17283485	0	17283485	G	A
2	chr2_17285803	0	17285803	A	G
2	chr2_17295517	0	17295517	A	G
2	chr2_17300062	0	17300062	A	G
2	chr2_17305924	0	17305924	T	C
2	chr2_17306579	0	17306579	T	A
2	chr2_17306664	0	17306664	C	T
2	chr2_17309878	0	17309878	C	G
2	chr2_17324117	0	17324117	T	C
2	chr2_17344074	0	17344074	A	G
2	chr2_17345105	0	17345105	T	C
2	chr2_17353572	0	17353572	C	T
2	chr2_17360484	0	17360484	T	C
2	chr2_17368584	0	17368584	A	G
2	chr2_17368897	0	17368897	A	G
2	chr2_17370613	0	17370613	T	C
2	chr2_17371668	0	17371668	C	T
2	chr2_17371697	0	17371697	T	C
2	chr2_17372522	0	17372522	A	C
2	chr2_17377427	0	17377427	A	G
2	chr2_17382526	0	17382526	A	G
2	chr2_17386477	0	17386477	A	G
2	chr2_17391736	0	17391736	G	A
2	chr2_17394323	0	17394323	C	A
2	chr2_17397509	0	17397509	A	G
2	chr2_17401658	0	17401658	C	T
2	chr2_17405506	0	17405506	A	G
2	chr2_17407818	0	17407818	G	C
2	chr2_17415646	0	17415646	A	T
2	chr2_17417491	0	17417491	T	C
2	chr2_17419118	0	17419118	G	A
2	chr2_17420058	0	17420058	T	C
2	chr2_17421298	0	17421298	T	G
2	chr2_17421764	0	17421764	A	T
2	chr2_17424006	0	17424006	C	T
2	chr2_17425635	0	17425635	T	C
2	chr2_17433283	0	17433283	A	G
2	chr2_17441805	0	17441805	A	T
2	chr2_17446047	0	17446047	T	C
2	chr2_17447553	0	17447553	C	G
2	chr2_17457086	0	17457086	T	C
2	chr2_17461503	0	17461503	C	T
2	chr2_17462414	0	17462414	C	T
2	chr2_17463152	0	17463152	G	C
2	chr2_17479700	0	17479700	T	C
2	chr2_17484652	0	17484652	A	G
2	chr2_17487868	0	17487868	T	C
2	chr2_17490498	0	17490498	C	G
2	chr2_17491782	0	17491782	G	T
2	chr2_17496128	0	17496128	G	C
2	chr2_17499570	0	17499570	A	G
2	chr2_17501813	0	17501813	C	T
2	chr2_17507925	0	17507925	T	C
2	chr2_17510464	0	17510464	C	T
2	chr2_17516624	0	17516624	A	G
2	chr2_17522217	0	17522217	T	C
2	chr2_17523831	0	17523831	T	C
2	chr2_17524214	0	17524214	C	T
2	chr2_17524313	0	17524313	G	A
2	chr2_17530045	0	17530045	T	C
2	chr2_17532445	0	17532445	C	T
2	chr2_17533722	0	17533722	C	A
2	chr2_17537247	0	17537247	T	C
2	chr2_17539817	0	17539817	A	C
2	chr2_17541196	0	17541196	G	A
2	chr2_17543109	0	17543109	C	T
2	chr2_17544970	0	17544970	C	T
2	chr2_17547542	0	17547542	G	A
2	chr2_17556840	0	17556840	A	G
2	chr2_17577304	0	17577304	G	C
2	chr2_17588250	0	17588250	G	T
2	chr2_17588272	0	17588272	T	C
2	chr2_17591261	0	17591261	G	T
2	chr2_17593535	0	17593535	A	G
2	chr2_17594548	0	17594548	T	C
2	chr2_17594652	0	17594652	A	C
2	chr2_17601614	0	17601614	G	T
2	chr2_17602240	0	17602240	A	G
2	chr2_17603649	0	17603649	G	A
2	chr2_17614346	0	17614346	C	G
2	chr2_17614567	0	17614567	G	T
2	chr2_17619815	0	17619815	A	G
2	chr2_17633216	0	17633216	C	T
2	chr2_17636096	0	17636096	T	C
2	chr2_17643359	0	17643359	T	C
2	chr2_17646388	0	17646388	T	C
2	chr2_17647211	0	17647211	G	A
2	chr2_17648564	0	17648564	G	T
2	chr2_17648898	0	17648898	T	C
2	chr2_17655475	0	17655475	G	A
2	chr2_17659365	0	17659365	T	C
2	chr2_17660455	0	17660455	C	T
2	chr2_17668517	0	17668517	C	A
2	chr2_17671159	0	17671159	A	G
2	chr2_17677372	0	17677372	A	G
2	chr2_17679208	0	17679208	A	G
2	chr2_17685718	0	17685718	G	T
2	chr2_17689581	0	17689581	T	C
2	chr2_17696306	0	17696306	C	A
2	chr2_17712195	0	17712195	G	A
2	chr2_17721489	0	17721489	C	T
2	chr2_17722310	0	17722310	G	T
2	chr2_17727451	0	17727451	A	G
2	chr2_17728840	0	17728840	A	T
2	chr2_17730098	0	17730098	T	C
2	chr2_17734709	0	17734709	C	T
2	chr2_17738358	0	17738358	C	A
2	chr2_17740355	0	17740355	T	C
2	chr2_17743969	0	17743969	G	T
2	chr2_17744625	0	17744625	A	T
2	chr2_17744718	0	17744718	A	G
2	chr2_17746659	0	17746659	G	C
2	chr2_17746740	0	17746740	C	T
2	chr2_17748737	0	17748737	A	G
2	chr2_17753466	0	17753466	A	G
2	chr2_17754256	0	17754256	G	A
2	chr2_17766962	0	17766962	T	G
2	chr2_17768835	0	17768835	G	T
2	chr2_17770301	0	17770301	G	A
2	chr2_17770439	0	17770439	T	C
2	chr2_17770792	0	17770792	T	C
2	chr2_17771404	0	17771404	A	T
2	chr2_17771583	0	17771583	C	T
2	chr2_17777270	0	17777270	G	C
2	chr2_17778678	0	17778678	C	G
2	chr2_17780019	0	17780019	A	G
2	chr2_17780171	0	17780171	T	C
2	chr2_17780743	0	17780743	T	C
2	chr2_17783490	0	17783490	C	T
2	chr2_17794596	0	17794596	T	C
2	chr2_17794920	0	17794920	A	G
2	chr2_17795887	0	17795887	G	A
2	chr2_17804711	0	17804711	T	C
2	chr2_17804859	0	17804859	T	C
2	chr2_17808487	0	17808487	G	T
2	chr2_17811863	0	17811863	A	C
2	chr2_17813592	0	17813592	A	G
2	chr2_17824630	0	17824630	G	A
2	chr2_17828092	0	17828092	G	T
2	chr2_17832575	0	17832575	G	A
2	chr2_17837222	0	17837222	T	G
2	chr2_17840466	0	17840466	A	C
2	chr2_17841101	0	17841101	T	A
2	chr2_17843954	0	17843954	T	C
2	chr2_17852272	0	17852272	T	C
2	chr2_17855734	0	17855734	A	G
2	chr2_17875876	0	17875876	C	A
2	chr2_17878678	0	17878678	C	T
2	chr2_17879226	0	17879226	T	C
2	chr2_17880679	0	17880679	G	A
2	chr2_17883596	0	17883596	T	C
2	chr2_17886107	0	17886107	C	T
2	chr2_17895979	0	17895979	A	C
2	chr2_17896342	0	17896342	C	G
2	chr2_17898807	0	17898807	C	T
2	chr2_17900761	0	17900761	C	G
2	chr2_17908584	0	17908584	C	G
2	chr2_17908701	0	17908701	A	C
2	chr2_17914396	0	17914396	C	A
2	chr2_17915628	0	17915628	G	A
2	chr2_17930821	0	17930821	C	T
2	chr2_17932475	0	17932475	C	A
2	chr2_17942595	0	17942595	C	T
2	chr2_17955297	0	17955297	C	A
2	chr2_17955815	0	17955815	T	G
2	chr2_17958092	0	17958092	A	G
2	chr2_17964535	0	17964535	C	T
2	chr2_17976584	0	17976584	T	C
2	chr2_17977734	0	17977734	G	A
2	chr2_17980196	0	17980196	T	C
2	chr2_17988660	0	17988660	A	T
2	chr2_17988965	0	17988965	T	C
2	chr2_17993822	0	17993822	G	C
2	chr2_17995662	0	17995662	A	G
2	chr2_17999108	0	17999108	C	A
2	chr2_18013505	0	18013505	T	C
2	chr2_18014556	0	18014556	T	C
2	chr2_18015283	0	18015283	T	C
2	chr2_18016345	0	18016345	C	T
2	chr2_18019642	0	18019642	G	A
2	chr2_18034769	0	18034769	A	G
2	chr2_18038378	0	18038378	C	G
2	chr2_18039737	0	18039737	C	A
2	chr2_18054079	0	18054079	G	T
2	chr2_18054634	0	18054634	C	T
2	chr2_18062615	0	18062615	T	G
2	chr2_18065148	0	18065148	T	C
2	chr2_18078149	0	18078149	A	G
2	chr2_18080640	0	18080640	C	T
2	chr2_18081448	0	18081448	C	A
2	chr2_18089218	0	18089218	T	C
2	chr2_18090136	0	18090136	A	G
2	chr2_18091769	0	18091769	C	T
2	chr2_18095992	0	18095992	C	G
2	chr2_18101184	0	18101184	A	G
2	chr2_18101348	0	18101348	T	C
2	chr2_18104076	0	18104076	T	C
2	chr2_18104623	0	18104623	C	T
2	chr2_18108222	0	18108222	G	C
2	chr2_18108749	0	18108749	A	G
2	chr2_18109113	0	18109113	T	C
2	chr2_18109154	0	18109154	T	G
2	chr2_18109913	0	18109913	T	G
2	chr2_18111280	0	18111280	A	G
2	chr2_18117077	0	18117077	C	G
2	chr2_18122079	0	18122079	C	T
2	chr2_18122821	0	18122821	T	C
2	chr2_18125943	0	18125943	A	G
2	chr2_18131917	0	18131917	G	A
2	chr2_18139403	0	18139403	T	C
2	chr2_18141240	0	18141240	A	G
2	chr2_18142888	0	18142888	C	T
2	chr2_18145948	0	18145948	G	A
2	chr2_18146489	0	18146489	G	A
2	chr2_18147175	0	18147175	G	A
2	chr2_18152982	0	18152982	G	A
2	chr2_18155956	0	18155956	G	A
2	chr2_18156077	0	18156077	T	C
2	chr2_18156215	0	18156215	T	C
2	chr2_18162209	0	18162209	C	A
2	chr2_18165580	0	18165580	T	C
2	chr2_18170197	0	18170197	C	G
2	chr2_18177469	0	18177469	A	G
2	chr2_18179722	0	18179722	C	T
2	chr2_18184568	0	18184568	G	A
2	chr2_18185471	0	18185471	C	T
2	chr2_18185566	0	18185566	T	C
2	chr2_18187302	0	18187302	T	C
2	chr2_18194880	0	18194880	C	T
2	chr2_18196449	0	18196449	T	C
2	chr2_18197765	0	18197765	T	C
2	chr2_18197864	0	18197864	A	G
2	chr2_18208407	0	18208407	T	G
2	chr2_18209662	0	18209662	C	G
2	chr2_18214463	0	18214463	C	T
2	chr2_18214925	0	18214925	A	G
2	chr2_18224279	0	18224279	G	A
2	chr2_18226688	0	18226688	G	A
2	chr2_18236751	0	18236751	G	A
2	chr2_18236834	0	18236834	G	A
2	chr2_18248419	0	18248419	G	A
2	chr2_18252534	0	18252534	G	A
2	chr2_18254302	0	18254302	G	C
2	chr2_18254498	0	18254498	G	C
2	chr2_18259734	0	18259734	G	C
2	chr2_18260556	0	18260556	A	C
2	chr2_18260642	0	18260642	G	A
2	chr2_18276812	0	18276812	C	T
2	chr2_18278304	0	18278304	C	T
2	chr2_18281501	0	18281501	T	C
2	chr2_18281971	0	18281971	G	A
2	chr2_18299024	0	18299024	A	G
2	chr2_18300516	0	18300516	A	G
2	chr2_18313581	0	18313581	A	T
2	chr2_18313891	0	18313891	C	T
2	chr2_18322013	0	18322013	T	C
2	chr2_18325679	0	18325679	C	T
2	chr2_18325997	0	18325997	T	C
2	chr2_18330711	0	18330711	T	C
2	chr2_18335149	0	18335149	C	T
2	chr2_18337428	0	18337428	T	C
2	chr2_18343513	0	18343513	G	A
2	chr2_18348256	0	18348256	T	A
2	chr2_18351108	0	18351108	T	C
2	chr2_18353718	0	18353718	A	G
2	chr2_18355753	0	18355753	T	G
2	chr2_18355809	0	18355809	T	C
2	chr2_18356381	0	18356381	T	C
2	chr2_18356435	0	18356435	G	C
2	chr2_18356663	0	18356663	C	T
2	chr2_18361021	0	18361021	A	C
2	chr2_18363863	0	18363863	T	C
2	chr2_18364347	0	18364347	T	G
2	chr2_18365040	0	18365040	G	C
2	chr2_18366957	0	18366957	G	C
2	chr2_18367848	0	18367848	T	C
2	chr2_18368702	0	18368702	G	A
2	chr2_18369225	0	18369225	C	T
2	chr2_18370800	0	18370800	G	T
2	chr2_18371117	0	18371117	A	T
2	chr2_18373098	0	18373098	G	T
2	chr2_18374296	0	18374296	A	C
2	chr2_18376903	0	18376903	G	C
2	chr2_18376946	0	18376946	C	T
2	chr2_18377879	0	18377879	C	T
2	chr2_18380560	0	18380560	T	C
2	chr2_18383001	0	18383001	T	G
2	chr2_18384312	0	18384312	T	A
2	chr2_18397290	0	18397290	G	A
2	chr2_18398376	0	18398376	T	C
2	chr2_18401834	0	18401834	T	C
2	chr2_18402120	0	18402120	T	C
2	chr2_18403530	0	18403530	T	C
2	chr2_18404399	0	18404399	G	A
2	chr2_18413492	0	18413492	G	C
2	chr2_18416878	0	18416878	A	G
2	chr2_18421505	0	18421505	A	G
2	chr2_18425326	0	18425326	T	G
2	chr2_18426601	0	18426601	C	T
2	chr2_18431451	0	18431451	C	G
2	chr2_18436921	0	18436921	A	G
2	chr2_18437801	0	18437801	A	G
2	chr2_18437987	0	18437987	G	A
2	chr2_18440532	0	18440532	T	C
2	chr2_18441502	0	18441502	T	C
2	chr2_18453382	0	18453382	A	G
2	chr2_18465969	0	18465969	C	T
2	chr2_18471759	0	18471759	T	C
2	chr2_18473668	0	18473668	C	G
2	chr2_18491431	0	18491431	G	A
2	chr2_18491466	0	18491466	G	A
2	chr2_18491833	0	18491833	T	C
2	chr2_18495168	0	18495168	T	C
2	chr2_18495244	0	18495244	C	T
2	chr2_18495919	0	18495919	T	C
2	chr2_18498541	0	18498541	A	G
2	chr2_18499941	0	18499941	A	G
2	chr2_18512564	0	18512564	A	T
2	chr2_18512572	0	18512572	A	T
2	chr2_18515966	0	18515966	T	C
2	chr2_18520798	0	18520798	C	A
2	chr2_18522164	0	18522164	T	C
2	chr2_18534490	0	18534490	C	T
2	chr2_18535837	0	18535837	C	T
2	chr2_18542290	0	18542290	C	T
2	chr2_18543212	0	18543212	C	T
2	chr2_18543822	0	18543822	T	C
2	chr2_18543928	0	18543928	T	C
2	chr2_18584066	0	18584066	T	C
2	chr2_18584361	0	18584361	A	G
2	chr2_18595376	0	18595376	T	C
2	chr2_18598059	0	18598059	C	T
2	chr2_18610297	0	18610297	C	T
2	chr2_18629882	0	18629882	C	T
2	chr2_18633430	0	18633430	T	C
2	chr2_18635413	0	18635413	C	T
2	chr2_18640535	0	18640535	T	G
2	chr2_18641289	0	18641289	A	C
2	chr2_18646473	0	18646473	A	C
2	chr2_18649691	0	18649691	C	T
2	chr2_18655412	0	18655412	C	G
2	chr2_18673387	0	18673387	T	C
2	chr2_18675880	0	18675880	C	A
2	chr2_18676066	0	18676066	G	A
2	chr2_18680881	0	18680881	G	A
2	chr2_18684339	0	18684339	T	C
2	chr2_18691471	0	18691471	A	G
2	chr2_18694419	0	18694419	A	T
2	chr2_18696822	0	18696822	G	T
2	chr2_18698028	0	18698028	C	T
2	chr2_18699128	0	18699128	C	T
2	chr2_18708252	0	18708252	A	G
2	chr2_18713269	0	18713269	T	C
2	chr2_18726337	0	18726337	C	T
2	chr2_18726487	0	18726487	G	A
2	chr2_18747176	0	18747176	G	C
2	chr2_18757296	0	18757296	A	G
2	chr2_18758912	0	18758912	T	C
2	chr2_18763907	0	18763907	C	T
2	chr2_18764730	0	18764730	C	A
2	chr2_18765125	0	18765125	G	A
2	chr2_18776020	0	18776020	G	C
2	chr2_18783421	0	18783421	T	C
2	chr2_18789677	0	18789677	G	A
2	chr2_18794323	0	18794323	A	G
2	chr2_18798170	0	18798170	T	C
2	chr2_18801359	0	18801359	A	G
2	chr2_18809853	0	18809853	G	A
2	chr2_18809958	0	18809958	A	G
2	chr2_18811399	0	18811399	A	C
2	chr2_18815229	0	18815229	C	T
2	chr2_18815434	0	18815434	C	T
2	chr2_18823960	0	18823960	T	C
2	chr2_18831051	0	18831051	A	G
2	chr2_18834235	0	18834235	C	T
2	chr2_18848231	0	18848231	G	A
2	chr2_18850052	0	18850052	C	G
2	chr2_18852006	0	18852006	C	A
2	chr2_18853531	0	18853531	A	G
2	chr2_18854583	0	18854583	A	G
2	chr2_18857511	0	18857511	A	G
2	chr2_18857690	0	18857690	A	C
2	chr2_18861285	0	18861285	G	A
2	chr2_18866816	0	18866816	A	G
2	chr2_18876904	0	18876904	G	A
2	chr2_18885850	0	18885850	A	G
2	chr2_18886657	0	18886657	T	A
2	chr2_18895700	0	18895700	T	C
2	chr2_18896566	0	18896566	T	G
2	chr2_18898014	0	18898014	G	C
2	chr2_18908773	0	18908773	A	G
2	chr2_18912477	0	18912477	C	T
2	chr2_18918544	0	18918544	C	T
2	chr2_18918952	0	18918952	T	G
2	chr2_18920175	0	18920175	G	A
2	chr2_18929553	0	18929553	G	A
2	chr2_18931187	0	18931187	G	C
2	chr2_18934262	0	18934262	T	C
2	chr2_18935832	0	18935832	A	G
2	chr2_18937838	0	18937838	T	C
2	chr2_18939348	0	18939348	T	C
2	chr2_18943981	0	18943981	A	G
2	chr2_18948894	0	18948894	G	A
2	chr2_18951126	0	18951126	C	T
2	chr2_18951698	0	18951698	C	T
2	chr2_18954504	0	18954504	G	A
2	chr2_18979234	0	18979234	C	T
2	chr2_18980435	0	18980435	A	G
2	chr2_18984539	0	18984539	C	T
2	chr2_18994179	0	18994179	G	A
2	chr2_18996561	0	18996561	T	C
2	chr2_19008730	0	19008730	C	T
2	chr2_19008805	0	19008805	C	T
2	chr2_19018431	0	19018431	C	T
2	chr2_19019349	0	19019349	T	G
2	chr2_19024513	0	19024513	G	A
2	chr2_19030085	0	19030085	C	G
2	chr2_19037281	0	19037281	T	C
2	chr2_19043510	0	19043510	G	A
2	chr2_19051141	0	19051141	T	A
2	chr2_19053898	0	19053898	T	A
2	chr2_19055786	0	19055786	C	G
2	chr2_19057024	0	19057024	T	C
2	chr2_19060035	0	19060035	G	T
2	chr2_19068276	0	19068276	A	G
2	chr2_19069564	0	19069564	A	G
2	chr2_19069747	0	19069747	A	G
2	chr2_19069844	0	19069844	T	C
2	chr2_19070629	0	19070629	G	A
2	chr2_19074669	0	19074669	C	G
2	chr2_19080646	0	19080646	G	A
2	chr2_19081381	0	19081381	C	G
2	chr2_19082902	0	19082902	A	G
2	chr2_19083085	0	19083085	A	C
2	chr2_19085573	0	19085573	A	G
2	chr2_19089714	0	19089714	A	G
2	chr2_19091133	0	19091133	T	G
2	chr2_19091773	0	19091773	T	C
2	chr2_19093964	0	19093964	A	C
2	chr2_19100002	0	19100002	T	C
2	chr2_19100990	0	19100990	T	C
2	chr2_19101647	0	19101647	G	T
2	chr2_19102247	0	19102247	T	C
2	chr2_19102321	0	19102321	T	G
2	chr2_19105453	0	19105453	T	C
2	chr2_19111167	0	19111167	A	T
2	chr2_19116881	0	19116881	A	G
2	chr2_19117232	0	19117232	T	C
2	chr2_19117291	0	19117291	A	C
2	chr2_19120939	0	19120939	C	T
2	chr2_19121338	0	19121338	G	A
2	chr2_19123440	0	19123440	C	T
2	chr2_19124149	0	19124149	T	C
2	chr2_19124603	0	19124603	T	C
2	chr2_19128183	0	19128183	T	C
2	chr2_19129267	0	19129267	T	C
2	chr2_19132048	0	19132048	A	G
2	chr2_19135558	0	19135558	T	C
2	chr2_19136227	0	19136227	G	C
2	chr2_19139607	0	19139607	A	C
2	chr2_19141538	0	19141538	G	A
2	chr2_19144618	0	19144618	T	C
2	chr2_19156672	0	19156672	A	G
2	chr2_19164638	0	19164638	T	A
2	chr2_19166384	0	19166384	T	C
2	chr2_19167709	0	19167709	T	C
2	chr2_19170290	0	19170290	G	T
2	chr2_19170428	0	19170428	T	C
2	chr2_19175649	0	19175649	G	A
2	chr2_19178656	0	19178656	T	A
2	chr2_19180059	0	19180059	C	T
2	chr2_19182231	0	19182231	C	T
2	chr2_19182665	0	19182665	C	T
2	chr2_19183567	0	19183567	T	C
2	chr2_19183739	0	19183739	A	G
2	chr2_19185404	0	19185404	A	G
2	chr2_19185469	0	19185469	G	A
2	chr2_19193812	0	19193812	C	T
2	chr2_19194039	0	19194039	T	A
2	chr2_19198107	0	19198107	T	A
2	chr2_19198160	0	19198160	T	G
2	chr2_19198380	0	19198380	T	C
2	chr2_19198478	0	19198478	A	G
2	chr2_19200557	0	19200557	A	T
2	chr2_19204196	0	19204196	G	T
2	chr2_19214358	0	19214358	C	G
2	chr2_19218410	0	19218410	G	T
2	chr2_19221277	0	19221277	G	A
2	chr2_19221763	0	19221763	G	C
2	chr2_19222326	0	19222326	T	C
2	chr2_19222911	0	19222911	A	G
2	chr2_19224937	0	19224937	A	C
2	chr2_19225692	0	19225692	C	T
2	chr2_19230456	0	19230456	G	A
2	chr2_19235393	0	19235393	G	A
2	chr2_19236386	0	19236386	T	C
2	chr2_19237128	0	19237128	T	C
2	chr2_19241471	0	19241471	T	C
2	chr2_19242617	0	19242617	A	G
2	chr2_19245518	0	19245518	T	C
2	chr2_19246842	0	19246842	A	G
2	chr2_19250184	0	19250184	T	C
2	chr2_19273492	0	19273492	A	G
2	chr2_19274017	0	19274017	T	C
2	chr2_19274872	0	19274872	G	A
2	chr2_19277120	0	19277120	A	G
2	chr2_19279908	0	19279908	A	G
2	chr2_19280612	0	19280612	T	C
2	chr2_19281622	0	19281622	G	T
2	chr2_19281960	0	19281960	G	A
2	chr2_19282414	0	19282414	G	C
2	chr2_19282827	0	19282827	A	C
2	chr2_19287058	0	19287058	C	T
2	chr2_19287460	0	19287460	A	G
2	chr2_19291254	0	19291254	C	T
2	chr2_19291298	0	19291298	A	G
2	chr2_19294491	0	19294491	G	A
2	chr2_19296034	0	19296034	C	T
2	chr2_19298913	0	19298913	T	C
2	chr2_19301651	0	19301651	T	C
2	chr2_19310470	0	19310470	T	C
2	chr2_19313838	0	19313838	T	C
2	chr2_19315707	0	19315707	A	G
2	chr2_19322561	0	19322561	A	G
2	chr2_19329111	0	19329111	A	G
2	chr2_19329737	0	19329737	T	C
2	chr2_19333823	0	19333823	G	A
2	chr2_19334632	0	19334632	T	G
2	chr2_19336587	0	19336587	G	C
2	chr2_19337358	0	19337358	A	G
2	chr2_19340291	0	19340291	G	C
2	chr2_19340485	0	19340485	C	T
2	chr2_19340553	0	19340553	C	T
2	chr2_19346460	0	19346460	G	A
2	chr2_19349401	0	19349401	T	A
2	chr2_19350666	0	19350666	T	C
2	chr2_19352425	0	19352425	A	G
2	chr2_19357277	0	19357277	G	A
2	chr2_19364185	0	19364185	A	C
2	chr2_19368460	0	19368460	T	C
2	chr2_19374144	0	19374144	C	G
2	chr2_19389280	0	19389280	G	T
2	chr2_19389363	0	19389363	T	A
2	chr2_19394504	0	19394504	C	T
2	chr2_19396261	0	19396261	G	C
2	chr2_19396316	0	19396316	G	A
2	chr2_19397354	0	19397354	C	T
2	chr2_19414226	0	19414226	G	A
2	chr2_19421876	0	19421876	T	C
2	chr2_19429453	0	19429453	G	C
2	chr2_19431723	0	19431723	T	A
2	chr2_19435785	0	19435785	G	A
2	chr2_19439583	0	19439583	T	A
2	chr2_19440305	0	19440305	G	A
2	chr2_19440668	0	19440668	G	T
2	chr2_19441641	0	19441641	C	A
2	chr2_19446150	0	19446150	C	T
2	chr2_19447246	0	19447246	T	C
2	chr2_19447522	0	19447522	T	C
2	chr2_19449876	0	19449876	C	A
2	chr2_19451596	0	19451596	T	C
2	chr2_19457646	0	19457646	C	T
2	chr2_19460640	0	19460640	A	T
2	chr2_19469434	0	19469434	G	C
2	chr2_19470710	0	19470710	A	T
2	chr2_19472228	0	19472228	T	C
2	chr2_19480457	0	19480457	C	T
2	chr2_19488879	0	19488879	T	G
2	chr2_19490175	0	19490175	T	G
2	chr2_19490839	0	19490839	G	A
2	chr2_19491194	0	19491194	T	C
2	chr2_19491213	0	19491213	T	C
2	chr2_19492349	0	19492349	A	C
2	chr2_19496533	0	19496533	A	G
2	chr2_19499424	0	19499424	C	A
2	chr2_19504452	0	19504452	C	A
2	chr2_19509205	0	19509205	T	G
2	chr2_19510664	0	19510664	G	A
2	chr2_19513175	0	19513175	A	G
2	chr2_19513616	0	19513616	A	G
2	chr2_19514402	0	19514402	A	C
2	chr2_19516890	0	19516890	C	G
2	chr2_19517208	0	19517208	A	G
2	chr2_19517303	0	19517303	G	C
2	chr2_19521976	0	19521976	G	A
2	chr2_19523892	0	19523892	G	A
2	chr2_19534054	0	19534054	A	G
2	chr2_19534440	0	19534440	A	G
2	chr2_19541369	0	19541369	G	A
2	chr2_19545272	0	19545272	A	G
2	chr2_19548339	0	19548339	T	A
2	chr2_19549605	0	19549605	T	C
2	chr2_19563699	0	19563699	T	C
2	chr2_19565208	0	19565208	T	C
2	chr2_19565940	0	19565940	T	C
2	chr2_19568189	0	19568189	T	C
2	chr2_19571555	0	19571555	C	T
2	chr2_19576806	0	19576806	C	T
2	chr2_19581174	0	19581174	C	T
2	chr2_19584433	0	19584433	C	G
2	chr2_19584538	0	19584538	G	A
2	chr2_19587508	0	19587508	G	A
2	chr2_19589009	0	19589009	C	T
2	chr2_19595858	0	19595858	A	G
2	chr2_19597526	0	19597526	C	A
2	chr2_19597562	0	19597562	A	G
2	chr2_19600006	0	19600006	T	C
2	chr2_19601196	0	19601196	T	G
2	chr2_19612385	0	19612385	A	C
2	chr2_19613200	0	19613200	T	C
2	chr2_19614409	0	19614409	A	G
2	chr2_19616963	0	19616963	A	G
2	chr2_19620566	0	19620566	A	G
2	chr2_19625229	0	19625229	G	A
2	chr2_19627320	0	19627320	T	C
2	chr2_19631339	0	19631339	C	G
2	chr2_19636804	0	19636804	A	G
2	chr2_19638726	0	19638726	T	C
2	chr2_19641856	0	19641856	T	C
2	chr2_19644577	0	19644577	A	G
2	chr2_19662397	0	19662397	A	G
2	chr2_19668336	0	19668336	A	G
2	chr2_19676187	0	19676187	A	G
2	chr2_19678395	0	19678395	A	C
2	chr2_19680840	0	19680840	T	C
2	chr2_19683145	0	19683145	G	A
2	chr2_19687867	0	19687867	A	G
2	chr2_19689807	0	19689807	T	C
2	chr2_19691272	0	19691272	C	T
2	chr2_19694320	0	19694320	T	G
2	chr2_19697450	0	19697450	C	T
2	chr2_19699946	0	19699946	A	G
2	chr2_19701212	0	19701212	A	G
2	chr2_19702767	0	19702767	A	G
2	chr2_19706905	0	19706905	C	T
2	chr2_19713645	0	19713645	A	G
2	chr2_19714667	0	19714667	C	A
2	chr2_19724534	0	19724534	C	T
2	chr2_19734125	0	19734125	T	C
2	chr2_19738263	0	19738263	C	T
2	chr2_19739015	0	19739015	C	A
2	chr2_19758903	0	19758903	C	T
2	chr2_19768649	0	19768649	G	C
2	chr2_19770484	0	19770484	G	A
2	chr2_19778585	0	19778585	A	G
2	chr2_19781973	0	19781973	T	C
2	chr2_19786266	0	19786266	G	A
2	chr2_19786789	0	19786789	G	A
2	chr2_19788439	0	19788439	A	G
2	chr2_19789422	0	19789422	T	C
2	chr2_19790076	0	19790076	A	G
2	chr2_19790862	0	19790862	C	G
2	chr2_19791556	0	19791556	T	C
2	chr2_19795465	0	19795465	C	T
2	chr2_19801050	0	19801050	T	C
2	chr2_19803251	0	19803251	C	A
2	chr2_19808769	0	19808769	G	A
2	chr2_19815123	0	19815123	G	A
2	chr2_19818080	0	19818080	A	G
2	chr2_19825325	0	19825325	A	G
2	chr2_19825555	0	19825555	C	T
2	chr2_19835121	0	19835121	T	G
2	chr2_19835467	0	19835467	G	C
2	chr2_19837897	0	19837897	G	A
2	chr2_19839371	0	19839371	T	C
2	chr2_19839625	0	19839625	A	G
2	chr2_19839741	0	19839741	G	T
2	chr2_19840436	0	19840436	T	C
2	chr2_19844828	0	19844828	T	C
2	chr2_19846221	0	19846221	C	G
2	chr2_19850138	0	19850138	C	T
2	chr2_19852575	0	19852575	G	A
2	chr2_19856092	0	19856092	T	C
2	chr2_19856468	0	19856468	C	T
2	chr2_19859972	0	19859972	G	A
2	chr2_19873997	0	19873997	C	T
2	chr2_19876105	0	19876105	G	C
2	chr2_19878158	0	19878158	G	C
2	chr2_19879543	0	19879543	A	G
2	chr2_19879619	0	19879619	C	T
2	chr2_19880080	0	19880080	T	C
2	chr2_19881885	0	19881885	G	C
2	chr2_19881968	0	19881968	A	G
2	chr2_19882610	0	19882610	A	G
2	chr2_19883792	0	19883792	A	G
2	chr2_19884196	0	19884196	A	G
2	chr2_19888830	0	19888830	G	A
2	chr2_19893777	0	19893777	T	C
2	chr2_19902420	0	19902420	T	G
2	chr2_19907668	0	19907668	C	A
2	chr2_19907721	0	19907721	A	G
2	chr2_19907950	0	19907950	A	G
2	chr2_19908778	0	19908778	C	T
2	chr2_19910094	0	19910094	A	G
2	chr2_19910526	0	19910526	A	G
2	chr2_19918577	0	19918577	T	C
2	chr2_19921807	0	19921807	C	T
2	chr2_19927776	0	19927776	T	C
2	chr2_19931046	0	19931046	G	A
2	chr2_19933172	0	19933172	A	G
2	chr2_19935344	0	19935344	G	T
2	chr2_19938820	0	19938820	T	C
2	chr2_19953258	0	19953258	T	C
2	chr2_19954321	0	19954321	T	C
2	chr2_19954519	0	19954519	T	C
2	chr2_19966560	0	19966560	A	C
2	chr2_19968979	0	19968979	T	C
2	chr2_19976857	0	19976857	T	C
2	chr2_19978299	0	19978299	G	A
2	chr2_19980709	0	19980709	C	T
2	chr2_19982976	0	19982976	G	A
2	chr2_19984557	0	19984557	A	G
2	chr2_19988442	0	19988442	T	A
2	chr2_19989851	0	19989851	T	C
2	chr2_19993272	0	19993272	T	C
2	chr2_19994508	0	19994508	C	G
2	chr2_19997301	0	19997301	A	G
2	chr2_19997848	0	19997848	A	G
2	chr2_20000572	0	20000572	A	G
2	chr2_20001896	0	20001896	A	G
2	chr2_20007366	0	20007366	T	C
2	chr2_20012993	0	20012993	A	G
2	chr2_20015598	0	20015598	G	A
2	chr2_20017045	0	20017045	T	C
2	chr2_20019718	0	20019718	T	C
2	chr2_20020704	0	20020704	T	C
2	chr2_20021222	0	20021222	A	G
2	chr2_20027244	0	20027244	C	T
2	chr2_20028942	0	20028942	A	G
2	chr2_20040120	0	20040120	G	A
2	chr2_20045373	0	20045373	A	G
2	chr2_20050989	0	20050989	C	T
2	chr2_20051461	0	20051461	C	G
2	chr2_20053180	0	20053180	T	C
2	chr2_20055236	0	20055236	A	G
2	chr2_20059907	0	20059907	T	C
2	chr2_20060846	0	20060846	A	G
2	chr2_20061882	0	20061882	A	G
2	chr2_20067408	0	20067408	T	A
2	chr2_20068791	0	20068791	C	A
2	chr2_20068834	0	20068834	T	C
2	chr2_20069549	0	20069549	A	G
2	chr2_20075335	0	20075335	A	G
2	chr2_20082012	0	20082012	T	C
2	chr2_20082059	0	20082059	C	T
2	chr2_20082503	0	20082503	G	T
2	chr2_20082727	0	20082727	A	C
2	chr2_20094736	0	20094736	C	T
2	chr2_20097967	0	20097967	T	G
2	chr2_20098740	0	20098740	A	G
2	chr2_20101319	0	20101319	G	A
2	chr2_20107427	0	20107427	G	T
2	chr2_20108860	0	20108860	G	C
2	chr2_20109480	0	20109480	A	G
2	chr2_20111530	0	20111530	A	G
2	chr2_20112329	0	20112329	A	C
2	chr2_20116294	0	20116294	T	C
2	chr2_20118863	0	20118863	G	A
2	chr2_20122682	0	20122682	T	G
2	chr2_20123623	0	20123623	A	G
2	chr2_20129662	0	20129662	G	C
2	chr2_20132685	0	20132685	A	G
2	chr2_20134298	0	20134298	A	G
2	chr2_20137620	0	20137620	T	A
2	chr2_20140818	0	20140818	T	C
2	chr2_20144466	0	20144466	T	C
2	chr2_20144493	0	20144493	T	C
2	chr2_20152542	0	20152542	A	G
2	chr2_20159105	0	20159105	C	G
2	chr2_20162639	0	20162639	A	G
2	chr2_20171387	0	20171387	G	A
2	chr2_20171735	0	20171735	G	A
2	chr2_20183675	0	20183675	T	C
2	chr2_20186306	0	20186306	T	C
2	chr2_20186737	0	20186737	G	T
2	chr2_20190984	0	20190984	A	G
2	chr2_20192204	0	20192204	T	C
2	chr2_20193315	0	20193315	A	G
2	chr2_20193758	0	20193758	A	G
2	chr2_20195626	0	20195626	C	T
2	chr2_20196046	0	20196046	T	C
2	chr2_20196828	0	20196828	A	C
2	chr2_20197603	0	20197603	T	C
2	chr2_20200327	0	20200327	T	C
2	chr2_20200454	0	20200454	C	T
2	chr2_20202750	0	20202750	T	C
2	chr2_20202957	0	20202957	T	C
2	chr2_20205290	0	20205290	A	T
2	chr2_20207524	0	20207524	C	A
2	chr2_20208363	0	20208363	G	A
2	chr2_20210898	0	20210898	A	G
2	chr2_20212142	0	20212142	G	A
2	chr2_20226187	0	20226187	A	G
2	chr2_20227521	0	20227521	T	C
2	chr2_20230100	0	20230100	A	G
2	chr2_20236542	0	20236542	G	A
2	chr2_20242242	0	20242242	G	A
2	chr2_20243230	0	20243230	G	A
2	chr2_20243801	0	20243801	G	A
2	chr2_20245150	0	20245150	T	C
2	chr2_20248248	0	20248248	C	A
2	chr2_20250628	0	20250628	G	A
2	chr2_20251257	0	20251257	T	C
2	chr2_20256595	0	20256595	C	T
2	chr2_20267346	0	20267346	T	C
2	chr2_20269792	0	20269792	T	C
2	chr2_20270014	0	20270014	T	C
2	chr2_20270150	0	20270150	G	A
2	chr2_20273037	0	20273037	T	C
2	chr2_20273158	0	20273158	G	A
2	chr2_20273428	0	20273428	T	C
2	chr2_20279314	0	20279314	T	C
2	chr2_20280880	0	20280880	G	A
2	chr2_20283709	0	20283709	A	G
2	chr2_20292351	0	20292351	T	C
2	chr2_20292775	0	20292775	A	G
2	chr2_20297869	0	20297869	A	G
2	chr2_20301531	0	20301531	A	T
2	chr2_20303015	0	20303015	T	C
2	chr2_20305240	0	20305240	T	C
2	chr2_20306326	0	20306326	T	C
2	chr2_20307632	0	20307632	T	C
2	chr2_20313581	0	20313581	T	G
2	chr2_20316240	0	20316240	A	C
2	chr2_20328149	0	20328149	C	T
2	chr2_20330016	0	20330016	A	G
2	chr2_20330815	0	20330815	A	G
2	chr2_20331303	0	20331303	A	G
2	chr2_20338203	0	20338203	G	A
2	chr2_20339172	0	20339172	C	T
2	chr2_20340388	0	20340388	A	C
2	chr2_20341611	0	20341611	C	A
2	chr2_20350805	0	20350805	G	A
2	chr2_20351840	0	20351840	T	G
2	chr2_20355483	0	20355483	T	C
2	chr2_20359859	0	20359859	G	A
2	chr2_20367989	0	20367989	C	T
2	chr2_20368768	0	20368768	G	A
2	chr2_20372636	0	20372636	C	T
2	chr2_20380662	0	20380662	C	A
2	chr2_20386228	0	20386228	T	C
2	chr2_20386324	0	20386324	A	G
2	chr2_20387912	0	20387912	A	G
2	chr2_20388361	0	20388361	T	C
2	chr2_20400204	0	20400204	G	A
2	chr2_20401589	0	20401589	A	C
2	chr2_20404054	0	20404054	C	T
2	chr2_20410345	0	20410345	C	T
2	chr2_20411442	0	20411442	T	G
2	chr2_20413114	0	20413114	A	G
2	chr2_20413429	0	20413429	C	G
2	chr2_20413654	0	20413654	T	C
2	chr2_20417782	0	20417782	T	C
2	chr2_20419552	0	20419552	A	G
2	chr2_20424044	0	20424044	T	C
2	chr2_20426550	0	20426550	A	G
2	chr2_20428000	0	20428000	A	G
2	chr2_20428859	0	20428859	C	T
2	chr2_20429003	0	20429003	C	T
2	chr2_20430009	0	20430009	T	C
2	chr2_20430467	0	20430467	C	A
2	chr2_20431249	0	20431249	T	C
2	chr2_20433966	0	20433966	C	A
2	chr2_20435056	0	20435056	A	T
2	chr2_20438039	0	20438039	A	G
2	chr2_20442660	0	20442660	T	G
2	chr2_20445038	0	20445038	T	C
2	chr2_20451862	0	20451862	G	T
2	chr2_20456907	0	20456907	G	C
2	chr2_20468184	0	20468184	C	G
2	chr2_20469000	0	20469000	A	G
2	chr2_20471059	0	20471059	A	G
2	chr2_20471078	0	20471078	A	G
2	chr2_20478038	0	20478038	T	C
2	chr2_20499709	0	20499709	A	G
2	chr2_20504946	0	20504946	T	C
2	chr2_20506912	0	20506912	C	G
2	chr2_20507747	0	20507747	A	G
2	chr2_20508182	0	20508182	T	C
2	chr2_20511634	0	20511634	A	G
2	chr2_20512245	0	20512245	A	G
2	chr2_20512433	0	20512433	G	C
2	chr2_20513377	0	20513377	C	T
2	chr2_20515601	0	20515601	G	A
2	chr2_20523666	0	20523666	A	G
2	chr2_20523701	0	20523701	G	A
2	chr2_20523997	0	20523997	A	G
2	chr2_20524491	0	20524491	T	C
2	chr2_20528699	0	20528699	G	C
2	chr2_20530226	0	20530226	C	T
2	chr2_20530758	0	20530758	A	G
2	chr2_20532262	0	20532262	A	G
2	chr2_20539677	0	20539677	C	T
2	chr2_20540773	0	20540773	T	C
2	chr2_20541380	0	20541380	T	G
2	chr2_20541425	0	20541425	G	A
2	chr2_20543012	0	20543012	T	C
2	chr2_20545731	0	20545731	T	C
2	chr2_20545916	0	20545916	C	A
2	chr2_20546367	0	20546367	A	G
2	chr2_20547023	0	20547023	A	G
2	chr2_20550260	0	20550260	T	C
2	chr2_20558401	0	20558401	T	C
2	chr2_20558791	0	20558791	T	A
2	chr2_20559362	0	20559362	T	C
2	chr2_20559532	0	20559532	A	G
2	chr2_20561962	0	20561962	C	A
2	chr2_20569831	0	20569831	A	G
2	chr2_20570315	0	20570315	G	C
2	chr2_20574269	0	20574269	C	T
2	chr2_20579124	0	20579124	G	T
2	chr2_20582674	0	20582674	G	A
2	chr2_20583538	0	20583538	A	G
2	chr2_20586055	0	20586055	C	G
2	chr2_20589016	0	20589016	T	C
2	chr2_20591665	0	20591665	C	T
2	chr2_20591689	0	20591689	C	A
2	chr2_20593732	0	20593732	G	C
2	chr2_20598347	0	20598347	G	C
2	chr2_20601355	0	20601355	C	T
2	chr2_20602743	0	20602743	C	T
2	chr2_20607461	0	20607461	A	G
2	chr2_20611224	0	20611224	G	A
2	chr2_20618827	0	20618827	T	C
2	chr2_20620598	0	20620598	G	A
2	chr2_20620854	0	20620854	A	G
2	chr2_20622016	0	20622016	A	G
2	chr2_20623327	0	20623327	C	T
2	chr2_20624225	0	20624225	A	G
2	chr2_20647868	0	20647868	G	A
2	chr2_20649777	0	20649777	G	C
2	chr2_20655947	0	20655947	C	T
2	chr2_20657253	0	20657253	A	G
2	chr2_20665036	0	20665036	G	C
2	chr2_20665207	0	20665207	C	T
2	chr2_20667849	0	20667849	T	C
2	chr2_20671776	0	20671776	A	G
2	chr2_20672398	0	20672398	T	C
2	chr2_20678044	0	20678044	A	G
2	chr2_20678660	0	20678660	G	A
2	chr2_20680784	0	20680784	G	A
2	chr2_20682112	0	20682112	C	G
2	chr2_20682486	0	20682486	A	G
2	chr2_20684191	0	20684191	A	G
2	chr2_20686729	0	20686729	T	C
2	chr2_20688980	0	20688980	T	C
2	chr2_20692587	0	20692587	G	C
2	chr2_20698428	0	20698428	C	T
2	chr2_20701486	0	20701486	G	A
2	chr2_20702643	0	20702643	G	A
2	chr2_20704397	0	20704397	C	G
2	chr2_20708750	0	20708750	T	C
2	chr2_20712113	0	20712113	T	C
2	chr2_20713289	0	20713289	T	C
2	chr2_20714706	0	20714706	A	G
2	chr2_20716889	0	20716889	G	A
2	chr2_20722645	0	20722645	T	C
2	chr2_20724123	0	20724123	C	A
2	chr2_20726661	0	20726661	A	G
2	chr2_20727630	0	20727630	T	C
2	chr2_20732666	0	20732666	C	G
2	chr2_20733551	0	20733551	C	T
2	chr2_20733587	0	20733587	A	G
2	chr2_20734069	0	20734069	A	G
2	chr2_20734698	0	20734698	T	C
2	chr2_20734814	0	20734814	A	G
2	chr2_20735293	0	20735293	A	G
2	chr2_20735911	0	20735911	A	G
2	chr2_20741133	0	20741133	A	G
2	chr2_20743807	0	20743807	G	T
2	chr2_20752030	0	20752030	T	C
2	chr2_20752406	0	20752406	A	T
2	chr2_20752798	0	20752798	A	C
2	chr2_20757649	0	20757649	C	G
2	chr2_20766675	0	20766675	G	A
2	chr2_20770295	0	20770295	A	C
2	chr2_20772128	0	20772128	G	A
2	chr2_20775486	0	20775486	G	A
2	chr2_20775714	0	20775714	C	G
2	chr2_20780207	0	20780207	T	C
2	chr2_20781368	0	20781368	T	G
2	chr2_20784057	0	20784057	T	G
2	chr2_20788810	0	20788810	C	G
2	chr2_20793242	0	20793242	T	C
2	chr2_20796462	0	20796462	T	C
2	chr2_20802476	0	20802476	C	T
2	chr2_20806477	0	20806477	G	A
2	chr2_20806835	0	20806835	G	T
2	chr2_20812323	0	20812323	G	A
2	chr2_20813650	0	20813650	G	A
2	chr2_20815014	0	20815014	A	C
2	chr2_20817752	0	20817752	T	G
2	chr2_20823537	0	20823537	G	A
2	chr2_20824040	0	20824040	A	G
2	chr2_20831191	0	20831191	T	G
2	chr2_20836026	0	20836026	G	C
2	chr2_20837923	0	20837923	C	G
2	chr2_20838336	0	20838336	T	C
2	chr2_20839951	0	20839951	T	C
2	chr2_20845349	0	20845349	C	A
2	chr2_20846625	0	20846625	G	A
2	chr2_20851097	0	20851097	A	G
2	chr2_20851636	0	20851636	T	C
2	chr2_20859145	0	20859145	G	A
2	chr2_20860692	0	20860692	A	G
2	chr2_20865445	0	20865445	T	C
2	chr2_20866669	0	20866669	T	C
2	chr2_20866891	0	20866891	C	T
2	chr2_20869157	0	20869157	T	G
2	chr2_20869228	0	20869228	C	T
2	chr2_20872602	0	20872602	T	C
2	chr2_20876693	0	20876693	C	T
2	chr2_20880268	0	20880268	G	A
2	chr2_20881786	0	20881786	G	A
2	chr2_20882975	0	20882975	A	G
2	chr2_20883547	0	20883547	T	C
2	chr2_20883645	0	20883645	A	G
2	chr2_20885492	0	20885492	G	A
2	chr2_20886078	0	20886078	T	C
2	chr2_20886470	0	20886470	A	G
2	chr2_20903932	0	20903932	A	G
2	chr2_20905480	0	20905480	T	G
2	chr2_20910381	0	20910381	G	C
2	chr2_20918587	0	20918587	G	A
2	chr2_20919363	0	20919363	G	A
2	chr2_20921045	0	20921045	A	G
2	chr2_20926398	0	20926398	C	G
2	chr2_20931106	0	20931106	G	T
2	chr2_20934678	0	20934678	C	T
2	chr2_20936841	0	20936841	A	G
2	chr2_20938608	0	20938608	T	G
2	chr2_20940900	0	20940900	G	A
2	chr2_20944511	0	20944511	G	A
2	chr2_20946814	0	20946814	A	G
2	chr2_20947121	0	20947121	A	G
2	chr2_20949414	0	20949414	A	G
2	chr2_20958015	0	20958015	C	A
2	chr2_20960248	0	20960248	A	G
2	chr2_20964489	0	20964489	A	G
2	chr2_20964684	0	20964684	A	G
2	chr2_20968169	0	20968169	C	A
2	chr2_20977435	0	20977435	G	C
2	chr2_20978817	0	20978817	G	A
2	chr2_20984399	0	20984399	C	A
2	chr2_20988355	0	20988355	A	G
2	chr2_20991067	0	20991067	A	G
2	chr2_20991144	0	20991144	A	G
2	chr2_20991669	0	20991669	G	A
2	chr2_20994050	0	20994050	C	T
2	chr2_21000311	0	21000311	A	G
2	chr2_21000407	0	21000407	T	C
2	chr2_21006725	0	21006725	A	G
2	chr2_21006747	0	21006747	T	C
2	chr2_21012511	0	21012511	T	C
2	chr2_21013852	0	21013852	A	G
2	chr2_21015140	0	21015140	A	G
2	chr2_21016927	0	21016927	T	C
2	chr2_21019767	0	21019767	A	G
2	chr2_21023006	0	21023006	G	C
2	chr2_21026217	0	21026217	T	A
2	chr2_21030272	0	21030272	A	G
2	chr2_21032040	0	21032040	T	A
2	chr2_21032653	0	21032653	A	G
2	chr2_21035807	0	21035807	T	G
2	chr2_21040573	0	21040573	C	A
2	chr2_21042125	0	21042125	T	C
2	chr2_21043306	0	21043306	A	G
2	chr2_21047342	0	21047342	C	T
2	chr2_21050126	0	21050126	T	C
2	chr2_21051534	0	21051534	A	G
2	chr2_21052018	0	21052018	G	A
2	chr2_21054088	0	21054088	T	C
2	chr2_21055021	0	21055021	G	A
2	chr2_21057305	0	21057305	A	G
2	chr2_21057315	0	21057315	G	A
2	chr2_21065280	0	21065280	A	G
2	chr2_21067819	0	21067819	T	G
2	chr2_21067841	0	21067841	A	G
2	chr2_21074545	0	21074545	A	G
2	chr2_21074947	0	21074947	C	G
2	chr2_21078018	0	21078018	G	A
2	chr2_21084572	0	21084572	A	G
2	chr2_21087826	0	21087826	T	G
2	chr2_21088258	0	21088258	A	C
2	chr2_21090040	0	21090040	A	G
2	chr2_21091105	0	21091105	G	A
2	chr2_21092497	0	21092497	C	T
2	chr2_21092658	0	21092658	C	G
2	chr2_21095518	0	21095518	T	C
2	chr2_21100190	0	21100190	A	G
2	chr2_21101471	0	21101471	G	T
2	chr2_21101584	0	21101584	A	G
2	chr2_21104334	0	21104334	A	G
2	chr2_21105533	0	21105533	T	G
2	chr2_21105916	0	21105916	A	G
2	chr2_21110099	0	21110099	T	G
2	chr2_21112782	0	21112782	A	G
2	chr2_21120348	0	21120348	A	G
2	chr2_21127285	0	21127285	A	G
2	chr2_21128603	0	21128603	C	T
2	chr2_21131040	0	21131040	A	G
2	chr2_21131043	0	21131043	T	C
2	chr2_21134030	0	21134030	T	G
2	chr2_21135620	0	21135620	G	C
2	chr2_21140713	0	21140713	G	C
2	chr2_21140915	0	21140915	T	C
2	chr2_21149580	0	21149580	A	G
2	chr2_21150358	0	21150358	A	C
2	chr2_21150466	0	21150466	G	A
2	chr2_21154651	0	21154651	T	C
2	chr2_21155219	0	21155219	A	G
2	chr2_21161764	0	21161764	G	A
2	chr2_21163507	0	21163507	G	A
2	chr2_21164459	0	21164459	C	T
2	chr2_21165215	0	21165215	T	C
2	chr2_21168341	0	21168341	G	A
2	chr2_21178462	0	21178462	A	G
2	chr2_21180266	0	21180266	T	C
2	chr2_21185464	0	21185464	C	T
2	chr2_21186113	0	21186113	A	T
2	chr2_21190303	0	21190303	C	T
2	chr2_21194076	0	21194076	C	T
2	chr2_21194327	0	21194327	T	C
2	chr2_21207598	0	21207598	A	G
2	chr2_21211316	0	21211316	C	G
2	chr2_21218278	0	21218278	T	G
2	chr2_21221255	0	21221255	T	C
2	chr2_21221606	0	21221606	T	C
2	chr2_21221788	0	21221788	C	T
2	chr2_21227501	0	21227501	A	G
2	chr2_21244549	0	21244549	A	G
2	chr2_21247798	0	21247798	T	C
2	chr2_21251927	0	21251927	A	G
2	chr2_21253285	0	21253285	G	C
2	chr2_21253320	0	21253320	T	C
2	chr2_21256994	0	21256994	T	A
2	chr2_21259899	0	21259899	C	G
2	chr2_21263591	0	21263591	G	C
2	chr2_21272830	0	21272830	C	G
2	chr2_21273387	0	21273387	A	G
2	chr2_21274489	0	21274489	C	T
2	chr2_21276582	0	21276582	G	A
2	chr2_21289694	0	21289694	T	C
2	chr2_21290824	0	21290824	T	C
2	chr2_21290829	0	21290829	G	A
2	chr2_21293037	0	21293037	G	T
2	chr2_21294151	0	21294151	A	G
2	chr2_21305664	0	21305664	A	G
2	chr2_21313400	0	21313400	G	A
2	chr2_21328330	0	21328330	A	C
2	chr2_21336693	0	21336693	G	A
2	chr2_21337892	0	21337892	A	G
2	chr2_21338348	0	21338348	A	T
2	chr2_21343730	0	21343730	C	G
2	chr2_21343820	0	21343820	C	T
2	chr2_21367627	0	21367627	T	C
2	chr2_21388386	0	21388386	C	T
2	chr2_21393192	0	21393192	A	T
2	chr2_21394621	0	21394621	C	T
2	chr2_21407912	0	21407912	T	C
2	chr2_21411766	0	21411766	C	G
2	chr2_21412434	0	21412434	T	C
2	chr2_21413992	0	21413992	G	C
2	chr2_21418359	0	21418359	C	T
2	chr2_21439066	0	21439066	G	C
2	chr2_21440969	0	21440969	T	C
2	chr2_21441137	0	21441137	T	C
2	chr2_21446009	0	21446009	C	T
2	chr2_21447887	0	21447887	T	C
2	chr2_21463185	0	21463185	T	C
2	chr2_21470604	0	21470604	C	T
2	chr2_21473874	0	21473874	C	T
2	chr2_21481815	0	21481815	A	G
2	chr2_21482343	0	21482343	T	G
2	chr2_21502703	0	21502703	C	T
2	chr2_21502716	0	21502716	T	C
2	chr2_21504879	0	21504879	T	A
2	chr2_21507294	0	21507294	C	T
2	chr2_21507885	0	21507885	T	A
2	chr2_21536257	0	21536257	T	C
2	chr2_21536602	0	21536602	A	G
2	chr2_21547303	0	21547303	G	A
2	chr2_21568273	0	21568273	T	C
2	chr2_21570124	0	21570124	C	T
2	chr2_21571460	0	21571460	T	C
2	chr2_21576771	0	21576771	C	G
2	chr2_21578477	0	21578477	T	C
2	chr2_21583716	0	21583716	T	G
2	chr2_21589070	0	21589070	G	A
2	chr2_21593088	0	21593088	G	C
2	chr2_21594462	0	21594462	G	A
2	chr2_21629133	0	21629133	C	T
2	chr2_21633445	0	21633445	G	A
2	chr2_21635428	0	21635428	A	G
2	chr2_21643037	0	21643037	G	T
2	chr2_21648743	0	21648743	A	C
2	chr2_21648933	0	21648933	A	G
2	chr2_21654283	0	21654283	C	A
2	chr2_21658009	0	21658009	G	T
2	chr2_21659082	0	21659082	G	A
2	chr2_21665056	0	21665056	T	G
2	chr2_21665770	0	21665770	T	C
2	chr2_21667607	0	21667607	A	G
2	chr2_21675145	0	21675145	C	G
2	chr2_21677940	0	21677940	G	C
2	chr2_21678799	0	21678799	T	C
2	chr2_21688583	0	21688583	G	C
2	chr2_21697496	0	21697496	G	A
2	chr2_21703724	0	21703724	A	G
2	chr2_21705704	0	21705704	G	A
2	chr2_21709362	0	21709362	C	T
2	chr2_21710427	0	21710427	T	C
2	chr2_21713175	0	21713175	G	C
2	chr2_21714013	0	21714013	C	T
2	chr2_21718748	0	21718748	G	T
2	chr2_21719962	0	21719962	T	C
2	chr2_21722158	0	21722158	G	A
2	chr2_21733183	0	21733183	A	G
2	chr2_21740447	0	21740447	T	C
2	chr2_21742113	0	21742113	T	G
2	chr2_21747535	0	21747535	G	A
2	chr2_21749710	0	21749710	A	T
2	chr2_21759991	0	21759991	C	A
2	chr2_21762767	0	21762767	T	C
2	chr2_21766211	0	21766211	G	C
2	chr2_21766800	0	21766800	T	C
2	chr2_21777052	0	21777052	G	T
2	chr2_21779702	0	21779702	G	T
2	chr2_21793665	0	21793665	A	G
2	chr2_21805577	0	21805577	T	C
2	chr2_21812660	0	21812660	G	A
2	chr2_21813481	0	21813481	G	A
2	chr2_21815560	0	21815560	A	G
2	chr2_21817445	0	21817445	T	C
2	chr2_21819256	0	21819256	G	A
2	chr2_21842724	0	21842724	C	T
2	chr2_21847837	0	21847837	T	A
2	chr2_21851272	0	21851272	T	C
2	chr2_21852020	0	21852020	T	C
2	chr2_21863211	0	21863211	G	A
2	chr2_21866653	0	21866653	A	G
2	chr2_21870748	0	21870748	C	T
2	chr2_21873540	0	21873540	A	T
2	chr2_21884167	0	21884167	G	C
2	chr2_21892555	0	21892555	C	T
2	chr2_21896640	0	21896640	G	C
2	chr2_21905621	0	21905621	G	A
2	chr2_21915821	0	21915821	A	C
2	chr2_21922692	0	21922692	A	G
2	chr2_21925217	0	21925217	A	G
2	chr2_21926409	0	21926409	T	C
2	chr2_21930703	0	21930703	T	C
2	chr2_21944887	0	21944887	A	G
2	chr2_21945644	0	21945644	A	G
2	chr2_21946168	0	21946168	C	G
2	chr2_21950296	0	21950296	C	T
2	chr2_21951238	0	21951238	T	C
2	chr2_21972127	0	21972127	A	G
2	chr2_21979475	0	21979475	C	T
2	chr2_21979509	0	21979509	T	G
2	chr2_21982365	0	21982365	C	T
2	chr2_21983033	0	21983033	G	C
2	chr2_21992531	0	21992531	T	G
2	chr2_21998039	0	21998039	C	T
2	chr2_21998370	0	21998370	A	G
2	chr2_22001326	0	22001326	G	C
2	chr2_22002705	0	22002705	A	C
2	chr2_22005241	0	22005241	A	T
2	chr2_22010234	0	22010234	T	C
2	chr2_22017438	0	22017438	T	C
2	chr2_22022588	0	22022588	C	T
2	chr2_22028484	0	22028484	T	A
2	chr2_22037835	0	22037835	G	C
2	chr2_22048424	0	22048424	C	A
2	chr2_22055692	0	22055692	C	T
2	chr2_22057510	0	22057510	C	G
2	chr2_22064635	0	22064635	C	T
2	chr2_22070435	0	22070435	T	C
2	chr2_22070693	0	22070693	C	T
2	chr2_22072090	0	22072090	C	T
2	chr2_22084398	0	22084398	T	G
2	chr2_22093577	0	22093577	G	T
2	chr2_22096394	0	22096394	T	C
2	chr2_22100134	0	22100134	C	T
2	chr2_22100738	0	22100738	C	T
2	chr2_22106829	0	22106829	T	C
2	chr2_22117444	0	22117444	T	A
2	chr2_22121200	0	22121200	A	C
2	chr2_22121909	0	22121909	G	A
2	chr2_22126304	0	22126304	C	T
2	chr2_22128090	0	22128090	C	A
2	chr2_22137369	0	22137369	A	C
2	chr2_22138250	0	22138250	C	G
2	chr2_22148888	0	22148888	C	T
2	chr2_22151424	0	22151424	C	A
2	chr2_22152033	0	22152033	A	G
2	chr2_22159580	0	22159580	T	C
2	chr2_22167139	0	22167139	C	T
2	chr2_22173078	0	22173078	T	C
2	chr2_22180290	0	22180290	T	C
2	chr2_22180941	0	22180941	A	G
2	chr2_22188159	0	22188159	T	C
2	chr2_22190821	0	22190821	T	C
2	chr2_22192360	0	22192360	T	G
2	chr2_22196863	0	22196863	A	G
2	chr2_22206651	0	22206651	T	C
2	chr2_22209853	0	22209853	T	C
2	chr2_22217519	0	22217519	C	A
2	chr2_22217635	0	22217635	A	G
2	chr2_22226868	0	22226868	T	C
2	chr2_22235810	0	22235810	T	C
2	chr2_22235998	0	22235998	A	G
2	chr2_22253802	0	22253802	G	T
2	chr2_22259190	0	22259190	A	C
2	chr2_22271929	0	22271929	A	C
2	chr2_22279684	0	22279684	C	T
2	chr2_22280373	0	22280373	A	T
2	chr2_22284559	0	22284559	C	G
2	chr2_22292598	0	22292598	G	A
2	chr2_22293124	0	22293124	A	G
2	chr2_22293221	0	22293221	G	A
2	chr2_22294947	0	22294947	T	G
2	chr2_22295917	0	22295917	G	A
2	chr2_22308062	0	22308062	G	A
2	chr2_22315992	0	22315992	G	T
2	chr2_22318550	0	22318550	C	G
2	chr2_22320842	0	22320842	A	G
2	chr2_22337931	0	22337931	T	C
2	chr2_22341242	0	22341242	G	A
2	chr2_22343752	0	22343752	A	G
2	chr2_22346619	0	22346619	T	C
2	chr2_22350843	0	22350843	T	C
2	chr2_22353882	0	22353882	T	C
2	chr2_22358886	0	22358886	T	C
2	chr2_22364503	0	22364503	C	T
2	chr2_22373792	0	22373792	A	G
2	chr2_22373866	0	22373866	A	C
2	chr2_22381576	0	22381576	G	A
2	chr2_22382384	0	22382384	C	A
2	chr2_22383848	0	22383848	G	A
2	chr2_22384047	0	22384047	C	A
2	chr2_22389271	0	22389271	C	T
2	chr2_22391599	0	22391599	C	T
2	chr2_22396669	0	22396669	C	T
2	chr2_22403352	0	22403352	A	G
2	chr2_22403520	0	22403520	A	G
2	chr2_22413537	0	22413537	C	A
2	chr2_22419762	0	22419762	A	G
2	chr2_22421135	0	22421135	G	A
2	chr2_22421317	0	22421317	A	G
2	chr2_22423249	0	22423249	A	G
2	chr2_22423544	0	22423544	T	C
2	chr2_22423645	0	22423645	A	C
2	chr2_22432360	0	22432360	G	A
2	chr2_22433269	0	22433269	T	C
2	chr2_22443264	0	22443264	T	C
2	chr2_22444272	0	22444272	A	G
2	chr2_22446173	0	22446173	G	C
2	chr2_22447888	0	22447888	C	T
2	chr2_22452723	0	22452723	T	C
2	chr2_22458193	0	22458193	C	T
2	chr2_22464007	0	22464007	C	T
2	chr2_22464749	0	22464749	G	A
2	chr2_22475583	0	22475583	C	G
2	chr2_22479101	0	22479101	A	G
2	chr2_22479370	0	22479370	A	T
2	chr2_22486703	0	22486703	T	C
2	chr2_22487231	0	22487231	G	A
2	chr2_22488869	0	22488869	A	C
2	chr2_22495388	0	22495388	T	C
2	chr2_22496489	0	22496489	C	T
2	chr2_22502058	0	22502058	T	G
2	chr2_22508157	0	22508157	C	T
2	chr2_22509885	0	22509885	T	A
2	chr2_22520811	0	22520811	A	G
2	chr2_22521833	0	22521833	C	T
2	chr2_22522731	0	22522731	A	G
2	chr2_22523742	0	22523742	G	A
2	chr2_22524007	0	22524007	G	T
2	chr2_22526300	0	22526300	A	T
2	chr2_22528085	0	22528085	G	T
2	chr2_22529543	0	22529543	A	T
2	chr2_22531774	0	22531774	G	C
2	chr2_22531874	0	22531874	G	A
2	chr2_22533758	0	22533758	C	G
2	chr2_22536283	0	22536283	A	C
2	chr2_22537571	0	22537571	A	T
2	chr2_22541078	0	22541078	T	C
2	chr2_22546171	0	22546171	A	G
2	chr2_22549226	0	22549226	A	G
2	chr2_22551542	0	22551542	C	A
2	chr2_22552541	0	22552541	A	G
2	chr2_22552976	0	22552976	T	C
2	chr2_22558717	0	22558717	T	C
2	chr2_22560704	0	22560704	G	T
2	chr2_22561910	0	22561910	A	G
2	chr2_22563117	0	22563117	A	G
2	chr2_22563807	0	22563807	C	G
2	chr2_22565547	0	22565547	G	T
2	chr2_22571010	0	22571010	C	T
2	chr2_22574544	0	22574544	T	C
2	chr2_22576570	0	22576570	G	A
2	chr2_22585563	0	22585563	T	C
2	chr2_22588562	0	22588562	C	G
2	chr2_22588690	0	22588690	A	C
2	chr2_22593249	0	22593249	T	C
2	chr2_22593415	0	22593415	G	A
2	chr2_22598484	0	22598484	T	C
2	chr2_22607673	0	22607673	G	T
2	chr2_22612130	0	22612130	T	C
2	chr2_22624222	0	22624222	C	A
2	chr2_22626059	0	22626059	G	C
2	chr2_22626117	0	22626117	G	A
2	chr2_22628252	0	22628252	C	T
2	chr2_22628878	0	22628878	T	C
2	chr2_22634921	0	22634921	C	A
2	chr2_22638952	0	22638952	T	C
2	chr2_22644461	0	22644461	C	G
2	chr2_22648341	0	22648341	G	A
2	chr2_22649051	0	22649051	T	C
2	chr2_22649590	0	22649590	G	A
2	chr2_22656290	0	22656290	T	C
2	chr2_22656675	0	22656675	A	C
2	chr2_22661316	0	22661316	T	C
2	chr2_22661787	0	22661787	A	T
2	chr2_22661862	0	22661862	G	A
2	chr2_22662009	0	22662009	T	C
2	chr2_22662042	0	22662042	G	A
2	chr2_22664123	0	22664123	T	C
2	chr2_22665887	0	22665887	G	T
2	chr2_22667915	0	22667915	G	T
2	chr2_22670826	0	22670826	T	C
2	chr2_22676660	0	22676660	G	A
2	chr2_22683385	0	22683385	C	T
2	chr2_22684460	0	22684460	T	C
2	chr2_22685889	0	22685889	A	G
2	chr2_22686970	0	22686970	G	C
2	chr2_22688283	0	22688283	A	G
2	chr2_22690689	0	22690689	C	A
2	chr2_22691294	0	22691294	G	A
2	chr2_22692832	0	22692832	A	G
2	chr2_22693348	0	22693348	A	G
2	chr2_22698332	0	22698332	T	C
2	chr2_22698447	0	22698447	G	A
2	chr2_22700732	0	22700732	T	G
2	chr2_22702880	0	22702880	A	G
2	chr2_22704776	0	22704776	C	T
2	chr2_22705212	0	22705212	T	C
2	chr2_22707071	0	22707071	T	C
2	chr2_22711486	0	22711486	A	G
2	chr2_22711786	0	22711786	T	C
2	chr2_22717863	0	22717863	T	C
2	chr2_22723882	0	22723882	G	A
2	chr2_22725256	0	22725256	T	C
2	chr2_22725834	0	22725834	A	G
2	chr2_22727056	0	22727056	T	C
2	chr2_22727605	0	22727605	C	T
2	chr2_22733081	0	22733081	T	C
2	chr2_22734578	0	22734578	G	A
2	chr2_22737394	0	22737394	C	G
2	chr2_22738626	0	22738626	T	C
2	chr2_22740238	0	22740238	A	G
2	chr2_22750660	0	22750660	A	G
2	chr2_22752078	0	22752078	T	C
2	chr2_22756725	0	22756725	T	C
2	chr2_22759922	0	22759922	T	A
2	chr2_22762851	0	22762851	A	G
2	chr2_22768423	0	22768423	T	C
2	chr2_22769083	0	22769083	C	T
2	chr2_22771710	0	22771710	A	G
2	chr2_22772054	0	22772054	A	G
2	chr2_22772302	0	22772302	A	T
2	chr2_22775528	0	22775528	G	T
2	chr2_22778196	0	22778196	T	C
2	chr2_22781381	0	22781381	T	C
2	chr2_22782107	0	22782107	G	C
2	chr2_22783748	0	22783748	T	C
2	chr2_22786678	0	22786678	T	C
2	chr2_22807042	0	22807042	T	C
2	chr2_22807084	0	22807084	T	C
2	chr2_22809228	0	22809228	A	G
2	chr2_22812324	0	22812324	G	A
2	chr2_22817286	0	22817286	C	A
2	chr2_22817617	0	22817617	T	C
2	chr2_22822700	0	22822700	T	G
2	chr2_22824112	0	22824112	C	T
2	chr2_22824644	0	22824644	A	G
2	chr2_22835640	0	22835640	G	A
2	chr2_22842077	0	22842077	G	C
2	chr2_22845085	0	22845085	T	G
2	chr2_22845110	0	22845110	C	A
2	chr2_22849083	0	22849083	T	A
2	chr2_22852152	0	22852152	A	C
2	chr2_22858394	0	22858394	T	C
2	chr2_22860974	0	22860974	T	A
2	chr2_22861192	0	22861192	G	A
2	chr2_22867763	0	22867763	T	C
2	chr2_22868184	0	22868184	C	A
2	chr2_22869423	0	22869423	T	G
2	chr2_22869898	0	22869898	G	T
2	chr2_22873235	0	22873235	C	T
2	chr2_22873615	0	22873615	A	G
2	chr2_22885097	0	22885097	G	T
2	chr2_22886307	0	22886307	G	A
2	chr2_22892164	0	22892164	C	T
2	chr2_22896091	0	22896091	G	A
2	chr2_22897417	0	22897417	T	C
2	chr2_22897642	0	22897642	C	G
2	chr2_22900576	0	22900576	A	G
2	chr2_22903352	0	22903352	C	T
2	chr2_22907623	0	22907623	C	T
2	chr2_22909120	0	22909120	G	A
2	chr2_22911055	0	22911055	A	G
2	chr2_22921771	0	22921771	T	C
2	chr2_22923107	0	22923107	T	C
2	chr2_22923150	0	22923150	T	C
2	chr2_22924081	0	22924081	C	T
2	chr2_22926498	0	22926498	C	T
2	chr2_22927134	0	22927134	T	C
2	chr2_22927684	0	22927684	A	G
2	chr2_22930648	0	22930648	G	A
2	chr2_22930712	0	22930712	A	G
2	chr2_22933749	0	22933749	T	C
2	chr2_22936537	0	22936537	A	G
2	chr2_22937476	0	22937476	C	T
2	chr2_22940700	0	22940700	G	A
2	chr2_22943830	0	22943830	T	C
2	chr2_22946569	0	22946569	T	C
2	chr2_22949762	0	22949762	A	C
2	chr2_22953011	0	22953011	A	C
2	chr2_22962674	0	22962674	A	T
2	chr2_22969692	0	22969692	T	C
2	chr2_22975906	0	22975906	G	A
2	chr2_22980304	0	22980304	G	A
2	chr2_22981060	0	22981060	T	G
2	chr2_22982178	0	22982178	G	C
2	chr2_22984809	0	22984809	T	G
2	chr2_22985971	0	22985971	T	G
2	chr2_22988841	0	22988841	T	C
2	chr2_22991722	0	22991722	A	G
2	chr2_22991960	0	22991960	T	C
2	chr2_22996985	0	22996985	C	T
2	chr2_23001742	0	23001742	C	A
2	chr2_23004816	0	23004816	G	T
2	chr2_23011140	0	23011140	T	G
2	chr2_23011156	0	23011156	T	G
2	chr2_23016198	0	23016198	G	A
2	chr2_23033917	0	23033917	G	A
2	chr2_23039422	0	23039422	C	T
2	chr2_23039730	0	23039730	G	C
2	chr2_23043838	0	23043838	G	A
2	chr2_23046131	0	23046131	G	A
2	chr2_23065147	0	23065147	T	C
2	chr2_23065414	0	23065414	T	C
2	chr2_23071259	0	23071259	T	C
2	chr2_23075801	0	23075801	T	C
2	chr2_23077861	0	23077861	A	G
2	chr2_23079327	0	23079327	C	T
2	chr2_23081360	0	23081360	T	C
2	chr2_23082071	0	23082071	A	G
2	chr2_23085541	0	23085541	T	C
2	chr2_23088248	0	23088248	G	A
2	chr2_23088289	0	23088289	A	G
2	chr2_23108347	0	23108347	A	G
2	chr2_23117482	0	23117482	A	G
2	chr2_23117679	0	23117679	T	C
2	chr2_23137943	0	23137943	G	T
2	chr2_23140205	0	23140205	T	C
2	chr2_23146581	0	23146581	C	G
2	chr2_23153033	0	23153033	T	C
2	chr2_23158335	0	23158335	T	C
2	chr2_23158876	0	23158876	A	G
2	chr2_23179420	0	23179420	A	G
2	chr2_23180925	0	23180925	T	C
2	chr2_23181078	0	23181078	A	G
2	chr2_23185423	0	23185423	G	A
2	chr2_23186295	0	23186295	C	T
2	chr2_23186924	0	23186924	A	G
2	chr2_23191847	0	23191847	T	C
2	chr2_23192109	0	23192109	A	C
2	chr2_23192570	0	23192570	A	G
2	chr2_23194685	0	23194685	T	C
2	chr2_23194793	0	23194793	A	G
2	chr2_23198347	0	23198347	T	C
2	chr2_23200772	0	23200772	A	G
2	chr2_23202950	0	23202950	A	G
2	chr2_23203705	0	23203705	G	T
2	chr2_23208142	0	23208142	A	C
2	chr2_23210775	0	23210775	C	G
2	chr2_23221826	0	23221826	T	A
2	chr2_23223316	0	23223316	T	C
2	chr2_23223581	0	23223581	A	G
2	chr2_23225069	0	23225069	T	G
2	chr2_23225862	0	23225862	G	T
2	chr2_23234677	0	23234677	G	C
2	chr2_23235294	0	23235294	T	G
2	chr2_23237676	0	23237676	T	C
2	chr2_23238147	0	23238147	T	C
2	chr2_23238694	0	23238694	G	A
2	chr2_23241674	0	23241674	A	G
2	chr2_23241888	0	23241888	C	G
2	chr2_23242507	0	23242507	C	G
2	chr2_23244506	0	23244506	A	G
2	chr2_23248065	0	23248065	C	T
2	chr2_23250108	0	23250108	G	A
2	chr2_23251593	0	23251593	T	A
2	chr2_23252486	0	23252486	C	T
2	chr2_23258740	0	23258740	G	A
2	chr2_23261815	0	23261815	T	C
2	chr2_23262435	0	23262435	T	C
2	chr2_23263511	0	23263511	T	C
2	chr2_23264522	0	23264522	C	A
2	chr2_23267776	0	23267776	A	G
2	chr2_23272285	0	23272285	G	T
2	chr2_23272684	0	23272684	A	G
2	chr2_23281484	0	23281484	A	C
2	chr2_23288527	0	23288527	T	C
2	chr2_23290539	0	23290539	G	C
2	chr2_23292777	0	23292777	T	C
2	chr2_23296864	0	23296864	A	C
2	chr2_23303773	0	23303773	A	G
2	chr2_23306287	0	23306287	T	C
2	chr2_23307173	0	23307173	T	C
2	chr2_23310834	0	23310834	C	G
2	chr2_23313924	0	23313924	T	A
2	chr2_23324125	0	23324125	G	A
2	chr2_23326238	0	23326238	A	G
2	chr2_23334059	0	23334059	G	A
2	chr2_23346089	0	23346089	A	G
2	chr2_23348839	0	23348839	A	G
2	chr2_23350338	0	23350338	A	G
2	chr2_23352822	0	23352822	G	T
2	chr2_23355713	0	23355713	T	C
2	chr2_23358788	0	23358788	G	A
2	chr2_23361829	0	23361829	G	A
2	chr2_23363033	0	23363033	G	A
2	chr2_23363581	0	23363581	A	G
2	chr2_23375078	0	23375078	A	G
2	chr2_23385266	0	23385266	G	A
2	chr2_23391912	0	23391912	T	A
2	chr2_23393242	0	23393242	A	G
2	chr2_23398903	0	23398903	T	G
2	chr2_23401680	0	23401680	T	C
2	chr2_23406483	0	23406483	G	A
2	chr2_23407071	0	23407071	A	G
2	chr2_23407084	0	23407084	T	G
2	chr2_23415084	0	23415084	T	C
2	chr2_23425670	0	23425670	T	G
2	chr2_23428277	0	23428277	A	G
2	chr2_23430757	0	23430757	A	G
2	chr2_23431879	0	23431879	G	C
2	chr2_23434657	0	23434657	A	G
2	chr2_23435441	0	23435441	C	T
2	chr2_23439837	0	23439837	C	T
2	chr2_23443733	0	23443733	A	G
2	chr2_23447068	0	23447068	G	T
2	chr2_23447365	0	23447365	T	C
2	chr2_23451106	0	23451106	G	A
2	chr2_23453464	0	23453464	G	T
2	chr2_23461461	0	23461461	C	T
2	chr2_23461917	0	23461917	C	T
2	chr2_23466971	0	23466971	C	T
2	chr2_23469160	0	23469160	A	G
2	chr2_23470112	0	23470112	T	C
2	chr2_23476129	0	23476129	A	C
2	chr2_23476527	0	23476527	T	C
2	chr2_23478552	0	23478552	G	C
2	chr2_23480058	0	23480058	G	C
2	chr2_23480239	0	23480239	T	C
2	chr2_23480678	0	23480678	G	T
2	chr2_23483485	0	23483485	G	A
2	chr2_23484195	0	23484195	T	C
2	chr2_23489194	0	23489194	A	G
2	chr2_23491037	0	23491037	G	A
2	chr2_23493711	0	23493711	T	C
2	chr2_23501400	0	23501400	T	C
2	chr2_23502844	0	23502844	C	T
2	chr2_23503203	0	23503203	A	G
2	chr2_23505090	0	23505090	T	C
2	chr2_23505487	0	23505487	G	A
2	chr2_23511214	0	23511214	G	T
2	chr2_23516559	0	23516559	A	G
2	chr2_23520945	0	23520945	A	G
2	chr2_23527280	0	23527280	C	T
2	chr2_23532105	0	23532105	G	A
2	chr2_23533493	0	23533493	A	G
2	chr2_23534329	0	23534329	T	A
2	chr2_23535855	0	23535855	A	G
2	chr2_23538747	0	23538747	T	C
2	chr2_23539400	0	23539400	C	T
2	chr2_23541813	0	23541813	G	A
2	chr2_23545808	0	23545808	A	G
2	chr2_23546345	0	23546345	A	G
2	chr2_23547381	0	23547381	T	C
2	chr2_23547842	0	23547842	C	A
2	chr2_23557830	0	23557830	T	C
2	chr2_23561363	0	23561363	T	C
2	chr2_23562442	0	23562442	G	A
2	chr2_23562928	0	23562928	G	A
2	chr2_23563482	0	23563482	A	C
2	chr2_23565559	0	23565559	A	G
2	chr2_23566424	0	23566424	T	C
2	chr2_23568807	0	23568807	A	G
2	chr2_23570671	0	23570671	G	A
2	chr2_23571860	0	23571860	G	C
2	chr2_23585709	0	23585709	T	C
2	chr2_23586143	0	23586143	A	G
2	chr2_23587339	0	23587339	G	C
2	chr2_23588134	0	23588134	T	G
2	chr2_23589594	0	23589594	C	G
2	chr2_23592092	0	23592092	A	G
2	chr2_23593890	0	23593890	G	A
2	chr2_23596222	0	23596222	A	G
2	chr2_23604455	0	23604455	G	C
2	chr2_23609175	0	23609175	C	G
2	chr2_23610474	0	23610474	G	A
2	chr2_23611198	0	23611198	A	G
2	chr2_23612291	0	23612291	A	G
2	chr2_23619115	0	23619115	A	G
2	chr2_23621273	0	23621273	A	T
2	chr2_23626779	0	23626779	G	A
2	chr2_23628606	0	23628606	T	A
2	chr2_23630686	0	23630686	A	G
2	chr2_23635811	0	23635811	A	G
2	chr2_23636561	0	23636561	G	A
2	chr2_23637244	0	23637244	A	G
2	chr2_23647794	0	23647794	A	C
2	chr2_23649470	0	23649470	A	G
2	chr2_23653176	0	23653176	T	G
2	chr2_23656850	0	23656850	G	C
2	chr2_23658661	0	23658661	T	C
2	chr2_23658718	0	23658718	C	T
2	chr2_23660929	0	23660929	T	C
2	chr2_23685235	0	23685235	T	C
2	chr2_23686785	0	23686785	A	G
2	chr2_23688439	0	23688439	C	G
2	chr2_23691759	0	23691759	T	C
2	chr2_23692992	0	23692992	T	C
2	chr2_23694683	0	23694683	G	A
2	chr2_23698595	0	23698595	T	C
2	chr2_23704098	0	23704098	T	A
2	chr2_23715492	0	23715492	T	C
2	chr2_23715714	0	23715714	T	G
2	chr2_23717445	0	23717445	C	T
2	chr2_23722364	0	23722364	C	T
2	chr2_23724875	0	23724875	A	G
2	chr2_23732293	0	23732293	T	C
2	chr2_23733051	0	23733051	A	G
2	chr2_23734659	0	23734659	T	C
2	chr2_23746129	0	23746129	C	A
2	chr2_23750394	0	23750394	T	G
2	chr2_23751449	0	23751449	A	G
2	chr2_23752202	0	23752202	A	G
2	chr2_23757433	0	23757433	G	A
2	chr2_23763637	0	23763637	G	T
2	chr2_23769179	0	23769179	A	G
2	chr2_23779802	0	23779802	G	A
2	chr2_23783816	0	23783816	T	C
2	chr2_23787429	0	23787429	A	C
2	chr2_23789319	0	23789319	G	A
2	chr2_23789656	0	23789656	C	T
2	chr2_23792280	0	23792280	T	C
2	chr2_23794958	0	23794958	A	C
2	chr2_23795372	0	23795372	G	T
2	chr2_23795378	0	23795378	G	C
2	chr2_23796190	0	23796190	C	T
2	chr2_23796867	0	23796867	T	C
2	chr2_23800911	0	23800911	G	T
2	chr2_23809711	0	23809711	T	C
2	chr2_23809804	0	23809804	T	C
2	chr2_23809928	0	23809928	A	G
2	chr2_23814396	0	23814396	T	G
2	chr2_23817775	0	23817775	T	C
2	chr2_23818108	0	23818108	A	C
2	chr2_23825768	0	23825768	A	C
2	chr2_23826093	0	23826093	A	G
2	chr2_23830475	0	23830475	T	C
2	chr2_23834839	0	23834839	T	C
2	chr2_23838958	0	23838958	C	T
2	chr2_23842240	0	23842240	T	C
2	chr2_23844385	0	23844385	A	G
2	chr2_23847735	0	23847735	T	C
2	chr2_23848745	0	23848745	G	T
2	chr2_23849668	0	23849668	T	C
2	chr2_23851555	0	23851555	A	T
2	chr2_23856251	0	23856251	A	G
2	chr2_23858579	0	23858579	A	G
2	chr2_23858629	0	23858629	A	G
2	chr2_23860265	0	23860265	A	G
2	chr2_23863446	0	23863446	C	G
2	chr2_23866694	0	23866694	A	G
2	chr2_23866817	0	23866817	T	C
2	chr2_23890986	0	23890986	T	A
2	chr2_23893093	0	23893093	T	C
2	chr2_23895219	0	23895219	G	A
2	chr2_23895734	0	23895734	T	C
2	chr2_23897126	0	23897126	T	C
2	chr2_23901467	0	23901467	C	G
2	chr2_23904348	0	23904348	G	T
2	chr2_23904711	0	23904711	T	C
2	chr2_23905782	0	23905782	G	A
2	chr2_23909417	0	23909417	T	G
2	chr2_23910351	0	23910351	C	G
2	chr2_23910969	0	23910969	G	T
2	chr2_23914290	0	23914290	T	A
2	chr2_23917239	0	23917239	T	G
2	chr2_23919008	0	23919008	C	T
2	chr2_23920142	0	23920142	T	C
2	chr2_23924691	0	23924691	T	C
2	chr2_23927590	0	23927590	A	G
2	chr2_23929500	0	23929500	T	C
2	chr2_23929619	0	23929619	C	T
2	chr2_23929761	0	23929761	G	A
2	chr2_23930034	0	23930034	A	C
2	chr2_23932192	0	23932192	G	A
2	chr2_23932500	0	23932500	G	C
2	chr2_23943465	0	23943465	A	G
2	chr2_23950272	0	23950272	T	C
2	chr2_23957128	0	23957128	G	C
2	chr2_23960206	0	23960206	C	T
2	chr2_23961795	0	23961795	C	T
2	chr2_23963827	0	23963827	T	G
2	chr2_23963849	0	23963849	A	G
2	chr2_23964065	0	23964065	A	G
2	chr2_23964888	0	23964888	A	G
2	chr2_23968601	0	23968601	T	C
2	chr2_23969053	0	23969053	C	T
2	chr2_23975496	0	23975496	T	C
2	chr2_23977735	0	23977735	T	C
2	chr2_23979491	0	23979491	C	A
2	chr2_23987210	0	23987210	C	T
2	chr2_23992330	0	23992330	G	A
2	chr2_23993558	0	23993558	G	A
2	chr2_23994227	0	23994227	G	C
2	chr2_23994855	0	23994855	T	C
2	chr2_24005571	0	24005571	A	G
2	chr2_24007975	0	24007975	G	A
2	chr2_24008373	0	24008373	C	A
2	chr2_24014281	0	24014281	C	T
2	chr2_24015525	0	24015525	G	T
2	chr2_24020540	0	24020540	T	A
2	chr2_24021216	0	24021216	C	A
2	chr2_24028810	0	24028810	A	G
2	chr2_24033172	0	24033172	G	A
2	chr2_24037558	0	24037558	T	C
2	chr2_24040321	0	24040321	T	C
2	chr2_24041848	0	24041848	A	T
2	chr2_24046466	0	24046466	A	G
2	chr2_24062209	0	24062209	T	A
2	chr2_24064520	0	24064520	G	A
2	chr2_24066283	0	24066283	T	C
2	chr2_24072758	0	24072758	A	G
2	chr2_24078258	0	24078258	T	G
2	chr2_24082306	0	24082306	A	G
2	chr2_24082506	0	24082506	A	G
2	chr2_24086961	0	24086961	T	C
2	chr2_24087682	0	24087682	G	T
2	chr2_24092731	0	24092731	T	C
2	chr2_24104003	0	24104003	T	C
2	chr2_24105320	0	24105320	T	C
2	chr2_24105468	0	24105468	C	T
2	chr2_24108308	0	24108308	T	C
2	chr2_24118152	0	24118152	T	C
2	chr2_24118819	0	24118819	C	T
2	chr2_24122720	0	24122720	A	G
2	chr2_24123704	0	24123704	T	G
2	chr2_24124529	0	24124529	A	G
2	chr2_24130546	0	24130546	A	G
2	chr2_24130659	0	24130659	A	G
2	chr2_24131152	0	24131152	C	A
2	chr2_24133077	0	24133077	A	C
2	chr2_24134544	0	24134544	T	C
2	chr2_24137059	0	24137059	T	C
2	chr2_24140023	0	24140023	C	T
2	chr2_24144626	0	24144626	G	A
2	chr2_24147443	0	24147443	G	T
2	chr2_24151336	0	24151336	A	C
2	chr2_24160267	0	24160267	A	G
2	chr2_24160562	0	24160562	A	G
2	chr2_24163138	0	24163138	C	G
2	chr2_24163404	0	24163404	C	T
2	chr2_24168634	0	24168634	T	C
2	chr2_24171491	0	24171491	C	G
2	chr2_24176799	0	24176799	C	G
2	chr2_24190110	0	24190110	G	C
2	chr2_24198675	0	24198675	T	G
2	chr2_24206570	0	24206570	G	T
2	chr2_24207604	0	24207604	A	G
2	chr2_24208293	0	24208293	G	A
2	chr2_24209558	0	24209558	T	C
2	chr2_24212852	0	24212852	A	G
2	chr2_24216210	0	24216210	T	C
2	chr2_24216680	0	24216680	C	G
2	chr2_24216682	0	24216682	T	C
2	chr2_24223699	0	24223699	A	C
2	chr2_24224618	0	24224618	A	C
2	chr2_24224919	0	24224919	A	G
2	chr2_24228426	0	24228426	T	C
2	chr2_24228752	0	24228752	T	C
2	chr2_24229090	0	24229090	T	C
2	chr2_24229416	0	24229416	A	G
2	chr2_24234664	0	24234664	G	A
2	chr2_24235217	0	24235217	G	A
2	chr2_24239385	0	24239385	T	C
2	chr2_24241580	0	24241580	A	T
2	chr2_24248714	0	24248714	T	C
2	chr2_24258827	0	24258827	G	A
2	chr2_24260549	0	24260549	T	C
2	chr2_24271567	0	24271567	G	A
2	chr2_24281291	0	24281291	A	T
2	chr2_24285175	0	24285175	A	G
2	chr2_24287606	0	24287606	T	C
2	chr2_24291273	0	24291273	G	T
2	chr2_24293624	0	24293624	A	G
2	chr2_24293699	0	24293699	G	A
2	chr2_24311158	0	24311158	A	G
2	chr2_24328546	0	24328546	G	A
2	chr2_24351495	0	24351495	C	G
2	chr2_24356356	0	24356356	G	A
2	chr2_24357908	0	24357908	A	T
2	chr2_24362509	0	24362509	A	G
2	chr2_24364875	0	24364875	A	C
2	chr2_24367817	0	24367817	A	G
2	chr2_24370269	0	24370269	T	C
2	chr2_24374004	0	24374004	A	C
2	chr2_24378957	0	24378957	C	A
2	chr2_24382884	0	24382884	A	G
2	chr2_24387831	0	24387831	T	C
2	chr2_24394948	0	24394948	T	G
2	chr2_24396304	0	24396304	G	T
2	chr2_24398563	0	24398563	G	T
2	chr2_24400701	0	24400701	G	C
2	chr2_24406401	0	24406401	A	G
2	chr2_24416127	0	24416127	C	T
2	chr2_24419758	0	24419758	C	A
2	chr2_24420418	0	24420418	T	C
2	chr2_24433504	0	24433504	T	C
2	chr2_24441215	0	24441215	C	T
2	chr2_24442236	0	24442236	T	G
2	chr2_24445193	0	24445193	G	A
2	chr2_24447909	0	24447909	T	C
2	chr2_24448913	0	24448913	T	C
2	chr2_24456689	0	24456689	C	G
2	chr2_24457900	0	24457900	C	G
2	chr2_24464307	0	24464307	G	T
2	chr2_24487220	0	24487220	A	G
2	chr2_24495381	0	24495381	A	G
2	chr2_24496994	0	24496994	T	C
2	chr2_24502156	0	24502156	A	G
2	chr2_24503159	0	24503159	C	T
2	chr2_24518043	0	24518043	T	C
2	chr2_24522375	0	24522375	C	G
2	chr2_24529521	0	24529521	T	C
2	chr2_24536536	0	24536536	G	C
2	chr2_24541442	0	24541442	C	T
2	chr2_24557902	0	24557902	T	G
2	chr2_24562668	0	24562668	G	T
2	chr2_24567196	0	24567196	A	G
2	chr2_24570730	0	24570730	A	C
2	chr2_24573947	0	24573947	T	C
2	chr2_24575807	0	24575807	A	G
2	chr2_24578657	0	24578657	A	G
2	chr2_24581172	0	24581172	T	G
2	chr2_24582595	0	24582595	T	C
2	chr2_24586594	0	24586594	T	C
2	chr2_24588188	0	24588188	A	G
2	chr2_24589840	0	24589840	G	A
2	chr2_24592560	0	24592560	A	G
2	chr2_24601533	0	24601533	A	G
2	chr2_24605222	0	24605222	T	C
2	chr2_24617415	0	24617415	A	G
2	chr2_24621489	0	24621489	A	G
2	chr2_24623823	0	24623823	T	C
2	chr2_24629513	0	24629513	C	G
2	chr2_24630957	0	24630957	G	A
2	chr2_24631842	0	24631842	C	A
2	chr2_24634999	0	24634999	G	C
2	chr2_24635280	0	24635280	C	T
2	chr2_24641280	0	24641280	T	C
2	chr2_24643350	0	24643350	G	C
2	chr2_24644202	0	24644202	T	C
2	chr2_24645116	0	24645116	G	A
2	chr2_24654410	0	24654410	A	G
2	chr2_24661587	0	24661587	A	G
2	chr2_24661946	0	24661946	C	G
2	chr2_24663217	0	24663217	C	G
2	chr2_24663284	0	24663284	A	G
2	chr2_24668589	0	24668589	C	T
2	chr2_24669648	0	24669648	G	A
2	chr2_24675065	0	24675065	C	A
2	chr2_24675412	0	24675412	A	G
2	chr2_24675632	0	24675632	G	C
2	chr2_24676054	0	24676054	T	C
2	chr2_24679465	0	24679465	T	C
2	chr2_24681570	0	24681570	T	C
2	chr2_24700637	0	24700637	A	T
2	chr2_24710019	0	24710019	T	C
2	chr2_24721264	0	24721264	A	G
2	chr2_24727871	0	24727871	C	A
2	chr2_24732175	0	24732175	C	T
2	chr2_24733798	0	24733798	T	C
2	chr2_24739983	0	24739983	A	C
2	chr2_24741622	0	24741622	A	G
2	chr2_24746520	0	24746520	A	G
2	chr2_24747780	0	24747780	G	C
2	chr2_24747901	0	24747901	T	C
2	chr2_24749567	0	24749567	A	T
2	chr2_24749933	0	24749933	T	C
2	chr2_24753737	0	24753737	C	G
2	chr2_24755813	0	24755813	G	T
2	chr2_24756116	0	24756116	A	C
2	chr2_24756196	0	24756196	T	A
2	chr2_24756951	0	24756951	C	G
2	chr2_24762205	0	24762205	T	C
2	chr2_24763581	0	24763581	T	C
2	chr2_24771191	0	24771191	T	A
2	chr2_24793996	0	24793996	T	G
2	chr2_24796294	0	24796294	G	T
2	chr2_24804150	0	24804150	T	C
2	chr2_24809285	0	24809285	A	G
2	chr2_24817234	0	24817234	T	C
2	chr2_24819798	0	24819798	C	T
2	chr2_24829122	0	24829122	G	A
2	chr2_24829415	0	24829415	A	C
2	chr2_24830135	0	24830135	A	G
2	chr2_24830152	0	24830152	A	C
2	chr2_24834998	0	24834998	G	T
2	chr2_24836835	0	24836835	G	C
2	chr2_24838557	0	24838557	G	A
2	chr2_24841400	0	24841400	C	T
2	chr2_24842207	0	24842207	G	C
2	chr2_24842416	0	24842416	T	C
2	chr2_24844406	0	24844406	C	T
2	chr2_24845495	0	24845495	G	A
2	chr2_24846799	0	24846799	G	T
2	chr2_24850471	0	24850471	T	C
2	chr2_24861483	0	24861483	G	C
2	chr2_24861923	0	24861923	C	T
2	chr2_24866327	0	24866327	T	G
2	chr2_24868735	0	24868735	C	A
2	chr2_24869057	0	24869057	G	A
2	chr2_24884679	0	24884679	T	C
2	chr2_24889175	0	24889175	T	A
2	chr2_24891094	0	24891094	T	C
2	chr2_24898504	0	24898504	T	C
2	chr2_24898839	0	24898839	G	T
2	chr2_24901885	0	24901885	C	T
2	chr2_24905624	0	24905624	A	G
2	chr2_24907982	0	24907982	T	G
2	chr2_24917560	0	24917560	C	T
2	chr2_24918352	0	24918352	G	A
2	chr2_24918594	0	24918594	G	A
2	chr2_24923069	0	24923069	T	C
2	chr2_24927252	0	24927252	C	T
2	chr2_24931148	0	24931148	A	G
2	chr2_24936137	0	24936137	G	T
2	chr2_24937334	0	24937334	A	G
2	chr2_24939452	0	24939452	T	C
2	chr2_24944542	0	24944542	G	A
2	chr2_24948261	0	24948261	T	C
2	chr2_24950814	0	24950814	T	C
2	chr2_24955512	0	24955512	T	C
2	chr2_24955578	0	24955578	C	T
2	chr2_24961699	0	24961699	T	C
2	chr2_24962978	0	24962978	T	C
2	chr2_24965159	0	24965159	T	C
2	chr2_24968956	0	24968956	G	T
2	chr2_24971269	0	24971269	A	G
2	chr2_24971681	0	24971681	T	G
2	chr2_24972468	0	24972468	A	G
2	chr2_24974878	0	24974878	C	G
2	chr2_24978413	0	24978413	T	C
2	chr2_24980678	0	24980678	T	G
2	chr2_24980768	0	24980768	T	G
2	chr2_24981729	0	24981729	C	G
2	chr2_24985334	0	24985334	G	C
2	chr2_24988493	0	24988493	G	A
2	chr2_24988839	0	24988839	A	G
2	chr2_24991484	0	24991484	T	C
2	chr2_24994770	0	24994770	C	T
2	chr2_24997195	0	24997195	C	T
2	chr2_25004719	0	25004719	C	G
2	chr2_25006428	0	25006428	C	T
2	chr2_25011343	0	25011343	A	G
2	chr2_25011941	0	25011941	T	C
2	chr2_25012626	0	25012626	A	G
2	chr2_25012775	0	25012775	T	C
2	chr2_25014310	0	25014310	A	G
2	chr2_25017008	0	25017008	T	C
2	chr2_25017263	0	25017263	G	A
2	chr2_25018449	0	25018449	A	C
2	chr2_25019177	0	25019177	A	G
2	chr2_25022811	0	25022811	A	G
2	chr2_25023039	0	25023039	G	A
2	chr2_25023666	0	25023666	T	C
2	chr2_25024705	0	25024705	T	C
2	chr2_25029005	0	25029005	A	G
2	chr2_25029499	0	25029499	T	G
2	chr2_25029612	0	25029612	C	G
2	chr2_25030398	0	25030398	C	G
2	chr2_25031027	0	25031027	T	C
2	chr2_25035487	0	25035487	A	G
2	chr2_25036124	0	25036124	C	T
2	chr2_25036163	0	25036163	C	A
2	chr2_25040724	0	25040724	A	G
2	chr2_25041400	0	25041400	T	C
2	chr2_25046731	0	25046731	T	C
2	chr2_25047656	0	25047656	A	C
2	chr2_25058375	0	25058375	G	A
2	chr2_25058692	0	25058692	G	C
2	chr2_25073723	0	25073723	T	C
2	chr2_25076405	0	25076405	A	C
2	chr2_25078845	0	25078845	A	G
2	chr2_25079726	0	25079726	G	A
2	chr2_25080871	0	25080871	T	G
2	chr2_25087629	0	25087629	G	A
2	chr2_25091578	0	25091578	G	C
2	chr2_25094355	0	25094355	C	T
2	chr2_25094808	0	25094808	T	C
2	chr2_25095927	0	25095927	C	G
2	chr2_25098573	0	25098573	A	G
2	chr2_25105481	0	25105481	C	G
2	chr2_25106060	0	25106060	A	G
2	chr2_25106102	0	25106102	C	G
2	chr2_25109379	0	25109379	G	A
2	chr2_25110279	0	25110279	T	A
2	chr2_25117796	0	25117796	T	C
2	chr2_25120306	0	25120306	G	A
2	chr2_25121103	0	25121103	C	T
2	chr2_25132364	0	25132364	G	T
2	chr2_25132931	0	25132931	C	T
2	chr2_25142701	0	25142701	T	G
2	chr2_25142829	0	25142829	A	G
2	chr2_25147701	0	25147701	A	G
2	chr2_25149329	0	25149329	G	C
2	chr2_25155348	0	25155348	C	T
2	chr2_25156228	0	25156228	A	G
2	chr2_25159788	0	25159788	A	G
2	chr2_25160377	0	25160377	G	A
2	chr2_25161532	0	25161532	G	C
2	chr2_25162264	0	25162264	T	C
2	chr2_25172362	0	25172362	G	C
2	chr2_25183198	0	25183198	C	T
2	chr2_25192888	0	25192888	A	G
2	chr2_25194575	0	25194575	T	C
2	chr2_25198181	0	25198181	T	C
2	chr2_25205361	0	25205361	G	A
2	chr2_25206061	0	25206061	A	C
2	chr2_25207848	0	25207848	G	A
2	chr2_25209420	0	25209420	G	A
2	chr2_25212206	0	25212206	C	G
2	chr2_25213381	0	25213381	C	G
2	chr2_25213806	0	25213806	G	A
2	chr2_25214593	0	25214593	A	G
2	chr2_25215331	0	25215331	G	C
2	chr2_25218681	0	25218681	C	A
2	chr2_25220404	0	25220404	A	G
2	chr2_25222736	0	25222736	C	T
2	chr2_25226626	0	25226626	A	T
2	chr2_25227040	0	25227040	T	C
2	chr2_25234565	0	25234565	C	T
2	chr2_25236438	0	25236438	A	G
2	chr2_25243326	0	25243326	T	C
2	chr2_25246498	0	25246498	A	C
2	chr2_25250945	0	25250945	G	A
2	chr2_25255962	0	25255962	G	T
2	chr2_25259059	0	25259059	A	G
2	chr2_25269898	0	25269898	G	C
2	chr2_25276676	0	25276676	G	T
2	chr2_25278210	0	25278210	G	A
2	chr2_25281815	0	25281815	A	G
2	chr2_25298190	0	25298190	C	T
2	chr2_25300434	0	25300434	A	G
2	chr2_25303768	0	25303768	G	A
2	chr2_25311041	0	25311041	G	A
2	chr2_25311206	0	25311206	G	T
2	chr2_25321954	0	25321954	A	G
2	chr2_25323537	0	25323537	G	T
2	chr2_25326415	0	25326415	G	C
2	chr2_25328653	0	25328653	G	T
2	chr2_25329095	0	25329095	G	C
2	chr2_25339166	0	25339166	A	G
2	chr2_25349826	0	25349826	T	C
2	chr2_25353365	0	25353365	T	C
2	chr2_25358323	0	25358323	A	G
2	chr2_25361151	0	25361151	T	G
2	chr2_25362477	0	25362477	G	A
2	chr2_25364732	0	25364732	T	C
2	chr2_25370785	0	25370785	T	C
2	chr2_25373096	0	25373096	A	G
2	chr2_25373749	0	25373749	T	C
2	chr2_25374453	0	25374453	A	G
2	chr2_25380045	0	25380045	C	G
2	chr2_25383044	0	25383044	A	C
2	chr2_25383893	0	25383893	C	T
2	chr2_25384579	0	25384579	A	G
2	chr2_25385172	0	25385172	A	G
2	chr2_25391623	0	25391623	A	G
2	chr2_25401500	0	25401500	T	C
2	chr2_25410899	0	25410899	C	T
2	chr2_25412191	0	25412191	A	G
2	chr2_25416928	0	25416928	A	T
2	chr2_25419867	0	25419867	C	T
2	chr2_25421860	0	25421860	A	T
2	chr2_25424057	0	25424057	A	G
2	chr2_25426539	0	25426539	C	T
2	chr2_25427774	0	25427774	G	A
2	chr2_25431033	0	25431033	A	G
2	chr2_25432343	0	25432343	T	C
2	chr2_25454112	0	25454112	G	C
2	chr2_25454207	0	25454207	T	C
2	chr2_25460026	0	25460026	C	G
2	chr2_25461961	0	25461961	T	C
2	chr2_25465261	0	25465261	T	C
2	chr2_25469021	0	25469021	C	T
2	chr2_25470115	0	25470115	G	A
2	chr2_25472482	0	25472482	T	G
2	chr2_25473447	0	25473447	T	C
2	chr2_25477182	0	25477182	A	G
2	chr2_25477536	0	25477536	G	A
2	chr2_25480503	0	25480503	A	G
2	chr2_25485921	0	25485921	A	G
2	chr2_25489177	0	25489177	G	A
2	chr2_25489344	0	25489344	G	C
2	chr2_25489711	0	25489711	G	A
2	chr2_25496896	0	25496896	A	T
2	chr2_25502719	0	25502719	A	G
2	chr2_25510476	0	25510476	G	A
2	chr2_25510819	0	25510819	A	G
2	chr2_25511318	0	25511318	A	C
2	chr2_25515326	0	25515326	C	T
2	chr2_25523626	0	25523626	C	T
2	chr2_25525670	0	25525670	A	C
2	chr2_25536615	0	25536615	C	T
2	chr2_25539038	0	25539038	G	T
2	chr2_25542945	0	25542945	C	T
2	chr2_25548076	0	25548076	T	C
2	chr2_25548128	0	25548128	C	T
2	chr2_25548652	0	25548652	C	A
2	chr2_25554949	0	25554949	T	C
2	chr2_25559206	0	25559206	T	A
2	chr2_25561055	0	25561055	G	A
2	chr2_25562964	0	25562964	G	C
2	chr2_25563878	0	25563878	T	C
2	chr2_25572564	0	25572564	C	G
2	chr2_25573672	0	25573672	G	A
2	chr2_25573761	0	25573761	A	C
2	chr2_25585907	0	25585907	T	C
2	chr2_25589187	0	25589187	G	A
2	chr2_25591051	0	25591051	A	G
2	chr2_25593795	0	25593795	G	C
2	chr2_25595478	0	25595478	T	G
2	chr2_25597383	0	25597383	G	A
2	chr2_25598606	0	25598606	A	G
2	chr2_25599415	0	25599415	A	G
2	chr2_25599958	0	25599958	T	C
2	chr2_25603789	0	25603789	T	C
2	chr2_25604813	0	25604813	C	T
2	chr2_25615399	0	25615399	C	G
2	chr2_25622219	0	25622219	C	T
2	chr2_25627727	0	25627727	C	T
2	chr2_25632686	0	25632686	C	T
2	chr2_25635208	0	25635208	C	A
2	chr2_25637184	0	25637184	A	T
2	chr2_25638252	0	25638252	A	C
2	chr2_25639833	0	25639833	A	G
2	chr2_25641178	0	25641178	A	G
2	chr2_25643332	0	25643332	T	C
2	chr2_25650161	0	25650161	G	C
2	chr2_25654571	0	25654571	A	G
2	chr2_25655731	0	25655731	C	G
2	chr2_25658824	0	25658824	C	G
2	chr2_25664627	0	25664627	A	G
2	chr2_25666800	0	25666800	T	G
2	chr2_25667787	0	25667787	T	C
2	chr2_25668669	0	25668669	T	C
2	chr2_25670138	0	25670138	T	G
2	chr2_25672482	0	25672482	T	G
2	chr2_25675720	0	25675720	T	C
2	chr2_25684407	0	25684407	C	T
2	chr2_25685438	0	25685438	A	G
2	chr2_25685607	0	25685607	T	C
2	chr2_25693019	0	25693019	T	C
2	chr2_25693650	0	25693650	A	G
2	chr2_25701257	0	25701257	T	C
2	chr2_25701283	0	25701283	C	T
2	chr2_25703099	0	25703099	T	G
2	chr2_25703994	0	25703994	T	C
2	chr2_25705796	0	25705796	A	G
2	chr2_25706598	0	25706598	A	G
2	chr2_25710961	0	25710961	C	G
2	chr2_25712777	0	25712777	G	C
2	chr2_25718029	0	25718029	A	G
2	chr2_25721702	0	25721702	T	C
2	chr2_25722441	0	25722441	A	G
2	chr2_25725453	0	25725453	A	G
2	chr2_25728030	0	25728030	T	C
2	chr2_25728445	0	25728445	G	T
2	chr2_25728634	0	25728634	A	G
2	chr2_25728699	0	25728699	C	T
2	chr2_25730246	0	25730246	G	T
2	chr2_25731787	0	25731787	T	G
2	chr2_25733667	0	25733667	A	G
2	chr2_25736711	0	25736711	G	A
2	chr2_25737864	0	25737864	C	G
2	chr2_25739168	0	25739168	C	T
2	chr2_25743739	0	25743739	G	C
2	chr2_25748224	0	25748224	T	C
2	chr2_25751148	0	25751148	A	G
2	chr2_25751894	0	25751894	C	T
2	chr2_25752686	0	25752686	T	C
2	chr2_25753259	0	25753259	A	G
2	chr2_25754141	0	25754141	T	C
2	chr2_25755446	0	25755446	T	G
2	chr2_25756318	0	25756318	A	G
2	chr2_25760170	0	25760170	T	C
2	chr2_25766758	0	25766758	T	C
2	chr2_25771531	0	25771531	A	G
2	chr2_25771869	0	25771869	A	G
2	chr2_25774819	0	25774819	C	T
2	chr2_25778265	0	25778265	A	G
2	chr2_25781456	0	25781456	C	A
2	chr2_25782990	0	25782990	C	A
2	chr2_25784819	0	25784819	C	T
2	chr2_25785593	0	25785593	T	C
2	chr2_25785658	0	25785658	G	T
2	chr2_25787349	0	25787349	A	G
2	chr2_25799789	0	25799789	G	T
2	chr2_25800275	0	25800275	C	T
2	chr2_25802892	0	25802892	A	G
2	chr2_25802908	0	25802908	T	C
2	chr2_25803662	0	25803662	A	C
2	chr2_25805340	0	25805340	T	C
2	chr2_25805497	0	25805497	A	G
2	chr2_25808139	0	25808139	A	G
2	chr2_25815601	0	25815601	G	A
2	chr2_25826578	0	25826578	T	C
2	chr2_25827564	0	25827564	C	T
2	chr2_25829338	0	25829338	T	C
2	chr2_25832967	0	25832967	G	C
2	chr2_25837688	0	25837688	T	C
2	chr2_25840296	0	25840296	A	G
2	chr2_25843703	0	25843703	G	C
2	chr2_25846979	0	25846979	T	C
2	chr2_25848407	0	25848407	A	C
2	chr2_25854701	0	25854701	A	G
2	chr2_25858058	0	25858058	T	C
2	chr2_25859241	0	25859241	T	C
2	chr2_25861427	0	25861427	C	T
2	chr2_25867256	0	25867256	T	G
2	chr2_25868588	0	25868588	T	C
2	chr2_25875675	0	25875675	T	C
2	chr2_25875704	0	25875704	A	G
2	chr2_25879283	0	25879283	G	A
2	chr2_25882723	0	25882723	T	C
2	chr2_25886723	0	25886723	A	G
2	chr2_25891294	0	25891294	G	A
2	chr2_25894924	0	25894924	C	T
2	chr2_25899724	0	25899724	G	A
2	chr2_25901882	0	25901882	C	A
2	chr2_25902436	0	25902436	T	C
2	chr2_25903056	0	25903056	A	C
2	chr2_25903296	0	25903296	G	A
2	chr2_25909134	0	25909134	A	G
2	chr2_25915100	0	25915100	T	C
2	chr2_25916562	0	25916562	A	G
2	chr2_25917560	0	25917560	A	T
2	chr2_25918917	0	25918917	G	A
2	chr2_25922846	0	25922846	T	C
2	chr2_25923356	0	25923356	T	C
2	chr2_25923414	0	25923414	A	G
2	chr2_25926803	0	25926803	C	G
2	chr2_25926833	0	25926833	C	T
2	chr2_25927976	0	25927976	T	C
2	chr2_25940101	0	25940101	G	A
2	chr2_25944957	0	25944957	G	A
2	chr2_25945007	0	25945007	T	C
2	chr2_25946246	0	25946246	G	A
2	chr2_25949510	0	25949510	T	A
2	chr2_25951758	0	25951758	A	G
2	chr2_25952223	0	25952223	T	C
2	chr2_25956838	0	25956838	G	C
2	chr2_25967258	0	25967258	G	A
2	chr2_25968887	0	25968887	A	G
2	chr2_25976632	0	25976632	G	C
2	chr2_25977044	0	25977044	G	A
2	chr2_25977145	0	25977145	G	A
2	chr2_25977370	0	25977370	A	G
2	chr2_25979817	0	25979817	A	G
2	chr2_25981485	0	25981485	G	A
2	chr2_25985242	0	25985242	A	G
2	chr2_25989437	0	25989437	T	C
2	chr2_25992911	0	25992911	A	G
2	chr2_25994332	0	25994332	T	C
2	chr2_26004831	0	26004831	A	C
2	chr2_26006201	0	26006201	T	C
2	chr2_26011475	0	26011475	A	C
2	chr2_26013136	0	26013136	A	G
2	chr2_26014281	0	26014281	G	A
2	chr2_26019289	0	26019289	T	C
2	chr2_26020230	0	26020230	T	C
2	chr2_26033257	0	26033257	G	A
2	chr2_26038573	0	26038573	A	G
2	chr2_26041477	0	26041477	A	G
2	chr2_26050062	0	26050062	A	T
2	chr2_26054686	0	26054686	T	C
2	chr2_26056373	0	26056373	C	T
2	chr2_26058995	0	26058995	C	G
2	chr2_26061221	0	26061221	G	A
2	chr2_26064525	0	26064525	T	C
2	chr2_26074278	0	26074278	A	C
2	chr2_26076838	0	26076838	T	C
2	chr2_26083563	0	26083563	T	C
2	chr2_26091630	0	26091630	T	G
2	chr2_26091807	0	26091807	G	C
2	chr2_26098865	0	26098865	A	G
2	chr2_26107393	0	26107393	C	A
2	chr2_26122878	0	26122878	C	T
2	chr2_26127959	0	26127959	G	A
2	chr2_26129087	0	26129087	A	G
2	chr2_26132733	0	26132733	T	A
2	chr2_26132990	0	26132990	A	G
2	chr2_26133115	0	26133115	A	G
2	chr2_26138537	0	26138537	A	T
2	chr2_26142505	0	26142505	A	G
2	chr2_26143762	0	26143762	A	C
2	chr2_26148106	0	26148106	A	G
2	chr2_26149339	0	26149339	C	G
2	chr2_26151451	0	26151451	T	C
2	chr2_26154801	0	26154801	C	G
2	chr2_26156804	0	26156804	G	C
2	chr2_26156998	0	26156998	T	C
2	chr2_26161996	0	26161996	C	T
2	chr2_26162011	0	26162011	T	C
2	chr2_26164058	0	26164058	A	G
2	chr2_26171200	0	26171200	C	T
2	chr2_26179744	0	26179744	T	C
2	chr2_26179967	0	26179967	T	C
2	chr2_26189627	0	26189627	A	C
2	chr2_26192124	0	26192124	C	T
2	chr2_26202626	0	26202626	T	C
2	chr2_26207082	0	26207082	A	T
2	chr2_26219245	0	26219245	C	A
2	chr2_26224841	0	26224841	A	G
2	chr2_26225540	0	26225540	T	C
2	chr2_26227288	0	26227288	G	A
2	chr2_26232851	0	26232851	T	G
2	chr2_26232865	0	26232865	A	C
2	chr2_26232921	0	26232921	G	A
2	chr2_26236853	0	26236853	C	T
2	chr2_26236898	0	26236898	C	G
2	chr2_26244510	0	26244510	C	T
2	chr2_26245173	0	26245173	T	C
2	chr2_26245439	0	26245439	A	G
2	chr2_26245662	0	26245662	T	G
2	chr2_26247946	0	26247946	C	T
2	chr2_26248462	0	26248462	A	G
2	chr2_26262323	0	26262323	T	C
2	chr2_26262758	0	26262758	A	G
2	chr2_26262855	0	26262855	C	T
2	chr2_26263757	0	26263757	T	C
2	chr2_26267514	0	26267514	T	C
2	chr2_26274338	0	26274338	T	C
2	chr2_26277446	0	26277446	G	A
2	chr2_26281329	0	26281329	T	C
2	chr2_26284353	0	26284353	A	G
2	chr2_26284458	0	26284458	G	A
2	chr2_26286384	0	26286384	T	C
2	chr2_26286742	0	26286742	T	C
2	chr2_26287685	0	26287685	T	G
2	chr2_26289014	0	26289014	T	C
2	chr2_26291854	0	26291854	A	G
2	chr2_26293245	0	26293245	A	G
2	chr2_26295155	0	26295155	A	C
2	chr2_26302141	0	26302141	G	T
2	chr2_26310496	0	26310496	A	C
2	chr2_26310792	0	26310792	T	C
2	chr2_26313432	0	26313432	C	A
2	chr2_26313930	0	26313930	C	T
2	chr2_26322171	0	26322171	G	A
2	chr2_26326417	0	26326417	G	A
2	chr2_26328716	0	26328716	C	T
2	chr2_26332773	0	26332773	A	G
2	chr2_26336115	0	26336115	T	C
2	chr2_26344113	0	26344113	C	T
2	chr2_26348764	0	26348764	T	C
2	chr2_26350235	0	26350235	A	G
2	chr2_26351406	0	26351406	G	T
2	chr2_26354261	0	26354261	C	T
2	chr2_26355372	0	26355372	A	G
2	chr2_26363910	0	26363910	C	T
2	chr2_26375447	0	26375447	A	G
2	chr2_26376094	0	26376094	T	C
2	chr2_26377426	0	26377426	A	G
2	chr2_26377550	0	26377550	T	C
2	chr2_26378803	0	26378803	G	A
2	chr2_26380260	0	26380260	G	A
2	chr2_26386840	0	26386840	C	A
2	chr2_26386914	0	26386914	T	C
2	chr2_26387205	0	26387205	A	G
2	chr2_26395470	0	26395470	T	C
2	chr2_26396373	0	26396373	C	A
2	chr2_26404073	0	26404073	T	C
2	chr2_26405884	0	26405884	T	C
2	chr2_26410113	0	26410113	A	G
2	chr2_26410231	0	26410231	T	C
2	chr2_26411955	0	26411955	T	G
2	chr2_26414723	0	26414723	A	G
2	chr2_26423216	0	26423216	T	G
2	chr2_26429330	0	26429330	A	G
2	chr2_26434233	0	26434233	C	T
2	chr2_26455123	0	26455123	G	T
2	chr2_26456269	0	26456269	T	C
2	chr2_26456729	0	26456729	T	C
2	chr2_26460400	0	26460400	T	C
2	chr2_26465263	0	26465263	A	G
2	chr2_26470141	0	26470141	A	T
2	chr2_26473318	0	26473318	G	A
2	chr2_26475478	0	26475478	T	C
2	chr2_26482121	0	26482121	C	G
2	chr2_26485247	0	26485247	C	T
2	chr2_26486126	0	26486126	T	C
2	chr2_26489862	0	26489862	A	G
2	chr2_26494785	0	26494785	C	T
2	chr2_26498395	0	26498395	C	T
2	chr2_26499493	0	26499493	C	T
2	chr2_26500948	0	26500948	A	G
2	chr2_26506134	0	26506134	A	G
2	chr2_26509791	0	26509791	T	C
2	chr2_26512190	0	26512190	C	A
2	chr2_26512315	0	26512315	A	G
2	chr2_26518607	0	26518607	G	A
2	chr2_26526419	0	26526419	G	A
2	chr2_26527259	0	26527259	C	T
2	chr2_26529396	0	26529396	T	C
2	chr2_26532215	0	26532215	G	A
2	chr2_26534389	0	26534389	A	C
2	chr2_26542368	0	26542368	A	G
2	chr2_26543944	0	26543944	C	G
2	chr2_26544358	0	26544358	T	C
2	chr2_26546302	0	26546302	T	C
2	chr2_26548499	0	26548499	A	C
2	chr2_26549941	0	26549941	A	T
2	chr2_26551504	0	26551504	C	T
2	chr2_26558064	0	26558064	T	G
2	chr2_26558876	0	26558876	G	C
2	chr2_26559317	0	26559317	T	C
2	chr2_26565417	0	26565417	G	A
2	chr2_26565982	0	26565982	A	G
2	chr2_26567576	0	26567576	A	G
2	chr2_26570058	0	26570058	T	C
2	chr2_26570438	0	26570438	T	C
2	chr2_26576100	0	26576100	A	G
2	chr2_26577749	0	26577749	A	G
2	chr2_26579922	0	26579922	G	A
2	chr2_26588304	0	26588304	C	T
2	chr2_26590164	0	26590164	G	T
2	chr2_26594737	0	26594737	C	A
2	chr2_26597580	0	26597580	A	G
2	chr2_26599579	0	26599579	C	T
2	chr2_26599682	0	26599682	T	C
2	chr2_26600830	0	26600830	A	G
2	chr2_26601583	0	26601583	T	A
2	chr2_26605447	0	26605447	T	C
2	chr2_26609058	0	26609058	A	G
2	chr2_26621381	0	26621381	C	G
2	chr2_26622260	0	26622260	G	A
2	chr2_26633227	0	26633227	T	G
2	chr2_26635898	0	26635898	A	T
2	chr2_26638208	0	26638208	T	G
2	chr2_26638880	0	26638880	C	G
2	chr2_26640777	0	26640777	A	G
2	chr2_26642921	0	26642921	A	C
2	chr2_26657248	0	26657248	A	T
2	chr2_26660034	0	26660034	A	G
2	chr2_26660474	0	26660474	G	C
2	chr2_26662119	0	26662119	T	C
2	chr2_26664677	0	26664677	G	A
2	chr2_26666979	0	26666979	T	C
2	chr2_26669828	0	26669828	A	G
2	chr2_26671361	0	26671361	G	T
2	chr2_26673257	0	26673257	C	T
2	chr2_26676695	0	26676695	G	T
2	chr2_26691310	0	26691310	A	G
2	chr2_26691447	0	26691447	A	C
2	chr2_26691526	0	26691526	T	A
2	chr2_26691949	0	26691949	G	A
2	chr2_26695912	0	26695912	T	G
2	chr2_26699149	0	26699149	A	G
2	chr2_26699644	0	26699644	T	C
2	chr2_26699747	0	26699747	A	G
2	chr2_26702382	0	26702382	T	G
2	chr2_26715979	0	26715979	C	T
2	chr2_26720550	0	26720550	C	T
2	chr2_26739809	0	26739809	T	C
2	chr2_26741676	0	26741676	A	G
2	chr2_26743318	0	26743318	C	T
2	chr2_26744469	0	26744469	T	G
2	chr2_26747624	0	26747624	T	C
2	chr2_26751356	0	26751356	G	A
2	chr2_26752572	0	26752572	A	G
2	chr2_26752964	0	26752964	A	G
2	chr2_26760816	0	26760816	T	A
2	chr2_26761189	0	26761189	G	A
2	chr2_26766140	0	26766140	A	G
2	chr2_26767901	0	26767901	C	A
2	chr2_26778267	0	26778267	T	C
2	chr2_26780730	0	26780730	A	G
2	chr2_26783631	0	26783631	G	A
2	chr2_26783978	0	26783978	A	G
2	chr2_26785977	0	26785977	T	C
2	chr2_26787322	0	26787322	C	G
2	chr2_26790184	0	26790184	A	C
2	chr2_26795965	0	26795965	C	G
2	chr2_26799739	0	26799739	T	A
2	chr2_26806622	0	26806622	T	A
2	chr2_26810513	0	26810513	C	A
2	chr2_26812302	0	26812302	C	T
2	chr2_26814503	0	26814503	C	A
2	chr2_26814721	0	26814721	C	T
2	chr2_26815363	0	26815363	A	G
2	chr2_26816009	0	26816009	A	T
2	chr2_26819031	0	26819031	A	G
2	chr2_26821835	0	26821835	G	C
2	chr2_26825707	0	26825707	C	G
2	chr2_26826855	0	26826855	T	C
2	chr2_26829763	0	26829763	A	G
2	chr2_26830187	0	26830187	A	G
2	chr2_26830673	0	26830673	A	G
2	chr2_26830700	0	26830700	A	G
2	chr2_26835877	0	26835877	T	G
2	chr2_26838580	0	26838580	T	C
2	chr2_26841735	0	26841735	T	C
2	chr2_26841819	0	26841819	A	G
2	chr2_26850894	0	26850894	A	G
2	chr2_26851728	0	26851728	T	C
2	chr2_26858090	0	26858090	A	G
2	chr2_26861916	0	26861916	T	C
2	chr2_26877106	0	26877106	C	G
2	chr2_26878217	0	26878217	A	C
2	chr2_26880194	0	26880194	T	C
2	chr2_26897566	0	26897566	T	C
2	chr2_26900861	0	26900861	A	G
2	chr2_26903447	0	26903447	A	G
2	chr2_26904458	0	26904458	T	G
2	chr2_26909788	0	26909788	A	C
2	chr2_26912257	0	26912257	A	G
2	chr2_26914035	0	26914035	T	G
2	chr2_26915241	0	26915241	C	T
2	chr2_26915901	0	26915901	A	G
2	chr2_26921405	0	26921405	A	G
2	chr2_26929042	0	26929042	T	C
2	chr2_26929623	0	26929623	T	C
2	chr2_26933369	0	26933369	T	A
2	chr2_26933457	0	26933457	T	G
2	chr2_26934003	0	26934003	C	T
2	chr2_26936093	0	26936093	G	A
2	chr2_26940559	0	26940559	G	A
2	chr2_26945163	0	26945163	T	C
2	chr2_26950851	0	26950851	C	T
2	chr2_26965324	0	26965324	A	G
2	chr2_26965622	0	26965622	T	C
2	chr2_26965675	0	26965675	G	A
2	chr2_26965825	0	26965825	C	T
2	chr2_26973398	0	26973398	C	G
2	chr2_26978448	0	26978448	G	A
2	chr2_26979068	0	26979068	C	A
2	chr2_26980218	0	26980218	G	A
2	chr2_26991617	0	26991617	T	C
2	chr2_26993101	0	26993101	C	A
2	chr2_26994802	0	26994802	A	C
2	chr2_26996465	0	26996465	C	T
2	chr2_26996725	0	26996725	C	G
2	chr2_26999186	0	26999186	T	C
2	chr2_27005551	0	27005551	A	G
2	chr2_27011785	0	27011785	G	C
2	chr2_27016847	0	27016847	T	C
2	chr2_27024788	0	27024788	T	C
2	chr2_27027654	0	27027654	C	A
2	chr2_27030584	0	27030584	T	C
2	chr2_27030702	0	27030702	T	C
2	chr2_27034302	0	27034302	A	G
2	chr2_27035974	0	27035974	G	A
2	chr2_27038158	0	27038158	C	T
2	chr2_27041675	0	27041675	G	T
2	chr2_27049351	0	27049351	G	A
2	chr2_27050130	0	27050130	T	C
2	chr2_27050881	0	27050881	G	A
2	chr2_27051162	0	27051162	C	A
2	chr2_27052293	0	27052293	T	G
2	chr2_27056088	0	27056088	T	C
2	chr2_27058039	0	27058039	G	C
2	chr2_27061668	0	27061668	T	A
2	chr2_27070258	0	27070258	T	C
2	chr2_27073923	0	27073923	C	A
2	chr2_27082985	0	27082985	G	C
2	chr2_27083298	0	27083298	C	G
2	chr2_27084560	0	27084560	G	A
2	chr2_27091713	0	27091713	T	G
2	chr2_27100092	0	27100092	C	G
2	chr2_27101046	0	27101046	A	G
2	chr2_27101360	0	27101360	T	A
2	chr2_27104071	0	27104071	G	A
2	chr2_27105763	0	27105763	T	G
2	chr2_27112483	0	27112483	T	A
2	chr2_27131732	0	27131732	T	C
2	chr2_27135078	0	27135078	T	C
2	chr2_27136812	0	27136812	T	C
2	chr2_27138527	0	27138527	T	A
2	chr2_27143372	0	27143372	C	G
2	chr2_27148857	0	27148857	C	T
2	chr2_27150065	0	27150065	T	C
2	chr2_27152597	0	27152597	A	G
2	chr2_27159087	0	27159087	C	T
2	chr2_27161469	0	27161469	T	A
2	chr2_27177010	0	27177010	G	A
2	chr2_27180433	0	27180433	T	C
2	chr2_27186021	0	27186021	G	T
2	chr2_27195096	0	27195096	C	T
2	chr2_27202377	0	27202377	C	T
2	chr2_27202927	0	27202927	C	A
2	chr2_27203202	0	27203202	G	C
2	chr2_27217846	0	27217846	T	C
2	chr2_27221017	0	27221017	C	A
2	chr2_27224146	0	27224146	G	A
2	chr2_27225622	0	27225622	C	T
2	chr2_27226839	0	27226839	G	T
2	chr2_27227561	0	27227561	G	A
2	chr2_27228532	0	27228532	A	C
2	chr2_27229822	0	27229822	T	C
2	chr2_27238255	0	27238255	A	C
2	chr2_27239738	0	27239738	A	G
2	chr2_27243703	0	27243703	T	C
2	chr2_27254281	0	27254281	C	A
2	chr2_27255636	0	27255636	C	T
2	chr2_27256761	0	27256761	T	C
2	chr2_27263489	0	27263489	T	C
2	chr2_27265263	0	27265263	A	G
2	chr2_27269132	0	27269132	A	C
2	chr2_27275609	0	27275609	T	G
2	chr2_27275906	0	27275906	T	C
2	chr2_27276131	0	27276131	G	C
2	chr2_27278241	0	27278241	T	C
2	chr2_27278506	0	27278506	A	T
2	chr2_27279118	0	27279118	C	G
2	chr2_27281602	0	27281602	G	A
2	chr2_27290475	0	27290475	C	T
2	chr2_27300101	0	27300101	T	C
2	chr2_27304584	0	27304584	A	G
2	chr2_27310649	0	27310649	G	C
2	chr2_27310730	0	27310730	C	T
2	chr2_27310855	0	27310855	G	C
2	chr2_27311411	0	27311411	A	G
2	chr2_27312912	0	27312912	C	T
2	chr2_27313545	0	27313545	T	C
2	chr2_27324249	0	27324249	T	C
2	chr2_27328073	0	27328073	T	C
2	chr2_27328399	0	27328399	C	T
2	chr2_27330063	0	27330063	T	G
2	chr2_27336741	0	27336741	A	G
2	chr2_27337710	0	27337710	C	G
2	chr2_27345533	0	27345533	G	A
2	chr2_27345849	0	27345849	G	A
2	chr2_27347913	0	27347913	T	C
2	chr2_27347975	0	27347975	A	G
2	chr2_27348025	0	27348025	T	C
2	chr2_27356715	0	27356715	T	C
2	chr2_27357779	0	27357779	T	C
2	chr2_27358254	0	27358254	G	A
2	chr2_27366636	0	27366636	T	C
2	chr2_27368246	0	27368246	C	G
2	chr2_27368939	0	27368939	A	G
2	chr2_27373784	0	27373784	C	T
2	chr2_27388710	0	27388710	T	C
2	chr2_27414288	0	27414288	C	A
2	chr2_27414786	0	27414786	T	C
2	chr2_27417629	0	27417629	A	G
2	chr2_27421602	0	27421602	C	G
2	chr2_27421684	0	27421684	C	T
2	chr2_27422046	0	27422046	T	C
2	chr2_27423826	0	27423826	C	T
2	chr2_27425865	0	27425865	A	G
2	chr2_27438207	0	27438207	G	A
2	chr2_27439744	0	27439744	T	C
2	chr2_27450901	0	27450901	G	A
2	chr2_27463768	0	27463768	C	G
2	chr2_27464818	0	27464818	A	G
2	chr2_27468637	0	27468637	A	G
2	chr2_27469521	0	27469521	T	C
2	chr2_27470077	0	27470077	G	A
2	chr2_27470869	0	27470869	T	C
2	chr2_27477978	0	27477978	G	A
2	chr2_27482130	0	27482130	T	C
2	chr2_27483972	0	27483972	T	C
2	chr2_27486035	0	27486035	A	G
2	chr2_27488639	0	27488639	C	T
2	chr2_27490303	0	27490303	C	T
2	chr2_27495096	0	27495096	G	A
2	chr2_27496144	0	27496144	C	G
2	chr2_27499436	0	27499436	C	T
2	chr2_27499887	0	27499887	C	A
2	chr2_27501197	0	27501197	C	T
2	chr2_27505618	0	27505618	G	C
2	chr2_27505675	0	27505675	G	A
2	chr2_27506204	0	27506204	T	G
2	chr2_27514597	0	27514597	A	G
2	chr2_27517351	0	27517351	A	G
2	chr2_27518521	0	27518521	G	A
2	chr2_27543545	0	27543545	A	C
2	chr2_27545453	0	27545453	A	G
2	chr2_27552956	0	27552956	G	C
2	chr2_27556050	0	27556050	G	A
2	chr2_27558917	0	27558917	C	G
2	chr2_27561293	0	27561293	T	C
2	chr2_27578771	0	27578771	G	A
2	chr2_27579349	0	27579349	G	A
2	chr2_27582041	0	27582041	A	C
2	chr2_27588020	0	27588020	C	G
2	chr2_27598290	0	27598290	T	C
2	chr2_27614208	0	27614208	C	T
2	chr2_27614354	0	27614354	C	T
2	chr2_27616691	0	27616691	T	C
2	chr2_27617723	0	27617723	A	G
2	chr2_27617980	0	27617980	C	T
2	chr2_27622841	0	27622841	G	A
2	chr2_27625528	0	27625528	T	A
2	chr2_27625843	0	27625843	T	C
2	chr2_27626081	0	27626081	G	T
2	chr2_27627977	0	27627977	T	C
2	chr2_27629020	0	27629020	C	A
2	chr2_27630952	0	27630952	C	T
2	chr2_27648488	0	27648488	G	A
2	chr2_27651929	0	27651929	A	G
2	chr2_27656128	0	27656128	A	G
2	chr2_27657973	0	27657973	T	A
2	chr2_27664102	0	27664102	T	A
2	chr2_27675451	0	27675451	T	A
2	chr2_27681678	0	27681678	C	G
2	chr2_27681704	0	27681704	C	T
2	chr2_27682817	0	27682817	T	C
2	chr2_27688192	0	27688192	A	T
2	chr2_27689626	0	27689626	G	A
2	chr2_27690264	0	27690264	T	C
2	chr2_27690382	0	27690382	G	A
2	chr2_27691172	0	27691172	T	C
2	chr2_27703624	0	27703624	C	T
2	chr2_27720897	0	27720897	T	A
2	chr2_27721184	0	27721184	T	C
2	chr2_27724157	0	27724157	C	G
2	chr2_27725013	0	27725013	G	T
2	chr2_27730921	0	27730921	C	G
2	chr2_27732059	0	27732059	T	C
2	chr2_27733674	0	27733674	T	C
2	chr2_27734003	0	27734003	A	C
2	chr2_27736767	0	27736767	G	A
2	chr2_27748716	0	27748716	T	G
2	chr2_27750287	0	27750287	C	G
2	chr2_27752309	0	27752309	C	T
2	chr2_27752384	0	27752384	T	C
2	chr2_27753730	0	27753730	T	C
2	chr2_27754993	0	27754993	T	C
2	chr2_27755275	0	27755275	C	A
2	chr2_27759160	0	27759160	G	A
2	chr2_27761021	0	27761021	A	G
2	chr2_27761439	0	27761439	C	T
2	chr2_27761748	0	27761748	T	C
2	chr2_27762616	0	27762616	A	G
2	chr2_27763721	0	27763721	A	G
2	chr2_27770631	0	27770631	A	G
2	chr2_27772173	0	27772173	T	C
2	chr2_27773273	0	27773273	T	C
2	chr2_27777215	0	27777215	T	C
2	chr2_27777457	0	27777457	G	A
2	chr2_27778440	0	27778440	C	T
2	chr2_27783081	0	27783081	T	C
2	chr2_27783668	0	27783668	T	G
2	chr2_27783959	0	27783959	C	A
2	chr2_27785262	0	27785262	G	T
2	chr2_27796767	0	27796767	T	C
2	chr2_27797669	0	27797669	C	A
2	chr2_27808631	0	27808631	A	G
2	chr2_27814618	0	27814618	G	A
2	chr2_27815017	0	27815017	G	C
2	chr2_27821415	0	27821415	C	T
2	chr2_27821835	0	27821835	G	A
2	chr2_27823064	0	27823064	T	C
2	chr2_27824066	0	27824066	A	G
2	chr2_27824129	0	27824129	A	G
2	chr2_27825152	0	27825152	G	C
2	chr2_27826576	0	27826576	A	G
2	chr2_27826852	0	27826852	A	G
2	chr2_27829188	0	27829188	G	C
2	chr2_27852712	0	27852712	C	A
2	chr2_27867196	0	27867196	A	G
2	chr2_27867847	0	27867847	G	A
2	chr2_27879194	0	27879194	G	T
2	chr2_27879638	0	27879638	G	A
2	chr2_27883459	0	27883459	C	G
2	chr2_27891623	0	27891623	C	G
2	chr2_27891691	0	27891691	T	G
2	chr2_27895269	0	27895269	G	A
2	chr2_27899714	0	27899714	G	A
2	chr2_27903773	0	27903773	G	C
2	chr2_27906732	0	27906732	C	T
2	chr2_27913433	0	27913433	G	A
2	chr2_27918341	0	27918341	C	A
2	chr2_27922562	0	27922562	A	G
2	chr2_27927803	0	27927803	C	T
2	chr2_27933412	0	27933412	T	C
2	chr2_27934775	0	27934775	T	C
2	chr2_27941185	0	27941185	A	G
2	chr2_27943867	0	27943867	C	T
2	chr2_27958014	0	27958014	A	G
2	chr2_27960093	0	27960093	G	A
2	chr2_27962108	0	27962108	G	A
2	chr2_27965231	0	27965231	G	A
2	chr2_27972901	0	27972901	G	T
2	chr2_27974137	0	27974137	G	C
2	chr2_27975673	0	27975673	G	C
2	chr2_27977355	0	27977355	G	C
2	chr2_27980022	0	27980022	A	G
2	chr2_27980692	0	27980692	G	A
2	chr2_27984318	0	27984318	C	T
2	chr2_27986297	0	27986297	G	A
2	chr2_27989764	0	27989764	A	G
2	chr2_28000339	0	28000339	G	C
2	chr2_28000625	0	28000625	C	A
2	chr2_28002134	0	28002134	A	T
2	chr2_28003299	0	28003299	C	T
2	chr2_28003984	0	28003984	T	C
2	chr2_28011274	0	28011274	A	C
2	chr2_28024638	0	28024638	G	T
2	chr2_28025551	0	28025551	T	C
2	chr2_28027961	0	28027961	C	G
2	chr2_28032334	0	28032334	A	G
2	chr2_28036222	0	28036222	A	C
2	chr2_28052445	0	28052445	C	G
2	chr2_28053715	0	28053715	C	G
2	chr2_28054430	0	28054430	T	G
2	chr2_28055480	0	28055480	C	A
2	chr2_28058379	0	28058379	C	T
2	chr2_28060192	0	28060192	A	G
2	chr2_28060694	0	28060694	C	T
2	chr2_28061911	0	28061911	T	C
2	chr2_28064111	0	28064111	T	C
2	chr2_28069628	0	28069628	A	G
2	chr2_28070683	0	28070683	C	T
2	chr2_28072681	0	28072681	A	G
2	chr2_28074226	0	28074226	T	G
2	chr2_28079977	0	28079977	G	A
2	chr2_28080810	0	28080810	T	C
2	chr2_28084168	0	28084168	G	A
2	chr2_28088099	0	28088099	G	C
2	chr2_28088480	0	28088480	G	T
2	chr2_28089049	0	28089049	G	A
2	chr2_28099926	0	28099926	C	T
2	chr2_28102230	0	28102230	G	A
2	chr2_28104649	0	28104649	C	T
2	chr2_28109080	0	28109080	C	T
2	chr2_28119044	0	28119044	T	A
2	chr2_28125222	0	28125222	G	C
2	chr2_28135941	0	28135941	C	T
2	chr2_28138781	0	28138781	T	C
2	chr2_28146606	0	28146606	G	A
2	chr2_28157399	0	28157399	A	G
2	chr2_28159355	0	28159355	C	A
2	chr2_28159413	0	28159413	C	G
2	chr2_28161146	0	28161146	T	A
2	chr2_28162879	0	28162879	A	C
2	chr2_28163147	0	28163147	A	G
2	chr2_28164240	0	28164240	T	C
2	chr2_28166792	0	28166792	A	G
2	chr2_28169404	0	28169404	C	A
2	chr2_28172202	0	28172202	A	G
2	chr2_28177782	0	28177782	T	C
2	chr2_28178489	0	28178489	C	T
2	chr2_28178706	0	28178706	T	C
2	chr2_28178798	0	28178798	C	T
2	chr2_28179020	0	28179020	C	A
2	chr2_28189656	0	28189656	G	C
2	chr2_28193352	0	28193352	A	G
2	chr2_28197949	0	28197949	G	T
2	chr2_28197988	0	28197988	T	C
2	chr2_28208488	0	28208488	C	T
2	chr2_28209757	0	28209757	T	C
2	chr2_28209833	0	28209833	A	G
2	chr2_28212074	0	28212074	T	C
2	chr2_28214930	0	28214930	T	C
2	chr2_28215282	0	28215282	G	A
2	chr2_28222807	0	28222807	T	G
2	chr2_28223669	0	28223669	C	T
2	chr2_28223835	0	28223835	C	T
2	chr2_28224987	0	28224987	T	C
2	chr2_28231104	0	28231104	G	A
2	chr2_28232140	0	28232140	T	C
2	chr2_28242075	0	28242075	A	G
2	chr2_28252001	0	28252001	G	C
2	chr2_28256765	0	28256765	T	G
2	chr2_28258543	0	28258543	T	G
2	chr2_28259867	0	28259867	T	C
2	chr2_28262760	0	28262760	T	C
2	chr2_28266787	0	28266787	A	G
2	chr2_28277142	0	28277142	A	T
2	chr2_28280665	0	28280665	C	T
2	chr2_28300398	0	28300398	A	G
2	chr2_28304754	0	28304754	A	G
2	chr2_28309649	0	28309649	C	T
2	chr2_28310216	0	28310216	C	T
2	chr2_28314246	0	28314246	C	T
2	chr2_28316801	0	28316801	G	C
2	chr2_28319813	0	28319813	C	T
2	chr2_28324757	0	28324757	G	C
2	chr2_28326019	0	28326019	G	A
2	chr2_28327707	0	28327707	G	A
2	chr2_28328549	0	28328549	G	T
2	chr2_28328591	0	28328591	A	T
2	chr2_28338730	0	28338730	C	A
2	chr2_28346889	0	28346889	T	C
2	chr2_28354788	0	28354788	A	G
2	chr2_28355785	0	28355785	T	C
2	chr2_28368513	0	28368513	G	A
2	chr2_28371337	0	28371337	G	T
2	chr2_28377781	0	28377781	A	G
2	chr2_28379850	0	28379850	T	C
2	chr2_28379881	0	28379881	T	C
2	chr2_28394607	0	28394607	T	G
2	chr2_28395752	0	28395752	C	T
2	chr2_28400764	0	28400764	A	G
2	chr2_28407874	0	28407874	G	A
2	chr2_28409019	0	28409019	A	G
2	chr2_28413232	0	28413232	C	G
2	chr2_28420207	0	28420207	T	C
2	chr2_28420970	0	28420970	T	C
2	chr2_28427152	0	28427152	C	G
2	chr2_28427656	0	28427656	G	C
2	chr2_28427714	0	28427714	T	G
2	chr2_28429497	0	28429497	A	C
2	chr2_28437475	0	28437475	C	A
2	chr2_28438282	0	28438282	A	G
2	chr2_28441303	0	28441303	C	A
2	chr2_28444822	0	28444822	T	C
2	chr2_28450901	0	28450901	T	C
2	chr2_28452465	0	28452465	G	T
2	chr2_28455197	0	28455197	T	C
2	chr2_28461901	0	28461901	C	T
2	chr2_28466989	0	28466989	C	A
2	chr2_28468564	0	28468564	A	G
2	chr2_28470051	0	28470051	A	G
2	chr2_28474488	0	28474488	T	C
2	chr2_28478397	0	28478397	C	A
2	chr2_28482525	0	28482525	T	C
2	chr2_28485218	0	28485218	A	G
2	chr2_28488266	0	28488266	C	T
2	chr2_28488322	0	28488322	T	C
2	chr2_28491149	0	28491149	T	C
2	chr2_28491150	0	28491150	A	G
2	chr2_28493390	0	28493390	C	T
2	chr2_28504438	0	28504438	C	T
2	chr2_28510309	0	28510309	C	T
2	chr2_28510744	0	28510744	T	C
2	chr2_28513749	0	28513749	A	T
2	chr2_28513850	0	28513850	A	G
2	chr2_28520194	0	28520194	A	G
2	chr2_28532272	0	28532272	T	C
2	chr2_28537086	0	28537086	A	T
2	chr2_28539861	0	28539861	T	C
2	chr2_28540688	0	28540688	C	T
2	chr2_28544278	0	28544278	T	C
2	chr2_28544608	0	28544608	A	T
2	chr2_28545255	0	28545255	T	C
2	chr2_28546546	0	28546546	C	G
2	chr2_28551250	0	28551250	A	G
2	chr2_28552193	0	28552193	G	A
2	chr2_28556611	0	28556611	G	T
2	chr2_28562726	0	28562726	G	C
2	chr2_28564628	0	28564628	T	C
2	chr2_28571888	0	28571888	A	G
2	chr2_28572534	0	28572534	A	G
2	chr2_28572955	0	28572955	G	T
2	chr2_28585082	0	28585082	G	T
2	chr2_28586574	0	28586574	T	C
2	chr2_28586979	0	28586979	A	G
2	chr2_28592801	0	28592801	A	G
2	chr2_28593009	0	28593009	T	G
2	chr2_28593162	0	28593162	T	C
2	chr2_28596910	0	28596910	A	G
2	chr2_28596964	0	28596964	T	C
2	chr2_28598133	0	28598133	T	C
2	chr2_28598202	0	28598202	T	C
2	chr2_28598592	0	28598592	A	G
2	chr2_28598791	0	28598791	T	G
2	chr2_28604101	0	28604101	G	A
2	chr2_28604653	0	28604653	C	G
2	chr2_28608418	0	28608418	G	C
2	chr2_28611722	0	28611722	G	A
2	chr2_28611890	0	28611890	T	C
2	chr2_28635534	0	28635534	A	G
2	chr2_28639277	0	28639277	C	T
2	chr2_28644694	0	28644694	A	T
2	chr2_28647877	0	28647877	A	G
2	chr2_28649071	0	28649071	T	C
2	chr2_28652567	0	28652567	T	C
2	chr2_28661814	0	28661814	C	T
2	chr2_28666972	0	28666972	T	C
2	chr2_28669563	0	28669563	A	G
2	chr2_28673777	0	28673777	C	G
2	chr2_28682115	0	28682115	G	A
2	chr2_28683084	0	28683084	C	G
2	chr2_28685173	0	28685173	C	T
2	chr2_28691790	0	28691790	C	T
2	chr2_28694620	0	28694620	C	T
2	chr2_28696088	0	28696088	A	C
2	chr2_28698535	0	28698535	T	C
2	chr2_28698890	0	28698890	T	C
2	chr2_28699118	0	28699118	T	C
2	chr2_28711710	0	28711710	G	A
2	chr2_28715829	0	28715829	A	G
2	chr2_28717890	0	28717890	A	G
2	chr2_28728158	0	28728158	G	A
2	chr2_28730938	0	28730938	T	C
2	chr2_28737546	0	28737546	G	C
2	chr2_28740677	0	28740677	G	C
2	chr2_28742888	0	28742888	A	G
2	chr2_28744429	0	28744429	G	A
2	chr2_28746412	0	28746412	A	C
2	chr2_28749969	0	28749969	C	T
2	chr2_28750397	0	28750397	A	T
2	chr2_28750405	0	28750405	A	G
2	chr2_28751159	0	28751159	G	T
2	chr2_28757766	0	28757766	G	C
2	chr2_28758618	0	28758618	T	C
2	chr2_28758789	0	28758789	C	A
2	chr2_28760527	0	28760527	C	A
2	chr2_28762275	0	28762275	A	G
2	chr2_28773657	0	28773657	T	C
2	chr2_28774095	0	28774095	G	A
2	chr2_28780345	0	28780345	A	G
2	chr2_28783848	0	28783848	G	A
2	chr2_28786340	0	28786340	C	G
2	chr2_28788504	0	28788504	T	C
2	chr2_28788946	0	28788946	T	C
2	chr2_28791204	0	28791204	T	C
2	chr2_28797351	0	28797351	C	T
2	chr2_28797354	0	28797354	G	A
2	chr2_28800525	0	28800525	T	C
2	chr2_28801188	0	28801188	T	C
2	chr2_28804503	0	28804503	C	T
2	chr2_28806232	0	28806232	A	G
2	chr2_28823173	0	28823173	T	C
2	chr2_28824558	0	28824558	A	G
2	chr2_28825635	0	28825635	T	C
2	chr2_28826119	0	28826119	A	G
2	chr2_28828465	0	28828465	C	G
2	chr2_28829799	0	28829799	T	C
2	chr2_28831609	0	28831609	T	C
2	chr2_28833013	0	28833013	A	T
2	chr2_28833411	0	28833411	T	G
2	chr2_28834769	0	28834769	G	A
2	chr2_28835346	0	28835346	T	C
2	chr2_28840974	0	28840974	C	T
2	chr2_28842990	0	28842990	C	A
2	chr2_28864284	0	28864284	T	G
2	chr2_28864625	0	28864625	C	A
2	chr2_28872933	0	28872933	C	A
2	chr2_28874844	0	28874844	G	T
2	chr2_28875190	0	28875190	T	C
2	chr2_28880829	0	28880829	A	G
2	chr2_28885351	0	28885351	G	C
2	chr2_28887231	0	28887231	G	C
2	chr2_28889502	0	28889502	C	G
2	chr2_28892728	0	28892728	G	C
2	chr2_28899089	0	28899089	A	C
2	chr2_28917731	0	28917731	A	G
2	chr2_28918770	0	28918770	G	C
2	chr2_28919146	0	28919146	T	A
2	chr2_28925209	0	28925209	A	G
2	chr2_28932136	0	28932136	T	C
2	chr2_28939918	0	28939918	G	A
2	chr2_28954327	0	28954327	A	G
2	chr2_28959270	0	28959270	G	A
2	chr2_28961340	0	28961340	T	C
2	chr2_28963982	0	28963982	C	G
2	chr2_28982895	0	28982895	A	G
2	chr2_28986422	0	28986422	C	T
2	chr2_28988010	0	28988010	T	C
2	chr2_28988628	0	28988628	A	G
2	chr2_28996755	0	28996755	C	T
2	chr2_29001099	0	29001099	T	C
2	chr2_29003805	0	29003805	T	G
2	chr2_29004221	0	29004221	T	C
2	chr2_29006365	0	29006365	T	C
2	chr2_29010541	0	29010541	T	G
2	chr2_29018812	0	29018812	A	C
2	chr2_29022717	0	29022717	C	G
2	chr2_29025370	0	29025370	T	C
2	chr2_29025485	0	29025485	G	C
2	chr2_29025693	0	29025693	T	C
2	chr2_29032035	0	29032035	T	C
2	chr2_29034628	0	29034628	C	T
2	chr2_29039466	0	29039466	C	T
2	chr2_29044395	0	29044395	A	G
2	chr2_29048871	0	29048871	C	T
2	chr2_29050307	0	29050307	A	G
2	chr2_29054752	0	29054752	A	G
2	chr2_29055072	0	29055072	C	T
2	chr2_29055485	0	29055485	A	G
2	chr2_29064586	0	29064586	C	T
2	chr2_29065785	0	29065785	G	A
2	chr2_29068169	0	29068169	C	G
2	chr2_29072855	0	29072855	C	G
2	chr2_29076089	0	29076089	C	A
2	chr2_29078643	0	29078643	G	C
2	chr2_29094112	0	29094112	T	C
2	chr2_29096495	0	29096495	A	G
2	chr2_29105254	0	29105254	G	A
2	chr2_29105521	0	29105521	C	T
2	chr2_29110823	0	29110823	T	C
2	chr2_29113407	0	29113407	T	C
2	chr2_29120182	0	29120182	C	T
2	chr2_29127389	0	29127389	C	T
2	chr2_29135202	0	29135202	T	C
2	chr2_29140090	0	29140090	T	G
2	chr2_29142736	0	29142736	G	A
2	chr2_29147078	0	29147078	T	C
2	chr2_29147602	0	29147602	T	C
2	chr2_29153183	0	29153183	G	A
2	chr2_29153372	0	29153372	A	G
2	chr2_29156751	0	29156751	T	C
2	chr2_29157792	0	29157792	G	C
2	chr2_29162247	0	29162247	C	A
2	chr2_29165979	0	29165979	A	G
2	chr2_29166480	0	29166480	T	C
2	chr2_29169808	0	29169808	A	G
2	chr2_29173462	0	29173462	C	T
2	chr2_29179196	0	29179196	G	C
2	chr2_29193381	0	29193381	A	G
2	chr2_29193937	0	29193937	T	C
2	chr2_29194309	0	29194309	T	C
2	chr2_29195484	0	29195484	A	G
2	chr2_29196369	0	29196369	A	T
2	chr2_29198154	0	29198154	A	T
2	chr2_29199156	0	29199156	G	C
2	chr2_29209432	0	29209432	T	C
2	chr2_29213666	0	29213666	A	G
2	chr2_29214074	0	29214074	G	A
2	chr2_29218608	0	29218608	C	T
2	chr2_29229973	0	29229973	A	G
2	chr2_29232163	0	29232163	T	C
2	chr2_29234735	0	29234735	T	G
2	chr2_29235915	0	29235915	A	G
2	chr2_29243820	0	29243820	A	G
2	chr2_29244154	0	29244154	C	T
2	chr2_29249056	0	29249056	A	G
2	chr2_29249179	0	29249179	G	A
2	chr2_29257913	0	29257913	G	A
2	chr2_29271096	0	29271096	T	C
2	chr2_29271146	0	29271146	A	G
2	chr2_29271333	0	29271333	G	C
2	chr2_29279795	0	29279795	G	T
2	chr2_29283286	0	29283286	T	G
2	chr2_29289390	0	29289390	A	G
2	chr2_29290662	0	29290662	C	A
2	chr2_29293549	0	29293549	G	C
2	chr2_29296869	0	29296869	A	C
2	chr2_29297913	0	29297913	A	G
2	chr2_29303569	0	29303569	A	G
2	chr2_29306198	0	29306198	G	T
2	chr2_29322866	0	29322866	C	T
2	chr2_29325081	0	29325081	C	A
2	chr2_29339454	0	29339454	T	C
2	chr2_29349271	0	29349271	A	G
2	chr2_29350812	0	29350812	T	C
2	chr2_29351181	0	29351181	T	C
2	chr2_29351997	0	29351997	C	G
2	chr2_29352731	0	29352731	T	C
2	chr2_29369125	0	29369125	C	T
2	chr2_29369369	0	29369369	G	A
2	chr2_29375443	0	29375443	A	G
2	chr2_29385667	0	29385667	G	C
2	chr2_29385730	0	29385730	G	T
2	chr2_29387724	0	29387724	G	T
2	chr2_29394382	0	29394382	G	T
2	chr2_29404840	0	29404840	G	A
2	chr2_29410494	0	29410494	G	A
2	chr2_29411827	0	29411827	T	C
2	chr2_29415809	0	29415809	A	G
2	chr2_29416966	0	29416966	T	C
2	chr2_29418555	0	29418555	C	T
2	chr2_29419377	0	29419377	T	C
2	chr2_29420074	0	29420074	A	G
2	chr2_29420539	0	29420539	A	C
2	chr2_29420783	0	29420783	T	G
2	chr2_29425307	0	29425307	C	G
2	chr2_29426957	0	29426957	A	G
2	chr2_29431031	0	29431031	T	C
2	chr2_29432821	0	29432821	G	A
2	chr2_29434965	0	29434965	A	G
2	chr2_29436239	0	29436239	A	G
2	chr2_29436927	0	29436927	C	T
2	chr2_29436999	0	29436999	T	G
2	chr2_29443188	0	29443188	G	C
2	chr2_29449526	0	29449526	C	A
2	chr2_29451302	0	29451302	C	T
2	chr2_29453665	0	29453665	G	A
2	chr2_29464247	0	29464247	G	A
2	chr2_29465605	0	29465605	G	A
2	chr2_29466551	0	29466551	G	C
2	chr2_29470313	0	29470313	G	A
2	chr2_29473211	0	29473211	G	C
2	chr2_29475228	0	29475228	T	C
2	chr2_29483135	0	29483135	C	G
2	chr2_29485345	0	29485345	G	A
2	chr2_29493880	0	29493880	C	T
2	chr2_29499509	0	29499509	A	G
2	chr2_29502710	0	29502710	C	T
2	chr2_29503701	0	29503701	T	C
2	chr2_29507268	0	29507268	G	A
2	chr2_29509674	0	29509674	T	C
2	chr2_29510000	0	29510000	A	G
2	chr2_29510337	0	29510337	T	C
2	chr2_29510370	0	29510370	G	A
2	chr2_29510504	0	29510504	G	A
2	chr2_29511099	0	29511099	T	C
2	chr2_29517779	0	29517779	A	G
2	chr2_29524667	0	29524667	T	C
2	chr2_29527203	0	29527203	A	G
2	chr2_29527212	0	29527212	T	G
2	chr2_29531395	0	29531395	T	C
2	chr2_29535742	0	29535742	A	G
2	chr2_29541428	0	29541428	T	C
2	chr2_29541629	0	29541629	G	T
2	chr2_29546645	0	29546645	C	G
2	chr2_29554027	0	29554027	T	C
2	chr2_29555517	0	29555517	A	G
2	chr2_29566845	0	29566845	C	T
2	chr2_29569663	0	29569663	C	T
2	chr2_29569931	0	29569931	G	T
2	chr2_29579063	0	29579063	G	A
2	chr2_29584429	0	29584429	A	G
2	chr2_29609736	0	29609736	G	A
2	chr2_29611140	0	29611140	G	A
2	chr2_29620262	0	29620262	T	C
2	chr2_29623386	0	29623386	T	C
2	chr2_29625416	0	29625416	C	T
2	chr2_29625754	0	29625754	C	T
2	chr2_29629176	0	29629176	T	A
2	chr2_29630866	0	29630866	G	A
2	chr2_29635048	0	29635048	T	C
2	chr2_29638221	0	29638221	A	G
2	chr2_29645127	0	29645127	C	A
2	chr2_29645789	0	29645789	T	C
2	chr2_29649107	0	29649107	A	G
2	chr2_29656947	0	29656947	A	G
2	chr2_29659629	0	29659629	G	T
2	chr2_29660616	0	29660616	G	A
2	chr2_29662447	0	29662447	T	C
2	chr2_29662540	0	29662540	C	T
2	chr2_29666204	0	29666204	T	C
2	chr2_29669960	0	29669960	T	C
2	chr2_29670346	0	29670346	A	G
2	chr2_29673457	0	29673457	T	C
2	chr2_29680397	0	29680397	A	G
2	chr2_29680867	0	29680867	T	C
2	chr2_29688991	0	29688991	T	C
2	chr2_29690112	0	29690112	A	G
2	chr2_29690604	0	29690604	G	C
2	chr2_29693904	0	29693904	G	A
2	chr2_29700424	0	29700424	C	G
2	chr2_29705456	0	29705456	T	C
2	chr2_29706551	0	29706551	G	T
2	chr2_29709277	0	29709277	T	C
2	chr2_29709392	0	29709392	G	A
2	chr2_29712129	0	29712129	C	T
2	chr2_29712265	0	29712265	A	G
2	chr2_29716912	0	29716912	T	C
2	chr2_29718958	0	29718958	A	G
2	chr2_29721277	0	29721277	T	C
2	chr2_29727328	0	29727328	G	A
2	chr2_29727580	0	29727580	A	G
2	chr2_29729842	0	29729842	A	C
2	chr2_29731548	0	29731548	A	G
2	chr2_29741614	0	29741614	A	G
2	chr2_29741745	0	29741745	G	A
2	chr2_29749672	0	29749672	A	G
2	chr2_29752068	0	29752068	A	C
2	chr2_29755269	0	29755269	A	G
2	chr2_29757081	0	29757081	C	T
2	chr2_29765300	0	29765300	T	C
2	chr2_29774507	0	29774507	A	G
2	chr2_29780859	0	29780859	T	G
2	chr2_29787960	0	29787960	A	G
2	chr2_29792555	0	29792555	C	T
2	chr2_29795843	0	29795843	C	G
2	chr2_29796909	0	29796909	A	G
2	chr2_29798051	0	29798051	G	C
2	chr2_29799869	0	29799869	A	G
2	chr2_29803493	0	29803493	A	G
2	chr2_29807366	0	29807366	A	G
2	chr2_29813878	0	29813878	G	C
2	chr2_29819258	0	29819258	T	C
2	chr2_29824765	0	29824765	T	C
2	chr2_29827539	0	29827539	T	C
2	chr2_29828686	0	29828686	A	G
2	chr2_29840903	0	29840903	A	G
2	chr2_29845238	0	29845238	T	C
2	chr2_29848648	0	29848648	A	G
2	chr2_29849170	0	29849170	G	C
2	chr2_29850002	0	29850002	A	G
2	chr2_29850684	0	29850684	A	G
2	chr2_29852947	0	29852947	A	G
2	chr2_29858730	0	29858730	T	C
2	chr2_29862072	0	29862072	T	C
2	chr2_29864878	0	29864878	A	G
2	chr2_29868769	0	29868769	T	C
2	chr2_29873245	0	29873245	G	T
2	chr2_29873785	0	29873785	A	G
2	chr2_29876189	0	29876189	G	A
2	chr2_29877510	0	29877510	G	A
2	chr2_29879723	0	29879723	T	C
2	chr2_29881784	0	29881784	A	C
2	chr2_29893241	0	29893241	A	G
2	chr2_29904397	0	29904397	G	T
2	chr2_29905522	0	29905522	A	G
2	chr2_29907344	0	29907344	A	G
2	chr2_29912093	0	29912093	A	G
2	chr2_29916379	0	29916379	C	A
2	chr2_29920216	0	29920216	G	T
2	chr2_29920935	0	29920935	G	T
2	chr2_29924872	0	29924872	G	A
2	chr2_29925402	0	29925402	C	A
2	chr2_29932085	0	29932085	T	A
2	chr2_29935510	0	29935510	T	C
2	chr2_29936306	0	29936306	T	C
2	chr2_29938852	0	29938852	G	T
2	chr2_29942668	0	29942668	G	A
2	chr2_29947597	0	29947597	A	G
2	chr2_29948865	0	29948865	A	G
2	chr2_29952776	0	29952776	T	C
2	chr2_29954489	0	29954489	G	C
2	chr2_29954577	0	29954577	A	G
2	chr2_29956911	0	29956911	C	T
2	chr2_29959045	0	29959045	A	T
2	chr2_29967701	0	29967701	C	T
2	chr2_29970031	0	29970031	C	G
2	chr2_29970432	0	29970432	A	G
2	chr2_29974077	0	29974077	A	C
2	chr2_29997104	0	29997104	C	G
2	chr2_30002519	0	30002519	T	C
2	chr2_30017352	0	30017352	C	T
2	chr2_30018946	0	30018946	G	T
2	chr2_30032121	0	30032121	G	A
2	chr2_30032459	0	30032459	A	G
2	chr2_30036421	0	30036421	C	T
2	chr2_30036452	0	30036452	C	T
2	chr2_30037169	0	30037169	C	T
2	chr2_30041655	0	30041655	C	T
2	chr2_30042665	0	30042665	A	G
2	chr2_30051472	0	30051472	C	T
2	chr2_30051569	0	30051569	T	G
2	chr2_30056439	0	30056439	T	G
2	chr2_30059787	0	30059787	T	C
2	chr2_30063021	0	30063021	A	T
2	chr2_30069361	0	30069361	T	C
2	chr2_30075534	0	30075534	C	T
2	chr2_30077010	0	30077010	C	T
2	chr2_30085283	0	30085283	A	G
2	chr2_30086584	0	30086584	T	C
2	chr2_30097381	0	30097381	C	T
2	chr2_30099638	0	30099638	C	T
2	chr2_30100360	0	30100360	A	G
2	chr2_30100877	0	30100877	G	A
2	chr2_30107027	0	30107027	G	A
2	chr2_30108703	0	30108703	T	C
2	chr2_30109547	0	30109547	A	G
2	chr2_30110531	0	30110531	A	G
2	chr2_30112397	0	30112397	C	T
2	chr2_30115261	0	30115261	T	C
2	chr2_30119927	0	30119927	A	G
2	chr2_30121176	0	30121176	C	G
2	chr2_30121717	0	30121717	T	C
2	chr2_30125107	0	30125107	T	C
2	chr2_30125743	0	30125743	A	C
2	chr2_30126688	0	30126688	T	C
2	chr2_30127859	0	30127859	G	A
2	chr2_30129314	0	30129314	A	G
2	chr2_30137057	0	30137057	C	G
2	chr2_30137391	0	30137391	G	A
2	chr2_30139614	0	30139614	T	C
2	chr2_30145720	0	30145720	G	A
2	chr2_30147378	0	30147378	A	C
2	chr2_30147485	0	30147485	C	T
2	chr2_30149363	0	30149363	A	G
2	chr2_30150378	0	30150378	T	C
2	chr2_30152005	0	30152005	A	C
2	chr2_30152766	0	30152766	G	C
2	chr2_30153055	0	30153055	T	C
2	chr2_30153989	0	30153989	C	T
2	chr2_30160526	0	30160526	A	G
2	chr2_30167438	0	30167438	C	T
2	chr2_30168527	0	30168527	C	T
2	chr2_30170673	0	30170673	T	C
2	chr2_30171071	0	30171071	G	C
2	chr2_30182724	0	30182724	T	G
2	chr2_30182850	0	30182850	G	T
2	chr2_30188864	0	30188864	A	G
2	chr2_30189223	0	30189223	A	G
2	chr2_30193603	0	30193603	T	C
2	chr2_30195362	0	30195362	A	G
2	chr2_30201292	0	30201292	C	T
2	chr2_30203049	0	30203049	A	G
2	chr2_30203977	0	30203977	A	G
2	chr2_30204459	0	30204459	A	G
2	chr2_30206101	0	30206101	A	C
2	chr2_30214551	0	30214551	A	G
2	chr2_30221352	0	30221352	A	G
2	chr2_30229691	0	30229691	A	C
2	chr2_30231452	0	30231452	T	C
2	chr2_30231920	0	30231920	T	C
2	chr2_30234991	0	30234991	G	A
2	chr2_30237004	0	30237004	C	G
2	chr2_30237429	0	30237429	A	G
2	chr2_30237516	0	30237516	A	G
2	chr2_30238203	0	30238203	T	C
2	chr2_30239933	0	30239933	G	A
2	chr2_30240351	0	30240351	C	T
2	chr2_30243055	0	30243055	T	C
2	chr2_30246621	0	30246621	G	C
2	chr2_30247023	0	30247023	A	G
2	chr2_30254533	0	30254533	A	G
2	chr2_30255597	0	30255597	C	T
2	chr2_30261850	0	30261850	T	C
2	chr2_30264247	0	30264247	G	C
2	chr2_30267931	0	30267931	T	C
2	chr2_30268143	0	30268143	T	C
2	chr2_30270508	0	30270508	A	G
2	chr2_30273485	0	30273485	T	A
2	chr2_30273890	0	30273890	T	C
2	chr2_30275437	0	30275437	A	G
2	chr2_30277739	0	30277739	A	T
2	chr2_30282417	0	30282417	T	C
2	chr2_30284361	0	30284361	T	C
2	chr2_30289239	0	30289239	A	G
2	chr2_30296210	0	30296210	C	G
2	chr2_30298334	0	30298334	C	G
2	chr2_30300091	0	30300091	G	A
2	chr2_30302217	0	30302217	A	G
2	chr2_30302589	0	30302589	T	G
2	chr2_30314010	0	30314010	T	C
2	chr2_30316782	0	30316782	T	C
2	chr2_30317187	0	30317187	C	T
2	chr2_30322195	0	30322195	A	G
2	chr2_30325924	0	30325924	G	T
2	chr2_30332027	0	30332027	T	C
2	chr2_30334214	0	30334214	C	T
2	chr2_30340482	0	30340482	A	G
2	chr2_30354072	0	30354072	A	C
2	chr2_30358971	0	30358971	C	A
2	chr2_30360161	0	30360161	T	C
2	chr2_30365464	0	30365464	C	T
2	chr2_30365540	0	30365540	G	T
2	chr2_30375482	0	30375482	T	C
2	chr2_30379172	0	30379172	A	G
2	chr2_30379976	0	30379976	A	T
2	chr2_30387119	0	30387119	A	T
2	chr2_30388149	0	30388149	G	T
2	chr2_30398207	0	30398207	G	A
2	chr2_30400284	0	30400284	C	T
2	chr2_30404496	0	30404496	G	A
2	chr2_30404857	0	30404857	A	G
2	chr2_30405011	0	30405011	G	C
2	chr2_30410834	0	30410834	C	T
2	chr2_30412309	0	30412309	C	T
2	chr2_30413189	0	30413189	G	A
2	chr2_30420265	0	30420265	G	A
2	chr2_30421983	0	30421983	G	A
2	chr2_30423223	0	30423223	A	C
2	chr2_30431448	0	30431448	G	A
2	chr2_30435045	0	30435045	G	A
2	chr2_30436099	0	30436099	C	T
2	chr2_30444041	0	30444041	T	C
2	chr2_30448308	0	30448308	T	C
2	chr2_30448591	0	30448591	A	G
2	chr2_30450589	0	30450589	T	C
2	chr2_30451470	0	30451470	T	C
2	chr2_30453107	0	30453107	T	C
2	chr2_30453109	0	30453109	A	C
2	chr2_30454772	0	30454772	C	G
2	chr2_30459326	0	30459326	G	A
2	chr2_30464107	0	30464107	C	G
2	chr2_30465331	0	30465331	C	T
2	chr2_30466414	0	30466414	A	G
2	chr2_30468156	0	30468156	C	T
2	chr2_30472017	0	30472017	C	T
2	chr2_30472635	0	30472635	C	T
2	chr2_30474062	0	30474062	C	A
2	chr2_30479245	0	30479245	C	T
2	chr2_30481057	0	30481057	C	T
2	chr2_30482989	0	30482989	A	G
2	chr2_30487759	0	30487759	G	T
2	chr2_30493913	0	30493913	A	G
2	chr2_30502278	0	30502278	T	G
2	chr2_30509887	0	30509887	A	G
2	chr2_30512005	0	30512005	T	C
2	chr2_30513833	0	30513833	A	G
2	chr2_30515291	0	30515291	T	A
2	chr2_30525322	0	30525322	G	A
2	chr2_30526871	0	30526871	T	C
2	chr2_30528099	0	30528099	T	C
2	chr2_30530292	0	30530292	A	G
2	chr2_30532451	0	30532451	G	A
2	chr2_30538568	0	30538568	G	T
2	chr2_30542515	0	30542515	T	C
2	chr2_30553486	0	30553486	T	C
2	chr2_30555986	0	30555986	A	T
2	chr2_30556567	0	30556567	T	C
2	chr2_30558645	0	30558645	A	G
2	chr2_30560024	0	30560024	G	C
2	chr2_30562756	0	30562756	A	G
2	chr2_30563093	0	30563093	T	C
2	chr2_30568731	0	30568731	G	A
2	chr2_30569939	0	30569939	C	G
2	chr2_30575499	0	30575499	A	T
2	chr2_30580701	0	30580701	T	C
2	chr2_30586513	0	30586513	A	C
2	chr2_30590609	0	30590609	A	C
2	chr2_30604192	0	30604192	G	A
2	chr2_30605036	0	30605036	T	G
2	chr2_30615018	0	30615018	G	A
2	chr2_30615318	0	30615318	G	A
2	chr2_30619458	0	30619458	T	C
2	chr2_30621998	0	30621998	C	T
2	chr2_30628040	0	30628040	T	C
2	chr2_30641827	0	30641827	T	C
2	chr2_30646773	0	30646773	G	C
2	chr2_30649145	0	30649145	A	G
2	chr2_30657855	0	30657855	C	T
2	chr2_30660059	0	30660059	C	A
2	chr2_30660703	0	30660703	T	C
2	chr2_30661797	0	30661797	A	G
2	chr2_30662436	0	30662436	C	T
2	chr2_30679612	0	30679612	T	C
2	chr2_30680255	0	30680255	T	C
2	chr2_30681087	0	30681087	T	C
2	chr2_30682864	0	30682864	G	A
2	chr2_30686796	0	30686796	A	G
2	chr2_30691528	0	30691528	G	T
2	chr2_30692335	0	30692335	A	G
2	chr2_30693956	0	30693956	C	T
2	chr2_30699382	0	30699382	T	C
2	chr2_30703189	0	30703189	G	A
2	chr2_30705637	0	30705637	C	G
2	chr2_30708141	0	30708141	A	G
2	chr2_30711025	0	30711025	G	A
2	chr2_30713645	0	30713645	C	G
2	chr2_30714869	0	30714869	T	C
2	chr2_30715394	0	30715394	A	G
2	chr2_30716522	0	30716522	T	C
2	chr2_30717958	0	30717958	C	T
2	chr2_30720224	0	30720224	G	A
2	chr2_30723136	0	30723136	A	T
2	chr2_30723885	0	30723885	T	C
2	chr2_30727620	0	30727620	T	C
2	chr2_30740101	0	30740101	T	A
2	chr2_30742764	0	30742764	C	T
2	chr2_30745531	0	30745531	A	G
2	chr2_30745855	0	30745855	T	G
2	chr2_30749381	0	30749381	C	A
2	chr2_30753393	0	30753393	G	A
2	chr2_30761388	0	30761388	G	A
2	chr2_30764797	0	30764797	G	A
2	chr2_30770901	0	30770901	G	A
2	chr2_30772605	0	30772605	T	C
2	chr2_30783676	0	30783676	T	C
2	chr2_30783681	0	30783681	A	C
2	chr2_30785702	0	30785702	G	C
2	chr2_30788022	0	30788022	T	C
2	chr2_30792375	0	30792375	G	A
2	chr2_30796894	0	30796894	G	A
2	chr2_30798484	0	30798484	T	C
2	chr2_30799059	0	30799059	A	G
2	chr2_30804031	0	30804031	A	G
2	chr2_30809954	0	30809954	T	G
2	chr2_30811391	0	30811391	A	G
2	chr2_30813706	0	30813706	C	G
2	chr2_30814927	0	30814927	A	G
2	chr2_30816390	0	30816390	A	G
2	chr2_30818863	0	30818863	A	G
2	chr2_30819392	0	30819392	C	G
2	chr2_30823326	0	30823326	A	G
2	chr2_30826894	0	30826894	A	G
2	chr2_30830506	0	30830506	T	C
2	chr2_30832368	0	30832368	A	G
2	chr2_30837617	0	30837617	C	T
2	chr2_30838701	0	30838701	G	C
2	chr2_30844863	0	30844863	G	A
2	chr2_30847401	0	30847401	A	G
2	chr2_30849844	0	30849844	A	G
2	chr2_30852829	0	30852829	A	G
2	chr2_30859196	0	30859196	G	A
2	chr2_30863807	0	30863807	C	T
2	chr2_30871633	0	30871633	C	G
2	chr2_30871837	0	30871837	C	T
2	chr2_30880622	0	30880622	G	A
2	chr2_30881493	0	30881493	T	C
2	chr2_30882850	0	30882850	A	G
2	chr2_30883715	0	30883715	G	A
2	chr2_30883783	0	30883783	C	T
2	chr2_30885880	0	30885880	T	A
2	chr2_30895983	0	30895983	G	A
2	chr2_30896938	0	30896938	A	G
2	chr2_30906780	0	30906780	T	C
2	chr2_30906945	0	30906945	C	G
2	chr2_30907075	0	30907075	A	C
2	chr2_30914221	0	30914221	A	G
2	chr2_30920810	0	30920810	T	C
2	chr2_30921069	0	30921069	G	A
2	chr2_30922007	0	30922007	G	A
2	chr2_30922372	0	30922372	A	C
2	chr2_30926302	0	30926302	A	G
2	chr2_30927930	0	30927930	A	G
2	chr2_30929265	0	30929265	T	C
2	chr2_30929931	0	30929931	T	G
2	chr2_30930153	0	30930153	A	G
2	chr2_30936618	0	30936618	C	T
2	chr2_30936938	0	30936938	G	T
2	chr2_30942951	0	30942951	A	G
2	chr2_30943601	0	30943601	C	T
2	chr2_30948811	0	30948811	G	T
2	chr2_30948901	0	30948901	T	G
2	chr2_30951180	0	30951180	A	G
2	chr2_30953320	0	30953320	A	G
2	chr2_30954947	0	30954947	T	C
2	chr2_30959220	0	30959220	C	T
2	chr2_30960209	0	30960209	G	A
2	chr2_30961488	0	30961488	A	G
2	chr2_30962718	0	30962718	A	C
2	chr2_30963189	0	30963189	C	A
2	chr2_30966852	0	30966852	G	A
2	chr2_30966893	0	30966893	G	A
2	chr2_30973051	0	30973051	A	C
2	chr2_30978461	0	30978461	A	G
2	chr2_30984662	0	30984662	A	T
2	chr2_30991856	0	30991856	T	C
2	chr2_30996949	0	30996949	T	C
2	chr2_31001499	0	31001499	G	C
2	chr2_31006584	0	31006584	A	G
2	chr2_31012199	0	31012199	G	C
2	chr2_31031445	0	31031445	G	A
2	chr2_31031962	0	31031962	A	C
2	chr2_31039765	0	31039765	A	G
2	chr2_31067319	0	31067319	A	C
2	chr2_31071812	0	31071812	G	C
2	chr2_31081188	0	31081188	T	C
2	chr2_31082035	0	31082035	G	T
2	chr2_31082937	0	31082937	A	C
2	chr2_31085083	0	31085083	A	T
2	chr2_31085127	0	31085127	C	T
2	chr2_31089277	0	31089277	G	C
2	chr2_31089813	0	31089813	A	G
2	chr2_31093302	0	31093302	G	A
2	chr2_31094848	0	31094848	T	G
2	chr2_31100901	0	31100901	C	T
2	chr2_31102313	0	31102313	T	G
2	chr2_31104162	0	31104162	G	A
2	chr2_31106168	0	31106168	G	C
2	chr2_31106766	0	31106766	T	G
2	chr2_31107888	0	31107888	A	G
2	chr2_31118474	0	31118474	A	G
2	chr2_31118785	0	31118785	A	G
2	chr2_31123939	0	31123939	C	T
2	chr2_31126266	0	31126266	T	C
2	chr2_31127698	0	31127698	G	A
2	chr2_31128288	0	31128288	A	G
2	chr2_31128356	0	31128356	A	G
2	chr2_31130268	0	31130268	G	T
2	chr2_31130595	0	31130595	G	A
2	chr2_31133573	0	31133573	T	C
2	chr2_31155591	0	31155591	T	C
2	chr2_31156507	0	31156507	C	T
2	chr2_31157063	0	31157063	G	A
2	chr2_31161174	0	31161174	A	G
2	chr2_31165960	0	31165960	C	A
2	chr2_31171208	0	31171208	G	C
2	chr2_31174867	0	31174867	C	T
2	chr2_31176216	0	31176216	A	G
2	chr2_31183436	0	31183436	A	G
2	chr2_31183804	0	31183804	T	C
2	chr2_31184455	0	31184455	A	G
2	chr2_31186514	0	31186514	C	T
2	chr2_31192373	0	31192373	T	C
2	chr2_31198659	0	31198659	T	C
2	chr2_31199477	0	31199477	T	C
2	chr2_31200228	0	31200228	T	C
2	chr2_31202691	0	31202691	A	G
2	chr2_31203658	0	31203658	A	G
2	chr2_31203702	0	31203702	C	T
2	chr2_31207381	0	31207381	C	T
2	chr2_31209525	0	31209525	A	G
2	chr2_31215172	0	31215172	C	T
2	chr2_31218559	0	31218559	A	G
2	chr2_31220384	0	31220384	A	G
2	chr2_31224844	0	31224844	A	G
2	chr2_31225551	0	31225551	T	C
2	chr2_31229486	0	31229486	T	C
2	chr2_31231182	0	31231182	A	G
2	chr2_31269478	0	31269478	C	G
2	chr2_31273177	0	31273177	G	A
2	chr2_31279327	0	31279327	A	G
2	chr2_31281213	0	31281213	A	C
2	chr2_31285477	0	31285477	A	G
2	chr2_31293076	0	31293076	A	G
2	chr2_31293206	0	31293206	T	G
2	chr2_31298617	0	31298617	C	T
2	chr2_31300616	0	31300616	A	G
2	chr2_31301496	0	31301496	T	A
2	chr2_31303274	0	31303274	T	A
2	chr2_31304075	0	31304075	A	C
2	chr2_31306891	0	31306891	T	C
2	chr2_31313773	0	31313773	C	T
2	chr2_31315409	0	31315409	C	G
2	chr2_31322389	0	31322389	G	A
2	chr2_31340192	0	31340192	T	C
2	chr2_31340619	0	31340619	C	T
2	chr2_31341419	0	31341419	T	G
2	chr2_31345295	0	31345295	C	T
2	chr2_31345445	0	31345445	A	G
2	chr2_31352771	0	31352771	A	G
2	chr2_31353411	0	31353411	A	G
2	chr2_31356190	0	31356190	C	A
2	chr2_31356754	0	31356754	C	G
2	chr2_31357109	0	31357109	T	C
2	chr2_31357625	0	31357625	A	G
2	chr2_31362496	0	31362496	G	C
2	chr2_31368157	0	31368157	A	G
2	chr2_31373681	0	31373681	G	C
2	chr2_31375149	0	31375149	C	T
2	chr2_31375259	0	31375259	T	C
2	chr2_31376492	0	31376492	T	C
2	chr2_31378495	0	31378495	G	A
2	chr2_31382974	0	31382974	G	A
2	chr2_31383621	0	31383621	T	G
2	chr2_31388431	0	31388431	C	A
2	chr2_31395669	0	31395669	T	C
2	chr2_31398567	0	31398567	A	G
2	chr2_31407635	0	31407635	T	G
2	chr2_31413187	0	31413187	C	A
2	chr2_31415388	0	31415388	A	G
2	chr2_31419974	0	31419974	T	C
2	chr2_31423942	0	31423942	G	C
2	chr2_31427283	0	31427283	T	C
2	chr2_31428662	0	31428662	T	C
2	chr2_31432693	0	31432693	T	C
2	chr2_31433460	0	31433460	T	C
2	chr2_31434763	0	31434763	T	G
2	chr2_31436479	0	31436479	C	G
2	chr2_31446144	0	31446144	G	T
2	chr2_31447261	0	31447261	C	A
2	chr2_31453429	0	31453429	A	G
2	chr2_31454938	0	31454938	T	C
2	chr2_31461216	0	31461216	T	C
2	chr2_31468589	0	31468589	G	A
2	chr2_31476370	0	31476370	T	C
2	chr2_31481336	0	31481336	T	C
2	chr2_31482903	0	31482903	A	G
2	chr2_31487782	0	31487782	T	C
2	chr2_31495817	0	31495817	A	G
2	chr2_31508233	0	31508233	C	A
2	chr2_31538847	0	31538847	G	A
2	chr2_31539970	0	31539970	G	T
2	chr2_31541832	0	31541832	G	C
2	chr2_31550537	0	31550537	T	C
2	chr2_31552559	0	31552559	G	A
2	chr2_31556871	0	31556871	A	G
2	chr2_31557303	0	31557303	C	G
2	chr2_31558663	0	31558663	C	A
2	chr2_31558703	0	31558703	A	G
2	chr2_31561720	0	31561720	T	C
2	chr2_31576473	0	31576473	G	C
2	chr2_31578053	0	31578053	G	A
2	chr2_31580785	0	31580785	C	G
2	chr2_31583497	0	31583497	T	C
2	chr2_31583669	0	31583669	A	T
2	chr2_31588618	0	31588618	G	A
2	chr2_31592043	0	31592043	A	G
2	chr2_31594235	0	31594235	T	G
2	chr2_31594606	0	31594606	C	G
2	chr2_31596422	0	31596422	A	G
2	chr2_31597827	0	31597827	C	T
2	chr2_31598814	0	31598814	T	C
2	chr2_31612264	0	31612264	C	G
2	chr2_31614988	0	31614988	A	G
2	chr2_31614996	0	31614996	G	C
2	chr2_31617376	0	31617376	C	G
2	chr2_31617700	0	31617700	C	T
2	chr2_31620442	0	31620442	C	T
2	chr2_31626308	0	31626308	T	C
2	chr2_31629655	0	31629655	C	T
2	chr2_31631860	0	31631860	A	G
2	chr2_31632169	0	31632169	A	G
2	chr2_31634298	0	31634298	G	A
2	chr2_31635159	0	31635159	A	G
2	chr2_31638389	0	31638389	G	A
2	chr2_31640038	0	31640038	A	G
2	chr2_31641828	0	31641828	T	G
2	chr2_31644904	0	31644904	G	A
2	chr2_31656358	0	31656358	T	C
2	chr2_31671096	0	31671096	G	A
2	chr2_31672400	0	31672400	C	G
2	chr2_31686365	0	31686365	T	A
2	chr2_31692398	0	31692398	T	C
2	chr2_31692498	0	31692498	T	C
2	chr2_31692815	0	31692815	G	A
2	chr2_31692954	0	31692954	T	C
2	chr2_31693129	0	31693129	T	C
2	chr2_31694321	0	31694321	G	A
2	chr2_31704902	0	31704902	T	C
2	chr2_31710750	0	31710750	T	C
2	chr2_31710791	0	31710791	A	G
2	chr2_31711796	0	31711796	C	T
2	chr2_31714882	0	31714882	A	G
2	chr2_31725108	0	31725108	G	A
2	chr2_31730788	0	31730788	G	A
2	chr2_31731964	0	31731964	T	C
2	chr2_31741015	0	31741015	C	T
2	chr2_31744994	0	31744994	G	T
2	chr2_31748291	0	31748291	A	G
2	chr2_31749326	0	31749326	G	T
2	chr2_31749650	0	31749650	G	A
2	chr2_31750504	0	31750504	C	T
2	chr2_31753305	0	31753305	C	G
2	chr2_31762248	0	31762248	T	G
2	chr2_31767031	0	31767031	A	G
2	chr2_31769822	0	31769822	G	A
2	chr2_31772782	0	31772782	T	C
2	chr2_31773360	0	31773360	T	C
2	chr2_31774765	0	31774765	C	T
2	chr2_31779050	0	31779050	C	T
2	chr2_31784442	0	31784442	T	C
2	chr2_31786124	0	31786124	C	A
2	chr2_31789532	0	31789532	C	A
2	chr2_31797193	0	31797193	C	T
2	chr2_31800462	0	31800462	T	C
2	chr2_31801777	0	31801777	G	T
2	chr2_31803416	0	31803416	A	G
2	chr2_31803491	0	31803491	T	C
2	chr2_31813194	0	31813194	C	T
2	chr2_31814180	0	31814180	A	G
2	chr2_31817622	0	31817622	T	C
2	chr2_31818005	0	31818005	C	G
2	chr2_31820538	0	31820538	A	G
2	chr2_31836083	0	31836083	G	A
2	chr2_31839114	0	31839114	A	C
2	chr2_31840646	0	31840646	C	T
2	chr2_31843701	0	31843701	T	C
2	chr2_31845647	0	31845647	A	C
2	chr2_31847701	0	31847701	T	C
2	chr2_31847761	0	31847761	T	C
2	chr2_31848161	0	31848161	T	C
2	chr2_31850167	0	31850167	G	A
2	chr2_31852714	0	31852714	G	C
2	chr2_31855658	0	31855658	T	C
2	chr2_31856759	0	31856759	T	C
2	chr2_31863091	0	31863091	A	C
2	chr2_31874477	0	31874477	A	G
2	chr2_31880327	0	31880327	T	C
2	chr2_31881406	0	31881406	A	G
2	chr2_31897009	0	31897009	A	G
2	chr2_31903184	0	31903184	T	C
2	chr2_31910491	0	31910491	G	A
2	chr2_31912107	0	31912107	T	C
2	chr2_31914936	0	31914936	G	A
2	chr2_31915387	0	31915387	A	G
2	chr2_31916467	0	31916467	G	A
2	chr2_31922511	0	31922511	T	G
2	chr2_31923072	0	31923072	G	A
2	chr2_31923606	0	31923606	A	G
2	chr2_31934079	0	31934079	A	G
2	chr2_31936462	0	31936462	C	T
2	chr2_31937740	0	31937740	C	G
2	chr2_31940751	0	31940751	C	T
2	chr2_31942814	0	31942814	C	T
2	chr2_31944138	0	31944138	C	T
2	chr2_31952570	0	31952570	T	C
2	chr2_31956218	0	31956218	T	C
2	chr2_31956825	0	31956825	C	T
2	chr2_31958003	0	31958003	A	G
2	chr2_31958187	0	31958187	T	G
2	chr2_31960606	0	31960606	T	C
2	chr2_31961709	0	31961709	T	C
2	chr2_31963288	0	31963288	T	C
2	chr2_31972420	0	31972420	A	G
2	chr2_31972909	0	31972909	A	G
2	chr2_31973592	0	31973592	A	G
2	chr2_31978945	0	31978945	A	C
2	chr2_31981267	0	31981267	G	A
2	chr2_31982389	0	31982389	T	C
2	chr2_31983467	0	31983467	T	C
2	chr2_31984210	0	31984210	T	C
2	chr2_31991063	0	31991063	G	A
2	chr2_31991303	0	31991303	A	G
2	chr2_31992394	0	31992394	C	T
2	chr2_31993339	0	31993339	T	C
2	chr2_31998796	0	31998796	T	G
2	chr2_32002709	0	32002709	A	G
2	chr2_32010528	0	32010528	T	C
2	chr2_32011110	0	32011110	T	G
2	chr2_32015865	0	32015865	T	C
2	chr2_32021050	0	32021050	T	C
2	chr2_32021112	0	32021112	T	C
2	chr2_32021134	0	32021134	C	T
2	chr2_32022245	0	32022245	G	C
2	chr2_32024166	0	32024166	T	C
2	chr2_32026095	0	32026095	T	C
2	chr2_32030593	0	32030593	T	G
2	chr2_32031601	0	32031601	T	C
2	chr2_32031930	0	32031930	T	C
2	chr2_32032913	0	32032913	A	G
2	chr2_32033187	0	32033187	A	G
2	chr2_32035202	0	32035202	A	G
2	chr2_32040327	0	32040327	C	T
2	chr2_32044105	0	32044105	G	C
2	chr2_32044214	0	32044214	A	G
2	chr2_32050846	0	32050846	A	G
2	chr2_32054225	0	32054225	G	A
2	chr2_32054444	0	32054444	G	A
2	chr2_32057320	0	32057320	T	C
2	chr2_32068207	0	32068207	T	C
2	chr2_32074028	0	32074028	C	A
2	chr2_32078834	0	32078834	T	C
2	chr2_32084646	0	32084646	G	C
2	chr2_32088780	0	32088780	T	C
2	chr2_32097992	0	32097992	T	G
2	chr2_32098215	0	32098215	T	C
2	chr2_32104604	0	32104604	A	G
2	chr2_32105079	0	32105079	T	C
2	chr2_32105996	0	32105996	T	C
2	chr2_32106622	0	32106622	C	A
2	chr2_32107529	0	32107529	C	T
2	chr2_32107779	0	32107779	C	T
2	chr2_32107794	0	32107794	A	G
2	chr2_32109695	0	32109695	G	C
2	chr2_32113523	0	32113523	T	C
2	chr2_32118134	0	32118134	C	T
2	chr2_32122622	0	32122622	G	A
2	chr2_32125904	0	32125904	A	G
2	chr2_32133856	0	32133856	C	G
2	chr2_32142912	0	32142912	T	C
2	chr2_32145212	0	32145212	G	A
2	chr2_32151823	0	32151823	T	C
2	chr2_32152449	0	32152449	T	C
2	chr2_32156116	0	32156116	A	T
2	chr2_32158688	0	32158688	T	C
2	chr2_32159718	0	32159718	A	C
2	chr2_32161222	0	32161222	C	G
2	chr2_32162575	0	32162575	G	C
2	chr2_32163802	0	32163802	T	C
2	chr2_32164425	0	32164425	A	G
2	chr2_32168222	0	32168222	T	C
2	chr2_32170160	0	32170160	G	C
2	chr2_32173896	0	32173896	G	A
2	chr2_32176808	0	32176808	T	C
2	chr2_32180541	0	32180541	C	A
2	chr2_32183296	0	32183296	T	C
2	chr2_32186357	0	32186357	G	A
2	chr2_32191726	0	32191726	T	C
2	chr2_32192279	0	32192279	T	C
2	chr2_32195576	0	32195576	G	A
2	chr2_32202158	0	32202158	G	C
2	chr2_32202951	0	32202951	C	G
2	chr2_32204813	0	32204813	C	T
2	chr2_32215320	0	32215320	A	G
2	chr2_32228245	0	32228245	T	C
2	chr2_32231733	0	32231733	A	G
2	chr2_32250713	0	32250713	T	C
2	chr2_32252815	0	32252815	T	G
2	chr2_32256470	0	32256470	C	T
2	chr2_32261570	0	32261570	T	G
2	chr2_32262618	0	32262618	A	G
2	chr2_32265152	0	32265152	A	C
2	chr2_32265815	0	32265815	C	G
2	chr2_32270969	0	32270969	C	T
2	chr2_32272226	0	32272226	C	G
2	chr2_32275897	0	32275897	C	G
2	chr2_32277041	0	32277041	G	C
2	chr2_32279600	0	32279600	C	T
2	chr2_32282954	0	32282954	G	C
2	chr2_32286698	0	32286698	A	G
2	chr2_32294846	0	32294846	T	G
2	chr2_32295534	0	32295534	T	C
2	chr2_32297918	0	32297918	T	C
2	chr2_32299063	0	32299063	A	G
2	chr2_32301217	0	32301217	A	G
2	chr2_32301437	0	32301437	G	T
2	chr2_32301988	0	32301988	G	A
2	chr2_32302359	0	32302359	T	G
2	chr2_32309515	0	32309515	A	C
2	chr2_32310479	0	32310479	G	A
2	chr2_32311999	0	32311999	A	G
2	chr2_32316444	0	32316444	G	T
2	chr2_32326018	0	32326018	T	C
2	chr2_32327615	0	32327615	C	T
2	chr2_32329550	0	32329550	A	G
2	chr2_32340639	0	32340639	A	G
2	chr2_32341084	0	32341084	A	G
2	chr2_32341147	0	32341147	C	T
2	chr2_32342295	0	32342295	T	C
2	chr2_32343750	0	32343750	A	T
2	chr2_32343780	0	32343780	T	C
2	chr2_32348375	0	32348375	C	T
2	chr2_32351398	0	32351398	A	G
2	chr2_32352909	0	32352909	A	G
2	chr2_32353565	0	32353565	T	A
2	chr2_32354191	0	32354191	T	C
2	chr2_32356725	0	32356725	A	G
2	chr2_32365587	0	32365587	T	C
2	chr2_32366626	0	32366626	T	C
2	chr2_32368608	0	32368608	A	C
2	chr2_32371973	0	32371973	T	C
2	chr2_32372243	0	32372243	A	G
2	chr2_32375526	0	32375526	T	C
2	chr2_32375820	0	32375820	A	G
2	chr2_32377428	0	32377428	T	C
2	chr2_32380488	0	32380488	G	C
2	chr2_32382355	0	32382355	A	G
2	chr2_32386327	0	32386327	T	C
2	chr2_32389462	0	32389462	C	G
2	chr2_32389838	0	32389838	A	G
2	chr2_32392047	0	32392047	T	G
2	chr2_32392791	0	32392791	T	C
2	chr2_32393682	0	32393682	T	A
2	chr2_32393760	0	32393760	T	C
2	chr2_32394866	0	32394866	A	C
2	chr2_32395174	0	32395174	C	G
2	chr2_32396653	0	32396653	C	A
2	chr2_32399309	0	32399309	G	A
2	chr2_32401651	0	32401651	C	G
2	chr2_32403300	0	32403300	G	A
2	chr2_32411398	0	32411398	T	C
2	chr2_32415466	0	32415466	A	G
2	chr2_32418429	0	32418429	T	C
2	chr2_32418921	0	32418921	T	C
2	chr2_32424733	0	32424733	A	G
2	chr2_32428777	0	32428777	T	G
2	chr2_32429117	0	32429117	G	C
2	chr2_32433980	0	32433980	A	G
2	chr2_32436134	0	32436134	A	G
2	chr2_32441679	0	32441679	A	G
2	chr2_32443949	0	32443949	T	C
2	chr2_32444503	0	32444503	C	A
2	chr2_32448303	0	32448303	T	G
2	chr2_32449299	0	32449299	T	C
2	chr2_32449960	0	32449960	G	C
2	chr2_32457046	0	32457046	C	G
2	chr2_32459365	0	32459365	C	T
2	chr2_32459430	0	32459430	A	G
2	chr2_32460472	0	32460472	G	A
2	chr2_32460695	0	32460695	C	G
2	chr2_32462436	0	32462436	C	T
2	chr2_32464742	0	32464742	G	T
2	chr2_32476450	0	32476450	T	G
2	chr2_32478573	0	32478573	A	G
2	chr2_32482824	0	32482824	A	G
2	chr2_32483171	0	32483171	T	C
2	chr2_32485239	0	32485239	T	C
2	chr2_32486651	0	32486651	A	G
2	chr2_32486860	0	32486860	T	C
2	chr2_32486978	0	32486978	G	A
2	chr2_32487070	0	32487070	G	A
2	chr2_32487763	0	32487763	C	T
2	chr2_32493816	0	32493816	A	G
2	chr2_32498867	0	32498867	A	G
2	chr2_32499375	0	32499375	A	G
2	chr2_32500452	0	32500452	T	G
2	chr2_32501891	0	32501891	A	G
2	chr2_32505349	0	32505349	C	G
2	chr2_32508127	0	32508127	A	G
2	chr2_32513374	0	32513374	T	C
2	chr2_32514602	0	32514602	C	T
2	chr2_32523585	0	32523585	A	G
2	chr2_32525369	0	32525369	A	G
2	chr2_32527586	0	32527586	A	G
2	chr2_32533798	0	32533798	G	T
2	chr2_32535883	0	32535883	T	C
2	chr2_32540964	0	32540964	C	T
2	chr2_32542495	0	32542495	C	T
2	chr2_32543417	0	32543417	G	A
2	chr2_32543932	0	32543932	C	G
2	chr2_32558446	0	32558446	C	T
2	chr2_32569109	0	32569109	G	A
2	chr2_32570646	0	32570646	A	G
2	chr2_32572320	0	32572320	C	T
2	chr2_32573583	0	32573583	T	C
2	chr2_32581963	0	32581963	A	G
2	chr2_32594104	0	32594104	G	C
2	chr2_32601015	0	32601015	A	G
2	chr2_32609900	0	32609900	G	A
2	chr2_32609979	0	32609979	T	C
2	chr2_32611619	0	32611619	G	A
2	chr2_32615645	0	32615645	A	G
2	chr2_32616469	0	32616469	G	A
2	chr2_32619395	0	32619395	A	C
2	chr2_32621214	0	32621214	C	G
2	chr2_32627878	0	32627878	A	G
2	chr2_32630839	0	32630839	T	C
2	chr2_32632476	0	32632476	T	C
2	chr2_32635391	0	32635391	A	G
2	chr2_32636008	0	32636008	T	C
2	chr2_32637016	0	32637016	A	G
2	chr2_32637325	0	32637325	T	C
2	chr2_32640021	0	32640021	T	C
2	chr2_32643542	0	32643542	A	T
2	chr2_32646571	0	32646571	A	G
2	chr2_32647011	0	32647011	A	G
2	chr2_32648639	0	32648639	T	C
2	chr2_32648777	0	32648777	G	C
2	chr2_32649788	0	32649788	T	C
2	chr2_32649847	0	32649847	G	C
2	chr2_32651708	0	32651708	A	G
2	chr2_32660583	0	32660583	A	C
2	chr2_32666131	0	32666131	A	G
2	chr2_32673979	0	32673979	C	T
2	chr2_32675261	0	32675261	A	G
2	chr2_32678365	0	32678365	T	G
2	chr2_32680546	0	32680546	G	A
2	chr2_32687641	0	32687641	T	C
2	chr2_32690713	0	32690713	A	G
2	chr2_32700287	0	32700287	T	C
2	chr2_32703330	0	32703330	T	C
2	chr2_32705412	0	32705412	A	G
2	chr2_32707981	0	32707981	T	C
2	chr2_32710029	0	32710029	A	T
2	chr2_32716660	0	32716660	G	A
2	chr2_32720844	0	32720844	T	C
2	chr2_32729039	0	32729039	C	G
2	chr2_32731122	0	32731122	T	C
2	chr2_32734349	0	32734349	C	A
2	chr2_32734500	0	32734500	A	C
2	chr2_32735625	0	32735625	T	C
2	chr2_32739400	0	32739400	G	C
2	chr2_32743432	0	32743432	C	A
2	chr2_32746103	0	32746103	A	G
2	chr2_32747036	0	32747036	T	C
2	chr2_32755132	0	32755132	T	C
2	chr2_32758054	0	32758054	T	C
2	chr2_32764394	0	32764394	T	C
2	chr2_32766588	0	32766588	G	A
2	chr2_32768240	0	32768240	C	G
2	chr2_32770482	0	32770482	A	G
2	chr2_32773883	0	32773883	G	A
2	chr2_32799665	0	32799665	T	C
2	chr2_32806877	0	32806877	G	A
2	chr2_32808399	0	32808399	A	G
2	chr2_32817794	0	32817794	A	G
2	chr2_32821010	0	32821010	G	C
2	chr2_32822579	0	32822579	A	G
2	chr2_32827777	0	32827777	T	C
2	chr2_32844052	0	32844052	A	G
2	chr2_32851155	0	32851155	A	G
2	chr2_32854395	0	32854395	A	G
2	chr2_32859017	0	32859017	T	C
2	chr2_32859119	0	32859119	C	T
2	chr2_32865110	0	32865110	T	A
2	chr2_32865254	0	32865254	G	A
2	chr2_32876729	0	32876729	T	C
2	chr2_32878209	0	32878209	A	T
2	chr2_32878768	0	32878768	A	G
2	chr2_32882088	0	32882088	A	T
2	chr2_32883490	0	32883490	G	A
2	chr2_32894632	0	32894632	C	G
2	chr2_32895603	0	32895603	G	A
2	chr2_32898880	0	32898880	G	A
2	chr2_32899534	0	32899534	A	G
2	chr2_32900264	0	32900264	G	A
2	chr2_32902336	0	32902336	A	C
2	chr2_32904430	0	32904430	C	T
2	chr2_32904499	0	32904499	T	C
2	chr2_32905729	0	32905729	A	G
2	chr2_32906843	0	32906843	A	G
2	chr2_32912544	0	32912544	A	G
2	chr2_32912723	0	32912723	A	G
2	chr2_32918240	0	32918240	A	G
2	chr2_32920111	0	32920111	A	G
2	chr2_32928402	0	32928402	A	G
2	chr2_32929603	0	32929603	C	T
2	chr2_32936810	0	32936810	T	C
2	chr2_32936857	0	32936857	G	A
2	chr2_32937537	0	32937537	T	C
2	chr2_32939265	0	32939265	A	G
2	chr2_32943356	0	32943356	A	G
2	chr2_32945509	0	32945509	A	G
2	chr2_32945726	0	32945726	A	G
2	chr2_32945923	0	32945923	A	G
2	chr2_32948710	0	32948710	T	C
2	chr2_32959497	0	32959497	C	T
2	chr2_32962799	0	32962799	C	G
2	chr2_32963533	0	32963533	C	T
2	chr2_32963705	0	32963705	A	G
2	chr2_32965703	0	32965703	T	C
2	chr2_32972001	0	32972001	A	G
2	chr2_32976216	0	32976216	C	T
2	chr2_32981263	0	32981263	T	G
2	chr2_32985259	0	32985259	T	C
2	chr2_32986142	0	32986142	G	A
2	chr2_32990312	0	32990312	C	T
2	chr2_32996399	0	32996399	T	C
2	chr2_33003731	0	33003731	T	C
2	chr2_33004720	0	33004720	G	T
2	chr2_33012437	0	33012437	C	T
2	chr2_33015377	0	33015377	C	A
2	chr2_33024410	0	33024410	C	T
2	chr2_33024919	0	33024919	A	G
2	chr2_33032983	0	33032983	G	A
2	chr2_33039622	0	33039622	T	G
2	chr2_33040027	0	33040027	G	A
2	chr2_33044908	0	33044908	T	C
2	chr2_33046449	0	33046449	A	G
2	chr2_33047829	0	33047829	A	C
2	chr2_33050071	0	33050071	T	C
2	chr2_33052874	0	33052874	G	A
2	chr2_33058057	0	33058057	G	A
2	chr2_33063201	0	33063201	T	C
2	chr2_33066167	0	33066167	T	C
2	chr2_33070413	0	33070413	T	C
2	chr2_33073239	0	33073239	C	G
2	chr2_33074604	0	33074604	T	C
2	chr2_33077949	0	33077949	C	T
2	chr2_33079636	0	33079636	C	G
2	chr2_33081543	0	33081543	T	C
2	chr2_33083293	0	33083293	T	C
2	chr2_33086013	0	33086013	C	T
2	chr2_33087574	0	33087574	C	G
2	chr2_33091536	0	33091536	G	A
2	chr2_33094730	0	33094730	T	C
2	chr2_33097068	0	33097068	T	G
2	chr2_33097684	0	33097684	G	C
2	chr2_33109701	0	33109701	A	G
2	chr2_33110719	0	33110719	A	G
2	chr2_33111558	0	33111558	A	C
2	chr2_33112436	0	33112436	C	T
2	chr2_33113987	0	33113987	T	C
2	chr2_33121148	0	33121148	G	C
2	chr2_33123441	0	33123441	T	C
2	chr2_33127499	0	33127499	G	T
2	chr2_33130156	0	33130156	A	G
2	chr2_33133693	0	33133693	T	C
2	chr2_33135996	0	33135996	C	A
2	chr2_33142733	0	33142733	A	G
2	chr2_33144294	0	33144294	T	C
2	chr2_33146021	0	33146021	A	G
2	chr2_33146058	0	33146058	G	T
2	chr2_33152962	0	33152962	A	G
2	chr2_33154651	0	33154651	A	G
2	chr2_33155294	0	33155294	T	C
2	chr2_33156259	0	33156259	C	G
2	chr2_33157136	0	33157136	C	A
2	chr2_33160575	0	33160575	G	A
2	chr2_33168273	0	33168273	A	G
2	chr2_33169586	0	33169586	A	G
2	chr2_33181283	0	33181283	T	C
2	chr2_33187459	0	33187459	A	G
2	chr2_33190633	0	33190633	G	A
2	chr2_33191051	0	33191051	T	C
2	chr2_33213087	0	33213087	A	G
2	chr2_33218226	0	33218226	C	A
2	chr2_33230996	0	33230996	C	T
2	chr2_33233176	0	33233176	C	A
2	chr2_33243494	0	33243494	A	G
2	chr2_33248846	0	33248846	G	A
2	chr2_33251132	0	33251132	G	A
2	chr2_33266857	0	33266857	G	T
2	chr2_33273552	0	33273552	A	T
2	chr2_33274719	0	33274719	T	G
2	chr2_33282243	0	33282243	C	G
2	chr2_33283127	0	33283127	G	A
2	chr2_33307176	0	33307176	C	G
2	chr2_33311501	0	33311501	G	A
2	chr2_33311909	0	33311909	G	A
2	chr2_33316355	0	33316355	C	T
2	chr2_33336859	0	33336859	A	T
2	chr2_33343441	0	33343441	A	C
2	chr2_33357035	0	33357035	G	A
2	chr2_33363497	0	33363497	C	G
2	chr2_33366637	0	33366637	T	C
2	chr2_33378156	0	33378156	G	A
2	chr2_33387502	0	33387502	T	C
2	chr2_33388507	0	33388507	A	G
2	chr2_33389086	0	33389086	A	G
2	chr2_33391693	0	33391693	A	G
2	chr2_33402690	0	33402690	C	T
2	chr2_33406554	0	33406554	G	T
2	chr2_33411985	0	33411985	G	C
2	chr2_33423249	0	33423249	G	A
2	chr2_33423521	0	33423521	A	T
2	chr2_33439318	0	33439318	T	C
2	chr2_33440031	0	33440031	T	C
2	chr2_33444357	0	33444357	G	A
2	chr2_33444433	0	33444433	T	C
2	chr2_33447136	0	33447136	C	T
2	chr2_33466899	0	33466899	G	A
2	chr2_33484832	0	33484832	T	C
2	chr2_33489896	0	33489896	A	G
2	chr2_33495516	0	33495516	G	A
2	chr2_33500945	0	33500945	C	A
2	chr2_33508437	0	33508437	C	G
2	chr2_33517067	0	33517067	C	T
2	chr2_33536337	0	33536337	G	C
2	chr2_33549906	0	33549906	G	C
2	chr2_33556004	0	33556004	T	G
2	chr2_33563935	0	33563935	A	G
2	chr2_33578834	0	33578834	A	G
2	chr2_33580774	0	33580774	G	A
2	chr2_33584441	0	33584441	T	C
2	chr2_33587160	0	33587160	A	G
2	chr2_33592844	0	33592844	T	C
2	chr2_33594685	0	33594685	T	C
2	chr2_33600572	0	33600572	G	C
2	chr2_33602186	0	33602186	G	A
2	chr2_33608089	0	33608089	G	A
2	chr2_33608894	0	33608894	G	T
2	chr2_33611872	0	33611872	G	C
2	chr2_33612055	0	33612055	C	A
2	chr2_33615011	0	33615011	T	C
2	chr2_33625132	0	33625132	A	T
2	chr2_33633112	0	33633112	C	G
2	chr2_33634048	0	33634048	T	C
2	chr2_33637636	0	33637636	C	T
2	chr2_33638783	0	33638783	T	C
2	chr2_33638821	0	33638821	C	G
2	chr2_33646228	0	33646228	T	C
2	chr2_33649510	0	33649510	C	A
2	chr2_33651260	0	33651260	G	C
2	chr2_33652750	0	33652750	T	C
2	chr2_33655833	0	33655833	A	T
2	chr2_33656065	0	33656065	G	A
2	chr2_33660091	0	33660091	T	C
2	chr2_33666482	0	33666482	C	A
2	chr2_33672564	0	33672564	A	C
2	chr2_33674385	0	33674385	T	G
2	chr2_33674810	0	33674810	T	A
2	chr2_33676220	0	33676220	C	T
2	chr2_33676261	0	33676261	A	G
2	chr2_33676304	0	33676304	T	A
2	chr2_33680613	0	33680613	A	G
2	chr2_33682412	0	33682412	G	A
2	chr2_33686466	0	33686466	T	C
2	chr2_33687281	0	33687281	A	T
2	chr2_33687686	0	33687686	C	A
2	chr2_33689252	0	33689252	T	G
2	chr2_33690576	0	33690576	G	T
2	chr2_33709601	0	33709601	G	A
2	chr2_33714839	0	33714839	T	G
2	chr2_33716589	0	33716589	C	T
2	chr2_33721792	0	33721792	C	T
2	chr2_33725483	0	33725483	T	C
2	chr2_33726826	0	33726826	C	G
2	chr2_33728539	0	33728539	T	C
2	chr2_33734044	0	33734044	T	C
2	chr2_33734740	0	33734740	T	C
2	chr2_33736886	0	33736886	T	C
2	chr2_33743431	0	33743431	C	T
2	chr2_33744895	0	33744895	T	C
2	chr2_33745300	0	33745300	C	A
2	chr2_33746339	0	33746339	A	G
2	chr2_33759611	0	33759611	T	G
2	chr2_33770344	0	33770344	A	G
2	chr2_33771737	0	33771737	C	A
2	chr2_33776199	0	33776199	T	C
2	chr2_33777518	0	33777518	G	A
2	chr2_33777992	0	33777992	T	C
2	chr2_33779371	0	33779371	C	T
2	chr2_33789718	0	33789718	G	A
2	chr2_33791860	0	33791860	A	G
2	chr2_33793676	0	33793676	A	T
2	chr2_33796213	0	33796213	T	C
2	chr2_33803499	0	33803499	T	G
2	chr2_33805861	0	33805861	G	A
2	chr2_33811465	0	33811465	T	C
2	chr2_33812875	0	33812875	T	C
2	chr2_33816482	0	33816482	T	C
2	chr2_33816627	0	33816627	A	G
2	chr2_33819254	0	33819254	A	T
2	chr2_33828537	0	33828537	C	G
2	chr2_33828751	0	33828751	G	A
2	chr2_33828813	0	33828813	A	G
2	chr2_33832115	0	33832115	G	A
2	chr2_33840257	0	33840257	A	G
2	chr2_33841140	0	33841140	T	C
2	chr2_33846029	0	33846029	G	C
2	chr2_33864843	0	33864843	T	C
2	chr2_33867865	0	33867865	A	T
2	chr2_33874561	0	33874561	T	C
2	chr2_33879040	0	33879040	G	A
2	chr2_33879883	0	33879883	A	G
2	chr2_33880638	0	33880638	C	G
2	chr2_33883265	0	33883265	C	T
2	chr2_33885075	0	33885075	T	C
2	chr2_33887894	0	33887894	T	C
2	chr2_33888440	0	33888440	T	C
2	chr2_33889235	0	33889235	C	T
2	chr2_33892071	0	33892071	A	C
2	chr2_33896716	0	33896716	A	C
2	chr2_33902721	0	33902721	A	C
2	chr2_33902915	0	33902915	G	A
2	chr2_33903911	0	33903911	C	T
2	chr2_33904320	0	33904320	A	G
2	chr2_33904910	0	33904910	C	A
2	chr2_33905415	0	33905415	C	T
2	chr2_33906719	0	33906719	T	C
2	chr2_33908672	0	33908672	A	C
2	chr2_33913330	0	33913330	G	C
2	chr2_33923354	0	33923354	C	T
2	chr2_33924715	0	33924715	G	A
2	chr2_33927012	0	33927012	T	C
2	chr2_33932930	0	33932930	T	C
2	chr2_33933533	0	33933533	T	C
2	chr2_33936342	0	33936342	G	T
2	chr2_33940937	0	33940937	A	G
2	chr2_33941520	0	33941520	G	A
2	chr2_33942747	0	33942747	C	G
2	chr2_33943157	0	33943157	C	T
2	chr2_33945931	0	33945931	A	G
2	chr2_33947573	0	33947573	T	C
2	chr2_33951541	0	33951541	T	A
2	chr2_33960978	0	33960978	C	T
2	chr2_33961819	0	33961819	A	C
2	chr2_33962439	0	33962439	C	T
2	chr2_33962499	0	33962499	T	C
2	chr2_33963798	0	33963798	T	C
2	chr2_33964974	0	33964974	C	T
2	chr2_33968535	0	33968535	G	A
2	chr2_33974122	0	33974122	A	G
2	chr2_33977679	0	33977679	T	C
2	chr2_33978896	0	33978896	T	A
2	chr2_33980489	0	33980489	T	C
2	chr2_33981603	0	33981603	T	C
2	chr2_33985187	0	33985187	A	C
2	chr2_33986096	0	33986096	C	G
2	chr2_33986994	0	33986994	C	G
2	chr2_33994266	0	33994266	T	C
2	chr2_33995568	0	33995568	T	C
2	chr2_34003110	0	34003110	C	G
2	chr2_34006260	0	34006260	T	C
2	chr2_34011191	0	34011191	A	C
2	chr2_34012843	0	34012843	A	G
2	chr2_34014144	0	34014144	G	A
2	chr2_34018088	0	34018088	G	A
2	chr2_34023650	0	34023650	C	T
2	chr2_34024553	0	34024553	A	G
2	chr2_34026080	0	34026080	G	A
2	chr2_34028624	0	34028624	G	C
2	chr2_34028625	0	34028625	A	G
2	chr2_34031166	0	34031166	G	A
2	chr2_34036563	0	34036563	T	C
2	chr2_34042125	0	34042125	T	C
2	chr2_34043218	0	34043218	G	A
2	chr2_34046009	0	34046009	C	T
2	chr2_34046076	0	34046076	C	G
2	chr2_34047483	0	34047483	G	A
2	chr2_34047897	0	34047897	G	A
2	chr2_34049818	0	34049818	T	C
2	chr2_34052819	0	34052819	A	G
2	chr2_34056436	0	34056436	A	G
2	chr2_34059392	0	34059392	G	C
2	chr2_34063111	0	34063111	A	G
2	chr2_34065715	0	34065715	A	G
2	chr2_34068733	0	34068733	A	G
2	chr2_34070655	0	34070655	C	A
2	chr2_34071726	0	34071726	A	G
2	chr2_34073263	0	34073263	C	G
2	chr2_34073357	0	34073357	C	T
2	chr2_34075055	0	34075055	T	C
2	chr2_34078083	0	34078083	G	C
2	chr2_34080634	0	34080634	C	T
2	chr2_34081840	0	34081840	A	C
2	chr2_34082595	0	34082595	G	A
2	chr2_34082810	0	34082810	A	G
2	chr2_34083468	0	34083468	T	C
2	chr2_34106742	0	34106742	T	C
2	chr2_34108060	0	34108060	C	T
2	chr2_34109986	0	34109986	G	A
2	chr2_34113989	0	34113989	G	T
2	chr2_34119150	0	34119150	G	A
2	chr2_34120331	0	34120331	A	G
2	chr2_34122085	0	34122085	G	A
2	chr2_34131741	0	34131741	T	A
2	chr2_34133325	0	34133325	C	T
2	chr2_34134787	0	34134787	G	A
2	chr2_34141764	0	34141764	C	G
2	chr2_34149547	0	34149547	A	G
2	chr2_34149864	0	34149864	G	C
2	chr2_34150682	0	34150682	C	T
2	chr2_34161548	0	34161548	G	T
2	chr2_34170607	0	34170607	C	T
2	chr2_34170693	0	34170693	T	C
2	chr2_34171824	0	34171824	A	T
2	chr2_34171921	0	34171921	T	G
2	chr2_34173802	0	34173802	G	A
2	chr2_34175112	0	34175112	T	C
2	chr2_34175165	0	34175165	A	G
2	chr2_34177391	0	34177391	T	C
2	chr2_34178825	0	34178825	A	G
2	chr2_34188233	0	34188233	T	C
2	chr2_34190868	0	34190868	T	C
2	chr2_34190974	0	34190974	G	T
2	chr2_34193441	0	34193441	G	A
2	chr2_34211641	0	34211641	C	T
2	chr2_34213667	0	34213667	A	G
2	chr2_34221825	0	34221825	C	T
2	chr2_34225504	0	34225504	A	G
2	chr2_34231666	0	34231666	T	G
2	chr2_34235626	0	34235626	A	G
2	chr2_34235831	0	34235831	A	C
2	chr2_34236684	0	34236684	T	C
2	chr2_34249334	0	34249334	G	A
2	chr2_34258798	0	34258798	A	T
2	chr2_34260365	0	34260365	C	A
2	chr2_34265564	0	34265564	G	C
2	chr2_34281751	0	34281751	A	G
2	chr2_34282465	0	34282465	T	G
2	chr2_34285439	0	34285439	C	T
2	chr2_34287169	0	34287169	G	T
2	chr2_34288144	0	34288144	A	G
2	chr2_34290103	0	34290103	G	C
2	chr2_34296695	0	34296695	T	C
2	chr2_34297085	0	34297085	A	G
2	chr2_34298641	0	34298641	T	A
2	chr2_34306005	0	34306005	A	G
2	chr2_34309313	0	34309313	G	T
2	chr2_34313949	0	34313949	T	C
2	chr2_34314434	0	34314434	A	G
2	chr2_34316431	0	34316431	A	G
2	chr2_34316494	0	34316494	C	T
2	chr2_34316932	0	34316932	T	G
2	chr2_34318039	0	34318039	A	G
2	chr2_34318823	0	34318823	T	C
2	chr2_34320429	0	34320429	T	C
2	chr2_34330862	0	34330862	A	G
2	chr2_34333011	0	34333011	A	G
2	chr2_34337090	0	34337090	A	C
2	chr2_34338216	0	34338216	G	A
2	chr2_34342401	0	34342401	C	T
2	chr2_34351578	0	34351578	T	C
2	chr2_34353968	0	34353968	T	G
2	chr2_34354959	0	34354959	T	C
2	chr2_34360078	0	34360078	T	C
2	chr2_34360592	0	34360592	G	T
2	chr2_34360851	0	34360851	C	G
2	chr2_34363540	0	34363540	T	C
2	chr2_34365805	0	34365805	C	A
2	chr2_34367900	0	34367900	G	A
2	chr2_34372624	0	34372624	A	G
2	chr2_34380478	0	34380478	C	G
2	chr2_34386735	0	34386735	A	G
2	chr2_34388206	0	34388206	G	A
2	chr2_34393600	0	34393600	A	G
2	chr2_34405818	0	34405818	T	C
2	chr2_34407909	0	34407909	A	G
2	chr2_34409781	0	34409781	T	C
2	chr2_34412268	0	34412268	T	C
2	chr2_34417889	0	34417889	G	C
2	chr2_34419148	0	34419148	G	C
2	chr2_34421974	0	34421974	T	C
2	chr2_34441220	0	34441220	T	C
2	chr2_34451201	0	34451201	C	T
2	chr2_34457216	0	34457216	T	C
2	chr2_34458025	0	34458025	A	G
2	chr2_34458902	0	34458902	C	A
2	chr2_34459783	0	34459783	C	T
2	chr2_34467253	0	34467253	A	G
2	chr2_34467737	0	34467737	A	G
2	chr2_34469685	0	34469685	G	C
2	chr2_34471415	0	34471415	A	C
2	chr2_34476309	0	34476309	C	G
2	chr2_34494763	0	34494763	A	G
2	chr2_34504026	0	34504026	T	G
2	chr2_34505397	0	34505397	T	C
2	chr2_34507496	0	34507496	T	C
2	chr2_34507700	0	34507700	A	G
2	chr2_34507930	0	34507930	G	C
2	chr2_34509603	0	34509603	T	C
2	chr2_34515348	0	34515348	A	C
2	chr2_34519776	0	34519776	T	C
2	chr2_34521381	0	34521381	A	G
2	chr2_34529934	0	34529934	T	C
2	chr2_34530778	0	34530778	G	A
2	chr2_34531882	0	34531882	A	G
2	chr2_34532671	0	34532671	A	G
2	chr2_34533732	0	34533732	T	C
2	chr2_34549175	0	34549175	G	A
2	chr2_34552426	0	34552426	C	T
2	chr2_34556715	0	34556715	C	T
2	chr2_34559062	0	34559062	T	C
2	chr2_34561933	0	34561933	G	A
2	chr2_34565364	0	34565364	A	G
2	chr2_34567669	0	34567669	C	G
2	chr2_34568816	0	34568816	A	C
2	chr2_34570188	0	34570188	G	C
2	chr2_34570518	0	34570518	G	A
2	chr2_34571504	0	34571504	A	G
2	chr2_34572691	0	34572691	C	T
2	chr2_34578060	0	34578060	G	C
2	chr2_34584969	0	34584969	C	A
2	chr2_34585097	0	34585097	A	G
2	chr2_34586942	0	34586942	T	C
2	chr2_34589362	0	34589362	G	C
2	chr2_34590576	0	34590576	C	G
2	chr2_34596279	0	34596279	A	G
2	chr2_34600794	0	34600794	A	T
2	chr2_34603596	0	34603596	T	C
2	chr2_34608697	0	34608697	A	G
2	chr2_34609584	0	34609584	T	C
2	chr2_34612837	0	34612837	C	G
2	chr2_34612918	0	34612918	G	C
2	chr2_34614063	0	34614063	G	T
2	chr2_34616670	0	34616670	T	C
2	chr2_34617199	0	34617199	A	G
2	chr2_34618661	0	34618661	A	G
2	chr2_34619445	0	34619445	C	T
2	chr2_34625894	0	34625894	G	A
2	chr2_34626711	0	34626711	G	C
2	chr2_34628168	0	34628168	G	C
2	chr2_34628375	0	34628375	C	G
2	chr2_34630078	0	34630078	G	A
2	chr2_34633679	0	34633679	T	C
2	chr2_34642427	0	34642427	G	A
2	chr2_34646243	0	34646243	T	C
2	chr2_34647555	0	34647555	A	G
2	chr2_34649185	0	34649185	T	G
2	chr2_34654572	0	34654572	A	G
2	chr2_34657573	0	34657573	A	T
2	chr2_34657987	0	34657987	G	C
2	chr2_34660630	0	34660630	A	G
2	chr2_34660796	0	34660796	T	C
2	chr2_34664617	0	34664617	T	C
2	chr2_34672802	0	34672802	C	T
2	chr2_34673710	0	34673710	A	G
2	chr2_34674439	0	34674439	C	T
2	chr2_34674667	0	34674667	C	T
2	chr2_34674858	0	34674858	C	A
2	chr2_34681742	0	34681742	A	G
2	chr2_34682809	0	34682809	T	C
2	chr2_34685935	0	34685935	G	C
2	chr2_34693706	0	34693706	A	G
2	chr2_34735963	0	34735963	T	C
2	chr2_34742462	0	34742462	A	G
2	chr2_34753503	0	34753503	G	T
2	chr2_34759990	0	34759990	G	A
2	chr2_34763968	0	34763968	T	C
2	chr2_34770788	0	34770788	C	T
2	chr2_34772263	0	34772263	C	T
2	chr2_34775208	0	34775208	G	A
2	chr2_34775756	0	34775756	C	T
2	chr2_34776450	0	34776450	A	G
2	chr2_34777220	0	34777220	T	C
2	chr2_34778982	0	34778982	T	C
2	chr2_34786709	0	34786709	G	A
2	chr2_34788101	0	34788101	C	G
2	chr2_34790506	0	34790506	G	T
2	chr2_34791238	0	34791238	T	G
2	chr2_34792252	0	34792252	T	C
2	chr2_34799493	0	34799493	G	T
2	chr2_34800488	0	34800488	A	G
2	chr2_34801195	0	34801195	G	A
2	chr2_34809355	0	34809355	G	A
2	chr2_34812315	0	34812315	T	C
2	chr2_34813706	0	34813706	T	C
2	chr2_34817946	0	34817946	T	C
2	chr2_34818929	0	34818929	C	G
2	chr2_34820690	0	34820690	T	C
2	chr2_34824876	0	34824876	A	G
2	chr2_34826018	0	34826018	T	C
2	chr2_34841547	0	34841547	G	T
2	chr2_34857477	0	34857477	A	G
2	chr2_34858911	0	34858911	A	C
2	chr2_34860299	0	34860299	T	C
2	chr2_34862486	0	34862486	T	G
2	chr2_34875028	0	34875028	C	T
2	chr2_34877055	0	34877055	C	T
2	chr2_34880186	0	34880186	T	C
2	chr2_34884663	0	34884663	G	A
2	chr2_34888851	0	34888851	T	G
2	chr2_34894067	0	34894067	C	T
2	chr2_34899154	0	34899154	A	G
2	chr2_34899459	0	34899459	A	T
2	chr2_34905216	0	34905216	T	C
2	chr2_34908082	0	34908082	T	C
2	chr2_34917423	0	34917423	T	C
2	chr2_34921399	0	34921399	T	G
2	chr2_34923125	0	34923125	A	G
2	chr2_34926877	0	34926877	T	G
2	chr2_34927093	0	34927093	C	G
2	chr2_34928506	0	34928506	A	G
2	chr2_34929233	0	34929233	G	A
2	chr2_34933594	0	34933594	A	C
2	chr2_34939113	0	34939113	G	A
2	chr2_34942344	0	34942344	T	C
2	chr2_34943038	0	34943038	C	T
2	chr2_34945724	0	34945724	C	T
2	chr2_34948280	0	34948280	G	A
2	chr2_34951338	0	34951338	T	C
2	chr2_34956678	0	34956678	T	C
2	chr2_34959713	0	34959713	T	G
2	chr2_34963406	0	34963406	G	A
2	chr2_34967128	0	34967128	T	G
2	chr2_34974405	0	34974405	A	C
2	chr2_34975611	0	34975611	T	C
2	chr2_34976163	0	34976163	A	C
2	chr2_34979751	0	34979751	T	C
2	chr2_34981504	0	34981504	G	A
2	chr2_34982343	0	34982343	A	C
2	chr2_34988285	0	34988285	A	G
2	chr2_34988550	0	34988550	A	G
2	chr2_34991377	0	34991377	G	A
2	chr2_34991929	0	34991929	G	T
2	chr2_34992361	0	34992361	C	T
2	chr2_34994389	0	34994389	G	A
2	chr2_35000329	0	35000329	T	C
2	chr2_35003293	0	35003293	T	C
2	chr2_35005070	0	35005070	T	C
2	chr2_35005522	0	35005522	A	C
2	chr2_35007343	0	35007343	T	C
2	chr2_35013848	0	35013848	G	T
2	chr2_35025154	0	35025154	T	C
2	chr2_35038199	0	35038199	T	G
2	chr2_35044865	0	35044865	G	A
2	chr2_35052698	0	35052698	T	C
2	chr2_35053647	0	35053647	T	C
2	chr2_35056743	0	35056743	G	A
2	chr2_35057948	0	35057948	T	C
2	chr2_35060202	0	35060202	T	C
2	chr2_35064786	0	35064786	T	C
2	chr2_35071188	0	35071188	G	A
2	chr2_35139744	0	35139744	T	C
2	chr2_35146411	0	35146411	C	T
2	chr2_35149561	0	35149561	G	A
2	chr2_35158490	0	35158490	G	C
2	chr2_35161653	0	35161653	T	G
2	chr2_35164095	0	35164095	T	C
2	chr2_35166488	0	35166488	C	A
2	chr2_35168038	0	35168038	C	T
2	chr2_35174340	0	35174340	C	T
2	chr2_35177117	0	35177117	A	C
2	chr2_35182908	0	35182908	T	G
2	chr2_35186542	0	35186542	T	C
2	chr2_35186842	0	35186842	A	C
2	chr2_35187383	0	35187383	A	G
2	chr2_35193885	0	35193885	G	T
2	chr2_35196020	0	35196020	T	C
2	chr2_35202612	0	35202612	T	C
2	chr2_35207470	0	35207470	T	C
2	chr2_35209189	0	35209189	A	C
2	chr2_35209890	0	35209890	A	C
2	chr2_35211726	0	35211726	T	C
2	chr2_35220212	0	35220212	A	G
2	chr2_35220782	0	35220782	A	G
2	chr2_35226589	0	35226589	C	T
2	chr2_35235758	0	35235758	A	G
2	chr2_35240285	0	35240285	A	G
2	chr2_35245572	0	35245572	C	G
2	chr2_35250400	0	35250400	A	G
2	chr2_35250922	0	35250922	C	T
2	chr2_35257587	0	35257587	T	C
2	chr2_35259105	0	35259105	G	A
2	chr2_35259780	0	35259780	A	G
2	chr2_35263379	0	35263379	A	G
2	chr2_35264769	0	35264769	T	C
2	chr2_35264866	0	35264866	C	G
2	chr2_35266645	0	35266645	T	G
2	chr2_35269417	0	35269417	T	G
2	chr2_35272051	0	35272051	T	C
2	chr2_35273187	0	35273187	T	C
2	chr2_35277728	0	35277728	A	G
2	chr2_35283123	0	35283123	A	G
2	chr2_35289064	0	35289064	G	A
2	chr2_35291114	0	35291114	G	A
2	chr2_35291584	0	35291584	A	T
2	chr2_35294284	0	35294284	C	T
2	chr2_35295428	0	35295428	A	C
2	chr2_35301983	0	35301983	A	C
2	chr2_35305836	0	35305836	T	C
2	chr2_35319167	0	35319167	T	C
2	chr2_35324892	0	35324892	G	A
2	chr2_35331581	0	35331581	T	C
2	chr2_35331753	0	35331753	T	C
2	chr2_35332948	0	35332948	T	C
2	chr2_35346020	0	35346020	T	C
2	chr2_35348945	0	35348945	A	C
2	chr2_35350783	0	35350783	A	G
2	chr2_35352804	0	35352804	T	G
2	chr2_35362270	0	35362270	C	G
2	chr2_35362297	0	35362297	A	G
2	chr2_35369602	0	35369602	C	T
2	chr2_35370821	0	35370821	A	G
2	chr2_35376661	0	35376661	G	C
2	chr2_35378922	0	35378922	C	G
2	chr2_35380697	0	35380697	A	G
2	chr2_35380742	0	35380742	T	C
2	chr2_35382235	0	35382235	C	T
2	chr2_35382397	0	35382397	T	C
2	chr2_35383618	0	35383618	G	A
2	chr2_35384852	0	35384852	A	C
2	chr2_35387856	0	35387856	A	G
2	chr2_35389756	0	35389756	G	A
2	chr2_35395282	0	35395282	T	G
2	chr2_35396671	0	35396671	T	C
2	chr2_35404674	0	35404674	T	C
2	chr2_35408781	0	35408781	A	G
2	chr2_35408818	0	35408818	C	A
2	chr2_35409631	0	35409631	G	C
2	chr2_35414181	0	35414181	G	C
2	chr2_35419874	0	35419874	T	C
2	chr2_35419930	0	35419930	T	C
2	chr2_35420988	0	35420988	C	G
2	chr2_35421188	0	35421188	T	G
2	chr2_35421931	0	35421931	C	T
2	chr2_35424467	0	35424467	A	G
2	chr2_35429573	0	35429573	A	G
2	chr2_35433765	0	35433765	T	C
2	chr2_35438275	0	35438275	C	T
2	chr2_35438853	0	35438853	T	G
2	chr2_35439748	0	35439748	G	T
2	chr2_35446929	0	35446929	A	G
2	chr2_35449394	0	35449394	G	A
2	chr2_35450634	0	35450634	G	A
2	chr2_35460527	0	35460527	C	T
2	chr2_35464071	0	35464071	T	G
2	chr2_35468241	0	35468241	T	G
2	chr2_35468338	0	35468338	C	G
2	chr2_35470601	0	35470601	G	C
2	chr2_35478030	0	35478030	G	A
2	chr2_35487643	0	35487643	T	C
2	chr2_35488124	0	35488124	T	C
2	chr2_35493485	0	35493485	G	T
2	chr2_35507185	0	35507185	C	G
2	chr2_35523492	0	35523492	T	C
2	chr2_35524207	0	35524207	T	C
2	chr2_35526453	0	35526453	T	G
2	chr2_35530599	0	35530599	T	C
2	chr2_35530826	0	35530826	A	C
2	chr2_35531480	0	35531480	T	C
2	chr2_35531602	0	35531602	C	T
2	chr2_35532312	0	35532312	C	T
2	chr2_35532558	0	35532558	C	A
2	chr2_35536912	0	35536912	T	G
2	chr2_35540686	0	35540686	T	G
2	chr2_35541136	0	35541136	C	T
2	chr2_35541822	0	35541822	T	C
2	chr2_35543849	0	35543849	T	C
2	chr2_35547854	0	35547854	C	T
2	chr2_35553721	0	35553721	G	C
2	chr2_35554095	0	35554095	C	T
2	chr2_35555193	0	35555193	T	C
2	chr2_35558719	0	35558719	C	T
2	chr2_35558740	0	35558740	A	G
2	chr2_35559830	0	35559830	T	C
2	chr2_35560054	0	35560054	C	T
2	chr2_35566012	0	35566012	T	G
2	chr2_35568182	0	35568182	G	A
2	chr2_35572429	0	35572429	G	C
2	chr2_35574665	0	35574665	T	A
2	chr2_35582082	0	35582082	T	C
2	chr2_35587446	0	35587446	C	T
2	chr2_35588987	0	35588987	A	G
2	chr2_35590481	0	35590481	T	C
2	chr2_35591418	0	35591418	C	T
2	chr2_35592360	0	35592360	T	C
2	chr2_35596554	0	35596554	G	C
2	chr2_35605591	0	35605591	T	C
2	chr2_35606531	0	35606531	A	G
2	chr2_35607507	0	35607507	A	G
2	chr2_35608531	0	35608531	T	C
2	chr2_35613817	0	35613817	T	C
2	chr2_35617183	0	35617183	T	G
2	chr2_35618895	0	35618895	A	G
2	chr2_35624176	0	35624176	A	G
2	chr2_35624490	0	35624490	T	C
2	chr2_35624587	0	35624587	T	C
2	chr2_35629311	0	35629311	A	G
2	chr2_35638403	0	35638403	T	A
2	chr2_35645146	0	35645146	C	G
2	chr2_35648113	0	35648113	T	C
2	chr2_35648616	0	35648616	G	T
2	chr2_35652133	0	35652133	A	T
2	chr2_35655874	0	35655874	T	C
2	chr2_35658917	0	35658917	T	C
2	chr2_35663568	0	35663568	G	C
2	chr2_35680428	0	35680428	T	A
2	chr2_35685691	0	35685691	C	T
2	chr2_35685832	0	35685832	T	C
2	chr2_35686879	0	35686879	T	C
2	chr2_35687342	0	35687342	A	G
2	chr2_35702973	0	35702973	G	C
2	chr2_35708089	0	35708089	A	G
2	chr2_35713621	0	35713621	C	T
2	chr2_35716853	0	35716853	T	C
2	chr2_35717728	0	35717728	G	A
2	chr2_35718268	0	35718268	A	G
2	chr2_35721439	0	35721439	A	G
2	chr2_35721839	0	35721839	C	T
2	chr2_35725767	0	35725767	T	C
2	chr2_35728732	0	35728732	G	T
2	chr2_35732482	0	35732482	G	A
2	chr2_35733913	0	35733913	G	T
2	chr2_35734362	0	35734362	C	G
2	chr2_35736633	0	35736633	C	G
2	chr2_35742102	0	35742102	A	G
2	chr2_35752847	0	35752847	G	A
2	chr2_35753278	0	35753278	A	G
2	chr2_35762883	0	35762883	T	G
2	chr2_35764299	0	35764299	A	T
2	chr2_35765708	0	35765708	C	T
2	chr2_35768821	0	35768821	A	G
2	chr2_35769538	0	35769538	G	A
2	chr2_35772319	0	35772319	C	T
2	chr2_35775062	0	35775062	A	G
2	chr2_35778833	0	35778833	A	G
2	chr2_35783186	0	35783186	A	C
2	chr2_35784143	0	35784143	T	C
2	chr2_35784326	0	35784326	G	A
2	chr2_35784550	0	35784550	C	A
2	chr2_35788229	0	35788229	A	C
2	chr2_35792357	0	35792357	G	T
2	chr2_35792941	0	35792941	T	C
2	chr2_35796939	0	35796939	T	C
2	chr2_35797252	0	35797252	T	C
2	chr2_35798421	0	35798421	A	G
2	chr2_35799222	0	35799222	A	G
2	chr2_35800205	0	35800205	T	G
2	chr2_35803092	0	35803092	G	T
2	chr2_35807962	0	35807962	G	A
2	chr2_35808266	0	35808266	G	C
2	chr2_35808861	0	35808861	T	C
2	chr2_35811166	0	35811166	T	C
2	chr2_35813104	0	35813104	A	G
2	chr2_35819402	0	35819402	T	G
2	chr2_35822535	0	35822535	A	T
2	chr2_35823948	0	35823948	T	C
2	chr2_35825421	0	35825421	G	A
2	chr2_35825505	0	35825505	G	A
2	chr2_35825853	0	35825853	T	C
2	chr2_35826747	0	35826747	A	G
2	chr2_35828472	0	35828472	C	T
2	chr2_35830432	0	35830432	T	C
2	chr2_35830877	0	35830877	T	C
2	chr2_35832908	0	35832908	T	C
2	chr2_35835399	0	35835399	A	G
2	chr2_35838847	0	35838847	C	T
2	chr2_35839570	0	35839570	A	G
2	chr2_35844295	0	35844295	C	T
2	chr2_35845350	0	35845350	C	G
2	chr2_35850619	0	35850619	T	C
2	chr2_35859772	0	35859772	G	A
2	chr2_35864035	0	35864035	G	A
2	chr2_35867993	0	35867993	C	G
2	chr2_35870755	0	35870755	A	G
2	chr2_35875091	0	35875091	A	G
2	chr2_35877688	0	35877688	A	G
2	chr2_35879523	0	35879523	C	A
2	chr2_35883593	0	35883593	G	C
2	chr2_35885859	0	35885859	A	G
2	chr2_35888692	0	35888692	G	A
2	chr2_35890433	0	35890433	A	G
2	chr2_35897651	0	35897651	T	G
2	chr2_35898063	0	35898063	A	G
2	chr2_35898249	0	35898249	C	T
2	chr2_35898885	0	35898885	G	C
2	chr2_35899858	0	35899858	T	C
2	chr2_35908748	0	35908748	T	C
2	chr2_35913802	0	35913802	G	A
2	chr2_35914514	0	35914514	C	A
2	chr2_35923688	0	35923688	G	C
2	chr2_35925453	0	35925453	T	G
2	chr2_35925937	0	35925937	A	G
2	chr2_35930256	0	35930256	T	C
2	chr2_35936654	0	35936654	A	G
2	chr2_35938398	0	35938398	A	G
2	chr2_35939988	0	35939988	G	A
2	chr2_35946064	0	35946064	G	A
2	chr2_35946989	0	35946989	G	C
2	chr2_35950269	0	35950269	G	A
2	chr2_35955608	0	35955608	A	G
2	chr2_35959149	0	35959149	A	C
2	chr2_35961436	0	35961436	A	T
2	chr2_35962614	0	35962614	C	T
2	chr2_35962821	0	35962821	A	G
2	chr2_35971051	0	35971051	A	G
2	chr2_35972460	0	35972460	C	A
2	chr2_35972555	0	35972555	C	A
2	chr2_35972834	0	35972834	C	G
2	chr2_35976368	0	35976368	T	C
2	chr2_35982237	0	35982237	C	G
2	chr2_35982602	0	35982602	A	G
2	chr2_35988860	0	35988860	A	G
2	chr2_35988863	0	35988863	T	C
2	chr2_35995632	0	35995632	A	G
2	chr2_35997500	0	35997500	A	G
2	chr2_36000193	0	36000193	G	A
2	chr2_36001176	0	36001176	T	C
2	chr2_36002509	0	36002509	T	C
2	chr2_36003250	0	36003250	T	C
2	chr2_36004252	0	36004252	G	A
2	chr2_36009839	0	36009839	T	C
2	chr2_36015295	0	36015295	T	C
2	chr2_36017608	0	36017608	T	C
2	chr2_36021741	0	36021741	T	C
2	chr2_36023709	0	36023709	T	C
2	chr2_36027584	0	36027584	A	G
2	chr2_36034955	0	36034955	T	C
2	chr2_36039371	0	36039371	T	C
2	chr2_36039509	0	36039509	C	T
2	chr2_36039643	0	36039643	T	C
2	chr2_36046731	0	36046731	C	T
2	chr2_36047946	0	36047946	A	G
2	chr2_36059249	0	36059249	A	G
2	chr2_36061264	0	36061264	C	T
2	chr2_36064072	0	36064072	T	C
2	chr2_36066601	0	36066601	T	C
2	chr2_36070467	0	36070467	A	G
2	chr2_36070720	0	36070720	C	G
2	chr2_36070722	0	36070722	T	C
2	chr2_36076118	0	36076118	A	C
2	chr2_36082374	0	36082374	C	A
2	chr2_36082695	0	36082695	A	G
2	chr2_36087724	0	36087724	A	T
2	chr2_36089672	0	36089672	A	G
2	chr2_36091843	0	36091843	C	T
2	chr2_36092802	0	36092802	G	A
2	chr2_36096211	0	36096211	T	G
2	chr2_36099236	0	36099236	A	C
2	chr2_36102488	0	36102488	C	T
2	chr2_36107373	0	36107373	A	G
2	chr2_36108605	0	36108605	A	G
2	chr2_36111230	0	36111230	A	G
2	chr2_36111870	0	36111870	A	C
2	chr2_36120918	0	36120918	A	G
2	chr2_36121099	0	36121099	C	A
2	chr2_36122178	0	36122178	A	G
2	chr2_36125395	0	36125395	T	G
2	chr2_36127540	0	36127540	C	T
2	chr2_36128403	0	36128403	A	G
2	chr2_36128487	0	36128487	A	G
2	chr2_36130747	0	36130747	G	A
2	chr2_36132525	0	36132525	A	G
2	chr2_36132718	0	36132718	A	G
2	chr2_36134552	0	36134552	A	C
2	chr2_36138378	0	36138378	A	G
2	chr2_36142382	0	36142382	T	C
2	chr2_36145883	0	36145883	A	T
2	chr2_36153506	0	36153506	G	A
2	chr2_36161941	0	36161941	C	T
2	chr2_36165484	0	36165484	C	T
2	chr2_36172806	0	36172806	A	G
2	chr2_36174058	0	36174058	T	C
2	chr2_36175484	0	36175484	C	G
2	chr2_36175759	0	36175759	T	C
2	chr2_36180167	0	36180167	G	A
2	chr2_36185243	0	36185243	T	G
2	chr2_36188542	0	36188542	A	C
2	chr2_36196778	0	36196778	G	A
2	chr2_36197997	0	36197997	A	C
2	chr2_36200421	0	36200421	G	A
2	chr2_36201496	0	36201496	T	C
2	chr2_36201598	0	36201598	C	G
2	chr2_36202922	0	36202922	C	T
2	chr2_36203135	0	36203135	T	C
2	chr2_36216329	0	36216329	T	C
2	chr2_36220112	0	36220112	T	C
2	chr2_36221755	0	36221755	T	C
2	chr2_36225255	0	36225255	A	G
2	chr2_36226543	0	36226543	G	A
2	chr2_36233389	0	36233389	A	C
2	chr2_36238741	0	36238741	A	G
2	chr2_36239369	0	36239369	C	A
2	chr2_36240733	0	36240733	T	C
2	chr2_36245587	0	36245587	A	G
2	chr2_36249042	0	36249042	T	C
2	chr2_36250551	0	36250551	G	A
2	chr2_36253135	0	36253135	G	C
2	chr2_36255213	0	36255213	T	C
2	chr2_36256714	0	36256714	T	C
2	chr2_36261396	0	36261396	T	C
2	chr2_36269376	0	36269376	C	A
2	chr2_36270417	0	36270417	A	G
2	chr2_36271406	0	36271406	G	A
2	chr2_36279211	0	36279211	T	C
2	chr2_36280796	0	36280796	A	C
2	chr2_36281834	0	36281834	T	G
2	chr2_36284843	0	36284843	C	T
2	chr2_36285231	0	36285231	T	C
2	chr2_36290222	0	36290222	T	C
2	chr2_36290462	0	36290462	C	T
2	chr2_36290495	0	36290495	T	C
2	chr2_36292105	0	36292105	A	G
2	chr2_36293183	0	36293183	C	A
2	chr2_36299640	0	36299640	G	C
2	chr2_36317276	0	36317276	C	T
2	chr2_36318378	0	36318378	A	G
2	chr2_36318604	0	36318604	A	G
2	chr2_36319843	0	36319843	A	G
2	chr2_36322304	0	36322304	C	G
2	chr2_36323879	0	36323879	A	G
2	chr2_36324501	0	36324501	C	T
2	chr2_36325162	0	36325162	T	C
2	chr2_36328639	0	36328639	A	G
2	chr2_36333853	0	36333853	G	C
2	chr2_36341609	0	36341609	A	G
2	chr2_36350849	0	36350849	G	A
2	chr2_36353345	0	36353345	T	A
2	chr2_36353665	0	36353665	C	A
2	chr2_36355056	0	36355056	C	T
2	chr2_36358860	0	36358860	A	G
2	chr2_36363338	0	36363338	A	G
2	chr2_36363397	0	36363397	A	C
2	chr2_36363609	0	36363609	T	C
2	chr2_36365748	0	36365748	G	A
2	chr2_36365829	0	36365829	A	G
2	chr2_36366283	0	36366283	C	T
2	chr2_36372723	0	36372723	A	G
2	chr2_36374800	0	36374800	T	G
2	chr2_36374946	0	36374946	G	A
2	chr2_36382945	0	36382945	A	G
2	chr2_36384662	0	36384662	A	G
2	chr2_36388030	0	36388030	T	C
2	chr2_36394184	0	36394184	C	T
2	chr2_36397037	0	36397037	A	C
2	chr2_36404799	0	36404799	T	C
2	chr2_36407513	0	36407513	G	A
2	chr2_36411118	0	36411118	A	C
2	chr2_36412735	0	36412735	G	T
2	chr2_36419082	0	36419082	G	T
2	chr2_36421114	0	36421114	T	C
2	chr2_36421438	0	36421438	T	A
2	chr2_36424243	0	36424243	T	C
2	chr2_36424326	0	36424326	A	C
2	chr2_36426318	0	36426318	A	C
2	chr2_36426469	0	36426469	T	C
2	chr2_36427006	0	36427006	T	C
2	chr2_36432596	0	36432596	C	A
2	chr2_36438180	0	36438180	T	C
2	chr2_36441050	0	36441050	A	C
2	chr2_36446070	0	36446070	G	A
2	chr2_36447241	0	36447241	A	G
2	chr2_36449569	0	36449569	G	A
2	chr2_36451315	0	36451315	T	G
2	chr2_36451670	0	36451670	T	C
2	chr2_36454274	0	36454274	T	A
2	chr2_36461475	0	36461475	A	C
2	chr2_36462948	0	36462948	C	G
2	chr2_36463645	0	36463645	A	G
2	chr2_36466270	0	36466270	A	C
2	chr2_36466965	0	36466965	G	A
2	chr2_36468343	0	36468343	T	C
2	chr2_36471520	0	36471520	T	G
2	chr2_36473924	0	36473924	T	C
2	chr2_36475779	0	36475779	G	A
2	chr2_36476001	0	36476001	T	C
2	chr2_36479278	0	36479278	G	T
2	chr2_36485050	0	36485050	G	A
2	chr2_36488299	0	36488299	C	A
2	chr2_36488312	0	36488312	C	G
2	chr2_36489639	0	36489639	C	T
2	chr2_36490570	0	36490570	T	C
2	chr2_36491363	0	36491363	A	G
2	chr2_36493779	0	36493779	C	T
2	chr2_36504847	0	36504847	G	T
2	chr2_36514273	0	36514273	A	G
2	chr2_36515514	0	36515514	C	T
2	chr2_36516277	0	36516277	C	A
2	chr2_36517628	0	36517628	C	T
2	chr2_36523245	0	36523245	T	G
2	chr2_36527054	0	36527054	A	G
2	chr2_36529250	0	36529250	G	T
2	chr2_36536595	0	36536595	A	C
2	chr2_36540775	0	36540775	G	C
2	chr2_36543953	0	36543953	A	G
2	chr2_36546454	0	36546454	G	A
2	chr2_36546909	0	36546909	T	C
2	chr2_36548100	0	36548100	A	C
2	chr2_36560767	0	36560767	A	G
2	chr2_36561666	0	36561666	A	G
2	chr2_36562354	0	36562354	A	G
2	chr2_36567230	0	36567230	A	G
2	chr2_36572982	0	36572982	G	T
2	chr2_36572987	0	36572987	C	T
2	chr2_36576558	0	36576558	A	G
2	chr2_36576743	0	36576743	T	A
2	chr2_36587853	0	36587853	G	A
2	chr2_36598991	0	36598991	T	C
2	chr2_36601887	0	36601887	T	C
2	chr2_36602252	0	36602252	A	G
2	chr2_36606460	0	36606460	T	C
2	chr2_36610620	0	36610620	A	G
2	chr2_36615119	0	36615119	C	A
2	chr2_36615595	0	36615595	A	G
2	chr2_36625836	0	36625836	C	T
2	chr2_36628015	0	36628015	T	C
2	chr2_36628781	0	36628781	C	T
2	chr2_36634999	0	36634999	C	G
2	chr2_36636437	0	36636437	A	C
2	chr2_36638321	0	36638321	G	A
2	chr2_36642150	0	36642150	A	G
2	chr2_36642438	0	36642438	A	G
2	chr2_36647023	0	36647023	G	A
2	chr2_36648837	0	36648837	A	G
2	chr2_36651052	0	36651052	G	C
2	chr2_36664747	0	36664747	G	T
2	chr2_36666481	0	36666481	A	G
2	chr2_36666509	0	36666509	G	T
2	chr2_36667775	0	36667775	A	C
2	chr2_36671065	0	36671065	C	A
2	chr2_36672193	0	36672193	A	G
2	chr2_36678410	0	36678410	A	G
2	chr2_36687698	0	36687698	G	A
2	chr2_36691818	0	36691818	T	C
2	chr2_36706490	0	36706490	T	C
2	chr2_36706509	0	36706509	A	G
2	chr2_36707803	0	36707803	T	C
2	chr2_36710770	0	36710770	A	T
2	chr2_36712928	0	36712928	T	C
2	chr2_36719800	0	36719800	G	T
2	chr2_36720131	0	36720131	A	G
2	chr2_36721497	0	36721497	A	G
2	chr2_36721561	0	36721561	G	C
2	chr2_36730782	0	36730782	T	C
2	chr2_36733930	0	36733930	C	G
2	chr2_36734394	0	36734394	C	A
2	chr2_36738508	0	36738508	G	A
2	chr2_36741146	0	36741146	C	A
2	chr2_36748664	0	36748664	C	G
2	chr2_36756270	0	36756270	C	T
2	chr2_36761607	0	36761607	C	G
2	chr2_36764886	0	36764886	G	C
2	chr2_36777766	0	36777766	T	C
2	chr2_36787963	0	36787963	A	T
2	chr2_36789623	0	36789623	A	G
2	chr2_36790521	0	36790521	C	T
2	chr2_36798260	0	36798260	T	G
2	chr2_36798506	0	36798506	T	A
2	chr2_36810722	0	36810722	A	G
2	chr2_36811816	0	36811816	C	G
2	chr2_36814763	0	36814763	G	A
2	chr2_36816248	0	36816248	G	A
2	chr2_36821005	0	36821005	A	G
2	chr2_36822196	0	36822196	A	G
2	chr2_36831075	0	36831075	G	C
2	chr2_36832293	0	36832293	T	C
2	chr2_36835294	0	36835294	T	C
2	chr2_36835904	0	36835904	T	C
2	chr2_36844915	0	36844915	T	C
2	chr2_36846496	0	36846496	C	T
2	chr2_36847037	0	36847037	T	C
2	chr2_36850186	0	36850186	T	C
2	chr2_36852435	0	36852435	C	G
2	chr2_36859142	0	36859142	C	A
2	chr2_36859497	0	36859497	C	T
2	chr2_36861434	0	36861434	C	T
2	chr2_36861862	0	36861862	A	G
2	chr2_36869645	0	36869645	T	A
2	chr2_36870226	0	36870226	T	C
2	chr2_36875949	0	36875949	C	G
2	chr2_36876763	0	36876763	A	G
2	chr2_36880414	0	36880414	T	C
2	chr2_36883182	0	36883182	A	G
2	chr2_36883207	0	36883207	G	T
2	chr2_36885830	0	36885830	A	G
2	chr2_36888621	0	36888621	A	G
2	chr2_36897302	0	36897302	T	C
2	chr2_36898271	0	36898271	G	T
2	chr2_36906533	0	36906533	C	G
2	chr2_36907706	0	36907706	T	C
2	chr2_36908715	0	36908715	C	T
2	chr2_36917682	0	36917682	C	T
2	chr2_36923374	0	36923374	T	C
2	chr2_36930936	0	36930936	T	G
2	chr2_36931248	0	36931248	C	G
2	chr2_36932904	0	36932904	A	G
2	chr2_36933775	0	36933775	G	C
2	chr2_36935822	0	36935822	T	C
2	chr2_36941833	0	36941833	G	A
2	chr2_36950602	0	36950602	G	C
2	chr2_36951448	0	36951448	A	G
2	chr2_36956806	0	36956806	A	G
2	chr2_36962016	0	36962016	C	A
2	chr2_36962472	0	36962472	C	T
2	chr2_36963382	0	36963382	A	G
2	chr2_36967014	0	36967014	G	T
2	chr2_36967080	0	36967080	A	G
2	chr2_36972662	0	36972662	A	G
2	chr2_36977168	0	36977168	T	C
2	chr2_36981278	0	36981278	G	A
2	chr2_36982442	0	36982442	T	C
2	chr2_36983329	0	36983329	G	A
2	chr2_36983852	0	36983852	A	G
2	chr2_36985677	0	36985677	G	C
2	chr2_36987523	0	36987523	A	G
2	chr2_36991028	0	36991028	T	C
2	chr2_36992345	0	36992345	T	C
2	chr2_36997122	0	36997122	A	G
2	chr2_37003328	0	37003328	G	A
2	chr2_37003505	0	37003505	A	G
2	chr2_37006991	0	37006991	T	C
2	chr2_37008224	0	37008224	C	T
2	chr2_37008279	0	37008279	T	C
2	chr2_37024873	0	37024873	T	C
2	chr2_37027594	0	37027594	G	C
2	chr2_37030883	0	37030883	A	C
2	chr2_37033979	0	37033979	G	A
2	chr2_37035788	0	37035788	C	G
2	chr2_37038758	0	37038758	T	C
2	chr2_37040712	0	37040712	T	C
2	chr2_37051263	0	37051263	T	C
2	chr2_37053615	0	37053615	A	G
2	chr2_37055245	0	37055245	A	G
2	chr2_37058272	0	37058272	A	G
2	chr2_37062557	0	37062557	C	G
2	chr2_37066676	0	37066676	G	T
2	chr2_37067834	0	37067834	T	C
2	chr2_37067851	0	37067851	A	G
2	chr2_37107665	0	37107665	A	G
2	chr2_37118960	0	37118960	C	T
2	chr2_37129847	0	37129847	C	T
2	chr2_37139374	0	37139374	T	C
2	chr2_37151437	0	37151437	A	C
2	chr2_37159988	0	37159988	T	C
2	chr2_37160575	0	37160575	T	C
2	chr2_37173640	0	37173640	A	G
2	chr2_37187755	0	37187755	C	T
2	chr2_37192133	0	37192133	A	G
2	chr2_37195645	0	37195645	C	T
2	chr2_37196251	0	37196251	C	T
2	chr2_37200686	0	37200686	G	A
2	chr2_37201260	0	37201260	A	G
2	chr2_37206978	0	37206978	A	G
2	chr2_37208931	0	37208931	C	A
2	chr2_37213057	0	37213057	G	C
2	chr2_37219931	0	37219931	G	A
2	chr2_37221121	0	37221121	T	C
2	chr2_37223160	0	37223160	T	C
2	chr2_37223493	0	37223493	A	G
2	chr2_37223579	0	37223579	G	A
2	chr2_37224045	0	37224045	A	G
2	chr2_37225249	0	37225249	T	C
2	chr2_37226841	0	37226841	C	T
2	chr2_37227644	0	37227644	T	C
2	chr2_37227758	0	37227758	C	T
2	chr2_37234253	0	37234253	C	A
2	chr2_37241963	0	37241963	C	T
2	chr2_37242752	0	37242752	C	T
2	chr2_37252465	0	37252465	C	T
2	chr2_37255400	0	37255400	A	G
2	chr2_37255447	0	37255447	G	A
2	chr2_37256276	0	37256276	T	G
2	chr2_37259349	0	37259349	A	C
2	chr2_37266129	0	37266129	C	T
2	chr2_37267040	0	37267040	T	G
2	chr2_37267123	0	37267123	T	C
2	chr2_37270329	0	37270329	A	G
2	chr2_37270636	0	37270636	C	T
2	chr2_37270827	0	37270827	C	T
2	chr2_37270919	0	37270919	A	T
2	chr2_37273496	0	37273496	C	T
2	chr2_37275963	0	37275963	C	T
2	chr2_37285841	0	37285841	G	A
2	chr2_37287783	0	37287783	G	T
2	chr2_37291938	0	37291938	T	C
2	chr2_37303015	0	37303015	A	G
2	chr2_37303614	0	37303614	T	C
2	chr2_37305441	0	37305441	C	G
2	chr2_37310368	0	37310368	A	G
2	chr2_37312468	0	37312468	C	T
2	chr2_37314092	0	37314092	C	A
2	chr2_37316260	0	37316260	T	C
2	chr2_37321223	0	37321223	C	T
2	chr2_37325745	0	37325745	A	C
2	chr2_37330037	0	37330037	G	A
2	chr2_37335630	0	37335630	A	G
2	chr2_37340012	0	37340012	A	G
2	chr2_37344253	0	37344253	G	C
2	chr2_37354426	0	37354426	T	C
2	chr2_37356628	0	37356628	A	C
2	chr2_37359613	0	37359613	T	G
2	chr2_37359625	0	37359625	G	C
2	chr2_37361724	0	37361724	A	G
2	chr2_37362660	0	37362660	C	T
2	chr2_37364087	0	37364087	A	G
2	chr2_37364595	0	37364595	G	A
2	chr2_37365576	0	37365576	C	G
2	chr2_37371787	0	37371787	T	C
2	chr2_37372075	0	37372075	G	T
2	chr2_37379731	0	37379731	A	G
2	chr2_37380034	0	37380034	G	A
2	chr2_37380324	0	37380324	G	A
2	chr2_37381151	0	37381151	A	G
2	chr2_37381390	0	37381390	T	G
2	chr2_37383159	0	37383159	A	G
2	chr2_37387105	0	37387105	A	G
2	chr2_37387118	0	37387118	G	A
2	chr2_37387963	0	37387963	T	C
2	chr2_37397539	0	37397539	T	C
2	chr2_37399573	0	37399573	G	A
2	chr2_37402307	0	37402307	A	G
2	chr2_37404005	0	37404005	T	C
2	chr2_37424388	0	37424388	G	A
2	chr2_37427130	0	37427130	A	C
2	chr2_37428287	0	37428287	T	C
2	chr2_37428754	0	37428754	T	C
2	chr2_37435330	0	37435330	C	G
2	chr2_37449307	0	37449307	T	C
2	chr2_37451994	0	37451994	T	C
2	chr2_37452522	0	37452522	C	T
2	chr2_37452755	0	37452755	A	G
2	chr2_37452812	0	37452812	T	C
2	chr2_37459537	0	37459537	T	C
2	chr2_37462391	0	37462391	A	G
2	chr2_37467938	0	37467938	C	G
2	chr2_37468779	0	37468779	A	G
2	chr2_37469263	0	37469263	C	T
2	chr2_37478878	0	37478878	C	T
2	chr2_37480840	0	37480840	A	C
2	chr2_37489314	0	37489314	T	C
2	chr2_37492183	0	37492183	C	T
2	chr2_37492852	0	37492852	G	A
2	chr2_37498788	0	37498788	T	C
2	chr2_37499301	0	37499301	A	G
2	chr2_37503592	0	37503592	G	C
2	chr2_37504159	0	37504159	C	T
2	chr2_37505225	0	37505225	T	C
2	chr2_37511135	0	37511135	C	T
2	chr2_37517615	0	37517615	T	C
2	chr2_37523407	0	37523407	T	C
2	chr2_37530777	0	37530777	G	A
2	chr2_37533314	0	37533314	A	G
2	chr2_37533687	0	37533687	T	C
2	chr2_37534853	0	37534853	T	C
2	chr2_37536862	0	37536862	T	C
2	chr2_37537448	0	37537448	T	C
2	chr2_37544286	0	37544286	A	G
2	chr2_37552456	0	37552456	T	G
2	chr2_37553081	0	37553081	C	T
2	chr2_37564184	0	37564184	G	A
2	chr2_37567299	0	37567299	T	C
2	chr2_37567545	0	37567545	G	A
2	chr2_37572296	0	37572296	G	T
2	chr2_37572500	0	37572500	T	C
2	chr2_37572751	0	37572751	G	A
2	chr2_37573376	0	37573376	G	A
2	chr2_37580891	0	37580891	T	C
2	chr2_37587083	0	37587083	C	T
2	chr2_37587361	0	37587361	G	T
2	chr2_37587826	0	37587826	A	G
2	chr2_37591353	0	37591353	C	T
2	chr2_37594965	0	37594965	C	T
2	chr2_37598023	0	37598023	T	C
2	chr2_37606072	0	37606072	G	C
2	chr2_37609408	0	37609408	G	A
2	chr2_37610276	0	37610276	T	C
2	chr2_37611749	0	37611749	A	G
2	chr2_37612765	0	37612765	A	T
2	chr2_37613024	0	37613024	G	A
2	chr2_37613176	0	37613176	G	A
2	chr2_37616964	0	37616964	T	A
2	chr2_37624270	0	37624270	T	A
2	chr2_37628922	0	37628922	T	C
2	chr2_37629675	0	37629675	C	T
2	chr2_37636529	0	37636529	A	G
2	chr2_37638327	0	37638327	C	G
2	chr2_37642231	0	37642231	T	C
2	chr2_37642480	0	37642480	G	A
2	chr2_37652996	0	37652996	A	T
2	chr2_37653094	0	37653094	A	C
2	chr2_37653549	0	37653549	T	C
2	chr2_37661302	0	37661302	G	A
2	chr2_37662873	0	37662873	A	G
2	chr2_37663504	0	37663504	A	T
2	chr2_37664406	0	37664406	T	C
2	chr2_37664947	0	37664947	C	G
2	chr2_37673488	0	37673488	A	C
2	chr2_37681478	0	37681478	T	C
2	chr2_37684362	0	37684362	G	T
2	chr2_37689438	0	37689438	G	A
2	chr2_37689915	0	37689915	G	A
2	chr2_37692453	0	37692453	T	C
2	chr2_37694737	0	37694737	C	G
2	chr2_37700782	0	37700782	T	C
2	chr2_37704610	0	37704610	T	C
2	chr2_37707043	0	37707043	A	G
2	chr2_37708410	0	37708410	A	G
2	chr2_37710295	0	37710295	A	G
2	chr2_37716098	0	37716098	G	A
2	chr2_37720352	0	37720352	C	T
2	chr2_37724885	0	37724885	A	G
2	chr2_37727644	0	37727644	T	C
2	chr2_37731336	0	37731336	A	C
2	chr2_37732704	0	37732704	T	C
2	chr2_37737636	0	37737636	T	C
2	chr2_37743903	0	37743903	T	C
2	chr2_37745659	0	37745659	A	G
2	chr2_37751295	0	37751295	T	C
2	chr2_37755447	0	37755447	C	T
2	chr2_37759226	0	37759226	T	C
2	chr2_37760332	0	37760332	T	C
2	chr2_37764151	0	37764151	T	C
2	chr2_37773517	0	37773517	A	G
2	chr2_37773526	0	37773526	A	G
2	chr2_37777170	0	37777170	A	C
2	chr2_37779646	0	37779646	T	C
2	chr2_37785895	0	37785895	A	G
2	chr2_37791319	0	37791319	A	G
2	chr2_37793187	0	37793187	A	G
2	chr2_37797238	0	37797238	C	G
2	chr2_37797534	0	37797534	G	C
2	chr2_37802633	0	37802633	T	C
2	chr2_37807800	0	37807800	A	G
2	chr2_37815106	0	37815106	C	T
2	chr2_37820370	0	37820370	T	C
2	chr2_37821655	0	37821655	C	G
2	chr2_37824278	0	37824278	T	A
2	chr2_37825946	0	37825946	A	G
2	chr2_37827721	0	37827721	A	G
2	chr2_37830462	0	37830462	T	C
2	chr2_37833518	0	37833518	T	C
2	chr2_37837225	0	37837225	T	C
2	chr2_37838298	0	37838298	A	C
2	chr2_37842437	0	37842437	G	A
2	chr2_37843763	0	37843763	C	T
2	chr2_37844473	0	37844473	A	G
2	chr2_37849082	0	37849082	C	T
2	chr2_37849861	0	37849861	C	A
2	chr2_37850612	0	37850612	A	T
2	chr2_37850879	0	37850879	T	C
2	chr2_37851138	0	37851138	T	C
2	chr2_37851253	0	37851253	A	G
2	chr2_37860171	0	37860171	G	A
2	chr2_37861387	0	37861387	G	C
2	chr2_37862248	0	37862248	T	C
2	chr2_37862629	0	37862629	T	C
2	chr2_37864828	0	37864828	C	T
2	chr2_37867213	0	37867213	T	C
2	chr2_37868729	0	37868729	A	G
2	chr2_37869421	0	37869421	G	A
2	chr2_37871816	0	37871816	C	T
2	chr2_37873247	0	37873247	C	T
2	chr2_37873574	0	37873574	T	C
2	chr2_37873691	0	37873691	G	A
2	chr2_37876579	0	37876579	A	G
2	chr2_37881099	0	37881099	G	A
2	chr2_37884527	0	37884527	A	G
2	chr2_37884801	0	37884801	T	C
2	chr2_37889442	0	37889442	A	G
2	chr2_37890198	0	37890198	T	C
2	chr2_37895182	0	37895182	T	C
2	chr2_37903931	0	37903931	T	G
2	chr2_37907736	0	37907736	C	A
2	chr2_37909331	0	37909331	A	G
2	chr2_37910037	0	37910037	A	G
2	chr2_37913281	0	37913281	A	G
2	chr2_37917475	0	37917475	T	C
2	chr2_37918456	0	37918456	G	C
2	chr2_37921854	0	37921854	T	C
2	chr2_37929462	0	37929462	C	T
2	chr2_37937226	0	37937226	T	G
2	chr2_37942131	0	37942131	C	T
2	chr2_37946602	0	37946602	T	C
2	chr2_37950032	0	37950032	T	C
2	chr2_37950286	0	37950286	A	G
2	chr2_37955799	0	37955799	A	C
2	chr2_37958530	0	37958530	G	C
2	chr2_37965323	0	37965323	C	G
2	chr2_37966916	0	37966916	A	C
2	chr2_37979343	0	37979343	A	G
2	chr2_37980080	0	37980080	C	T
2	chr2_37991474	0	37991474	T	G
2	chr2_37993397	0	37993397	A	T
2	chr2_37997192	0	37997192	A	G
2	chr2_37999030	0	37999030	C	T
2	chr2_37999880	0	37999880	T	C
2	chr2_38000534	0	38000534	T	C
2	chr2_38005411	0	38005411	A	G
2	chr2_38007589	0	38007589	A	C
2	chr2_38007661	0	38007661	T	C
2	chr2_38017012	0	38017012	T	C
2	chr2_38019867	0	38019867	C	A
2	chr2_38021149	0	38021149	T	C
2	chr2_38025348	0	38025348	C	T
2	chr2_38025742	0	38025742	T	C
2	chr2_38026192	0	38026192	A	G
2	chr2_38027713	0	38027713	T	G
2	chr2_38033441	0	38033441	C	G
2	chr2_38033937	0	38033937	T	C
2	chr2_38040107	0	38040107	C	A
2	chr2_38040526	0	38040526	T	C
2	chr2_38040572	0	38040572	G	T
2	chr2_38043958	0	38043958	G	A
2	chr2_38045316	0	38045316	A	G
2	chr2_38048037	0	38048037	A	G
2	chr2_38060552	0	38060552	G	C
2	chr2_38060893	0	38060893	A	T
2	chr2_38066536	0	38066536	T	C
2	chr2_38066929	0	38066929	A	T
2	chr2_38074985	0	38074985	C	G
2	chr2_38080800	0	38080800	T	C
2	chr2_38083780	0	38083780	C	G
2	chr2_38088150	0	38088150	G	A
2	chr2_38092906	0	38092906	A	G
2	chr2_38095529	0	38095529	A	G
2	chr2_38096000	0	38096000	C	G
2	chr2_38096196	0	38096196	T	G
2	chr2_38098064	0	38098064	C	T
2	chr2_38109058	0	38109058	A	G
2	chr2_38109841	0	38109841	C	G
2	chr2_38112130	0	38112130	A	G
2	chr2_38112722	0	38112722	A	G
2	chr2_38113982	0	38113982	T	C
2	chr2_38114234	0	38114234	T	C
2	chr2_38122887	0	38122887	C	A
2	chr2_38123126	0	38123126	T	C
2	chr2_38123572	0	38123572	A	G
2	chr2_38124826	0	38124826	A	G
2	chr2_38126206	0	38126206	T	G
2	chr2_38127097	0	38127097	C	T
2	chr2_38129483	0	38129483	A	G
2	chr2_38138335	0	38138335	A	G
2	chr2_38143285	0	38143285	C	T
2	chr2_38151049	0	38151049	C	T
2	chr2_38151969	0	38151969	A	G
2	chr2_38159934	0	38159934	A	G
2	chr2_38161426	0	38161426	A	C
2	chr2_38164020	0	38164020	C	A
2	chr2_38165312	0	38165312	T	C
2	chr2_38168319	0	38168319	T	A
2	chr2_38180412	0	38180412	A	T
2	chr2_38182016	0	38182016	C	T
2	chr2_38184575	0	38184575	C	T
2	chr2_38191773	0	38191773	A	G
2	chr2_38192990	0	38192990	C	T
2	chr2_38193907	0	38193907	C	T
2	chr2_38193964	0	38193964	T	C
2	chr2_38195100	0	38195100	T	C
2	chr2_38196120	0	38196120	T	G
2	chr2_38197232	0	38197232	T	C
2	chr2_38199952	0	38199952	T	C
2	chr2_38208695	0	38208695	C	T
2	chr2_38208762	0	38208762	A	G
2	chr2_38213640	0	38213640	A	G
2	chr2_38218861	0	38218861	G	A
2	chr2_38223694	0	38223694	A	C
2	chr2_38226360	0	38226360	G	T
2	chr2_38227298	0	38227298	T	C
2	chr2_38229972	0	38229972	A	T
2	chr2_38239312	0	38239312	G	A
2	chr2_38245737	0	38245737	A	G
2	chr2_38247060	0	38247060	T	C
2	chr2_38247097	0	38247097	C	G
2	chr2_38251417	0	38251417	T	C
2	chr2_38251781	0	38251781	A	G
2	chr2_38253692	0	38253692	A	G
2	chr2_38254109	0	38254109	T	G
2	chr2_38256682	0	38256682	A	G
2	chr2_38258524	0	38258524	A	G
2	chr2_38260894	0	38260894	T	C
2	chr2_38261307	0	38261307	C	T
2	chr2_38264383	0	38264383	C	G
2	chr2_38271498	0	38271498	G	A
2	chr2_38272806	0	38272806	T	G
2	chr2_38278937	0	38278937	A	C
2	chr2_38283362	0	38283362	G	T
2	chr2_38283414	0	38283414	C	T
2	chr2_38284320	0	38284320	A	G
2	chr2_38286669	0	38286669	C	T
2	chr2_38294587	0	38294587	C	T
2	chr2_38295037	0	38295037	T	A
2	chr2_38301083	0	38301083	A	G
2	chr2_38310120	0	38310120	A	T
2	chr2_38319058	0	38319058	A	G
2	chr2_38321043	0	38321043	G	A
2	chr2_38321115	0	38321115	T	C
2	chr2_38321247	0	38321247	T	C
2	chr2_38322322	0	38322322	G	C
2	chr2_38325323	0	38325323	T	C
2	chr2_38325736	0	38325736	T	C
2	chr2_38327374	0	38327374	G	A
2	chr2_38330407	0	38330407	T	C
2	chr2_38331005	0	38331005	A	G
2	chr2_38332052	0	38332052	T	C
2	chr2_38333192	0	38333192	A	G
2	chr2_38335185	0	38335185	G	A
2	chr2_38341869	0	38341869	G	A
2	chr2_38342461	0	38342461	A	G
2	chr2_38344629	0	38344629	C	G
2	chr2_38346259	0	38346259	G	A
2	chr2_38354370	0	38354370	C	T
2	chr2_38354553	0	38354553	C	T
2	chr2_38354893	0	38354893	T	C
2	chr2_38355017	0	38355017	T	C
2	chr2_38356950	0	38356950	T	C
2	chr2_38360097	0	38360097	T	A
2	chr2_38361671	0	38361671	T	C
2	chr2_38367194	0	38367194	C	T
2	chr2_38367908	0	38367908	G	C
2	chr2_38373034	0	38373034	C	T
2	chr2_38375990	0	38375990	A	G
2	chr2_38378432	0	38378432	A	G
2	chr2_38381441	0	38381441	A	G
2	chr2_38392783	0	38392783	A	G
2	chr2_38394077	0	38394077	G	C
2	chr2_38401592	0	38401592	A	G
2	chr2_38401975	0	38401975	A	C
2	chr2_38409955	0	38409955	G	C
2	chr2_38410868	0	38410868	A	G
2	chr2_38412667	0	38412667	T	C
2	chr2_38418065	0	38418065	T	C
2	chr2_38422733	0	38422733	T	C
2	chr2_38423996	0	38423996	A	G
2	chr2_38434664	0	38434664	C	T
2	chr2_38435550	0	38435550	T	C
2	chr2_38439891	0	38439891	T	C
2	chr2_38448046	0	38448046	G	A
2	chr2_38454966	0	38454966	A	G
2	chr2_38463453	0	38463453	T	G
2	chr2_38467213	0	38467213	A	T
2	chr2_38472376	0	38472376	C	G
2	chr2_38472520	0	38472520	T	A
2	chr2_38473968	0	38473968	C	T
2	chr2_38475865	0	38475865	A	G
2	chr2_38480817	0	38480817	C	T
2	chr2_38482258	0	38482258	T	C
2	chr2_38482269	0	38482269	T	C
2	chr2_38483829	0	38483829	G	A
2	chr2_38487104	0	38487104	G	A
2	chr2_38488053	0	38488053	G	T
2	chr2_38489986	0	38489986	A	G
2	chr2_38493523	0	38493523	T	C
2	chr2_38496397	0	38496397	T	C
2	chr2_38496523	0	38496523	T	C
2	chr2_38501473	0	38501473	C	G
2	chr2_38505017	0	38505017	C	T
2	chr2_38516275	0	38516275	C	T
2	chr2_38517467	0	38517467	A	C
2	chr2_38530275	0	38530275	C	G
2	chr2_38532022	0	38532022	C	T
2	chr2_38532564	0	38532564	G	A
2	chr2_38549326	0	38549326	A	C
2	chr2_38552428	0	38552428	A	G
2	chr2_38561114	0	38561114	A	G
2	chr2_38572695	0	38572695	C	T
2	chr2_38575413	0	38575413	G	A
2	chr2_38576519	0	38576519	A	T
2	chr2_38578763	0	38578763	G	A
2	chr2_38584683	0	38584683	G	A
2	chr2_38586271	0	38586271	A	G
2	chr2_38586477	0	38586477	C	A
2	chr2_38586749	0	38586749	G	T
2	chr2_38588014	0	38588014	T	C
2	chr2_38593902	0	38593902	A	G
2	chr2_38593911	0	38593911	G	C
2	chr2_38597032	0	38597032	T	C
2	chr2_38598080	0	38598080	T	C
2	chr2_38598706	0	38598706	C	A
2	chr2_38600960	0	38600960	C	T
2	chr2_38604705	0	38604705	C	A
2	chr2_38606063	0	38606063	A	G
2	chr2_38606930	0	38606930	C	T
2	chr2_38612890	0	38612890	A	T
2	chr2_38613841	0	38613841	G	A
2	chr2_38622514	0	38622514	T	C
2	chr2_38628485	0	38628485	C	G
2	chr2_38635189	0	38635189	A	G
2	chr2_38637571	0	38637571	T	G
2	chr2_38641415	0	38641415	A	G
2	chr2_38644120	0	38644120	T	C
2	chr2_38644305	0	38644305	T	C
2	chr2_38645408	0	38645408	A	G
2	chr2_38645701	0	38645701	C	T
2	chr2_38648458	0	38648458	T	C
2	chr2_38648724	0	38648724	C	G
2	chr2_38648995	0	38648995	C	A
2	chr2_38649562	0	38649562	A	G
2	chr2_38651324	0	38651324	A	G
2	chr2_38656521	0	38656521	T	C
2	chr2_38660924	0	38660924	C	G
2	chr2_38661682	0	38661682	T	G
2	chr2_38662623	0	38662623	A	G
2	chr2_38676214	0	38676214	T	G
2	chr2_38679843	0	38679843	C	A
2	chr2_38681491	0	38681491	G	T
2	chr2_38684242	0	38684242	T	C
2	chr2_38690929	0	38690929	T	G
2	chr2_38691727	0	38691727	A	G
2	chr2_38693488	0	38693488	T	C
2	chr2_38713423	0	38713423	G	T
2	chr2_38715844	0	38715844	A	G
2	chr2_38719426	0	38719426	A	G
2	chr2_38722566	0	38722566	T	C
2	chr2_38727019	0	38727019	A	T
2	chr2_38740180	0	38740180	A	G
2	chr2_38742522	0	38742522	A	G
2	chr2_38744160	0	38744160	T	A
2	chr2_38745309	0	38745309	A	G
2	chr2_38755891	0	38755891	T	C
2	chr2_38757311	0	38757311	T	C
2	chr2_38757542	0	38757542	T	C
2	chr2_38757677	0	38757677	A	G
2	chr2_38762755	0	38762755	T	G
2	chr2_38763284	0	38763284	G	C
2	chr2_38768413	0	38768413	T	C
2	chr2_38770562	0	38770562	C	G
2	chr2_38771694	0	38771694	C	G
2	chr2_38772904	0	38772904	A	G
2	chr2_38773095	0	38773095	G	T
2	chr2_38773940	0	38773940	T	C
2	chr2_38778539	0	38778539	C	A
2	chr2_38778862	0	38778862	G	A
2	chr2_38779630	0	38779630	C	T
2	chr2_38781857	0	38781857	G	A
2	chr2_38791438	0	38791438	C	T
2	chr2_38793500	0	38793500	C	T
2	chr2_38796017	0	38796017	C	T
2	chr2_38805445	0	38805445	C	T
2	chr2_38806503	0	38806503	C	T
2	chr2_38806504	0	38806504	T	C
2	chr2_38813856	0	38813856	A	G
2	chr2_38817228	0	38817228	A	G
2	chr2_38819582	0	38819582	A	G
2	chr2_38819764	0	38819764	A	G
2	chr2_38832921	0	38832921	T	C
2	chr2_38838515	0	38838515	G	C
2	chr2_38844784	0	38844784	T	C
2	chr2_38847114	0	38847114	A	G
2	chr2_38848117	0	38848117	A	G
2	chr2_38851303	0	38851303	A	C
2	chr2_38851804	0	38851804	A	G
2	chr2_38862586	0	38862586	G	A
2	chr2_38862974	0	38862974	G	A
2	chr2_38863825	0	38863825	C	A
2	chr2_38867971	0	38867971	G	C
2	chr2_38871220	0	38871220	A	G
2	chr2_38872692	0	38872692	A	G
2	chr2_38876238	0	38876238	G	C
2	chr2_38881248	0	38881248	C	T
2	chr2_38884581	0	38884581	T	C
2	chr2_38890989	0	38890989	C	T
2	chr2_38891885	0	38891885	A	G
2	chr2_38892673	0	38892673	T	C
2	chr2_38898809	0	38898809	C	G
2	chr2_38900924	0	38900924	A	G
2	chr2_38901435	0	38901435	G	A
2	chr2_38905188	0	38905188	A	C
2	chr2_38905382	0	38905382	T	A
2	chr2_38908378	0	38908378	A	G
2	chr2_38908484	0	38908484	G	A
2	chr2_38909120	0	38909120	T	C
2	chr2_38912497	0	38912497	C	A
2	chr2_38912784	0	38912784	T	C
2	chr2_38913806	0	38913806	T	C
2	chr2_38914144	0	38914144	A	G
2	chr2_38916752	0	38916752	A	G
2	chr2_38918168	0	38918168	A	C
2	chr2_38927296	0	38927296	T	C
2	chr2_38932923	0	38932923	C	T
2	chr2_38933585	0	38933585	T	C
2	chr2_38933927	0	38933927	A	G
2	chr2_38934130	0	38934130	C	A
2	chr2_38934371	0	38934371	C	G
2	chr2_38937302	0	38937302	A	G
2	chr2_38942279	0	38942279	T	C
2	chr2_38944733	0	38944733	G	C
2	chr2_38945562	0	38945562	T	C
2	chr2_38955687	0	38955687	T	G
2	chr2_38962729	0	38962729	C	T
2	chr2_38972757	0	38972757	C	A
2	chr2_38974555	0	38974555	G	A
2	chr2_38978041	0	38978041	G	A
2	chr2_38980128	0	38980128	C	T
2	chr2_38988076	0	38988076	T	C
2	chr2_38991486	0	38991486	T	C
2	chr2_38994563	0	38994563	A	G
2	chr2_38998955	0	38998955	T	C
2	chr2_38998992	0	38998992	C	T
2	chr2_39003105	0	39003105	C	A
2	chr2_39003418	0	39003418	A	G
2	chr2_39003925	0	39003925	C	T
2	chr2_39008931	0	39008931	G	A
2	chr2_39009642	0	39009642	T	C
2	chr2_39019341	0	39019341	G	A
2	chr2_39026555	0	39026555	A	G
2	chr2_39034913	0	39034913	T	C
2	chr2_39037451	0	39037451	C	T
2	chr2_39039506	0	39039506	T	C
2	chr2_39042283	0	39042283	G	C
2	chr2_39042915	0	39042915	A	G
2	chr2_39046139	0	39046139	G	C
2	chr2_39047665	0	39047665	A	G
2	chr2_39047764	0	39047764	T	C
2	chr2_39049022	0	39049022	T	C
2	chr2_39051445	0	39051445	C	G
2	chr2_39055878	0	39055878	G	C
2	chr2_39058376	0	39058376	C	T
2	chr2_39067925	0	39067925	T	C
2	chr2_39070130	0	39070130	T	C
2	chr2_39075226	0	39075226	C	G
2	chr2_39075670	0	39075670	G	T
2	chr2_39079065	0	39079065	C	A
2	chr2_39084413	0	39084413	G	A
2	chr2_39085058	0	39085058	A	G
2	chr2_39085141	0	39085141	A	G
2	chr2_39087539	0	39087539	A	G
2	chr2_39089671	0	39089671	T	C
2	chr2_39090422	0	39090422	C	A
2	chr2_39096821	0	39096821	A	G
2	chr2_39098170	0	39098170	C	A
2	chr2_39110285	0	39110285	T	A
2	chr2_39113630	0	39113630	A	T
2	chr2_39114973	0	39114973	A	G
2	chr2_39115900	0	39115900	T	G
2	chr2_39124323	0	39124323	T	G
2	chr2_39128350	0	39128350	C	A
2	chr2_39139779	0	39139779	C	T
2	chr2_39140697	0	39140697	A	G
2	chr2_39143201	0	39143201	T	C
2	chr2_39144187	0	39144187	G	A
2	chr2_39147003	0	39147003	T	G
2	chr2_39162708	0	39162708	G	T
2	chr2_39173281	0	39173281	A	G
2	chr2_39177839	0	39177839	G	C
2	chr2_39190873	0	39190873	T	C
2	chr2_39193361	0	39193361	T	C
2	chr2_39193725	0	39193725	A	G
2	chr2_39208628	0	39208628	A	G
2	chr2_39222631	0	39222631	T	G
2	chr2_39222729	0	39222729	T	C
2	chr2_39222914	0	39222914	A	C
2	chr2_39225536	0	39225536	T	C
2	chr2_39229571	0	39229571	G	C
2	chr2_39233144	0	39233144	T	C
2	chr2_39233907	0	39233907	A	G
2	chr2_39234433	0	39234433	A	C
2	chr2_39241938	0	39241938	A	G
2	chr2_39244453	0	39244453	A	G
2	chr2_39244981	0	39244981	A	T
2	chr2_39245752	0	39245752	C	G
2	chr2_39247653	0	39247653	A	G
2	chr2_39247728	0	39247728	C	G
2	chr2_39251016	0	39251016	A	G
2	chr2_39280602	0	39280602	C	G
2	chr2_39282903	0	39282903	G	T
2	chr2_39284548	0	39284548	G	C
2	chr2_39289889	0	39289889	A	G
2	chr2_39293151	0	39293151	A	G
2	chr2_39293445	0	39293445	A	G
2	chr2_39294456	0	39294456	C	T
2	chr2_39295810	0	39295810	A	G
2	chr2_39296363	0	39296363	T	C
2	chr2_39297341	0	39297341	A	G
2	chr2_39297580	0	39297580	T	C
2	chr2_39299620	0	39299620	C	G
2	chr2_39306058	0	39306058	G	T
2	chr2_39310995	0	39310995	A	G
2	chr2_39312663	0	39312663	C	G
2	chr2_39315623	0	39315623	T	C
2	chr2_39320535	0	39320535	T	G
2	chr2_39321854	0	39321854	A	G
2	chr2_39329786	0	39329786	A	G
2	chr2_39330204	0	39330204	C	A
2	chr2_39339648	0	39339648	T	C
2	chr2_39342852	0	39342852	C	A
2	chr2_39343664	0	39343664	C	T
2	chr2_39352265	0	39352265	T	C
2	chr2_39352836	0	39352836	G	C
2	chr2_39361405	0	39361405	C	T
2	chr2_39364274	0	39364274	T	C
2	chr2_39368772	0	39368772	G	T
2	chr2_39369510	0	39369510	A	G
2	chr2_39376875	0	39376875	T	C
2	chr2_39393223	0	39393223	G	T
2	chr2_39397671	0	39397671	A	C
2	chr2_39400086	0	39400086	G	A
2	chr2_39402804	0	39402804	T	G
2	chr2_39402864	0	39402864	A	G
2	chr2_39410420	0	39410420	C	T
2	chr2_39411268	0	39411268	T	C
2	chr2_39411893	0	39411893	G	C
2	chr2_39415090	0	39415090	C	T
2	chr2_39415151	0	39415151	C	T
2	chr2_39417791	0	39417791	A	G
2	chr2_39423700	0	39423700	A	G
2	chr2_39429558	0	39429558	T	C
2	chr2_39431066	0	39431066	A	G
2	chr2_39439321	0	39439321	A	G
2	chr2_39441378	0	39441378	C	A
2	chr2_39441742	0	39441742	G	A
2	chr2_39442315	0	39442315	T	G
2	chr2_39450778	0	39450778	C	T
2	chr2_39450834	0	39450834	C	T
2	chr2_39460918	0	39460918	G	A
2	chr2_39465600	0	39465600	G	C
2	chr2_39474310	0	39474310	C	T
2	chr2_39480819	0	39480819	G	A
2	chr2_39490135	0	39490135	C	T
2	chr2_39492848	0	39492848	T	C
2	chr2_39495375	0	39495375	C	T
2	chr2_39495394	0	39495394	A	G
2	chr2_39499115	0	39499115	G	T
2	chr2_39502063	0	39502063	C	T
2	chr2_39503550	0	39503550	C	T
2	chr2_39505812	0	39505812	G	A
2	chr2_39509121	0	39509121	G	A
2	chr2_39523997	0	39523997	T	C
2	chr2_39529187	0	39529187	T	G
2	chr2_39532636	0	39532636	A	G
2	chr2_39542082	0	39542082	A	C
2	chr2_39544795	0	39544795	T	C
2	chr2_39549846	0	39549846	G	T
2	chr2_39550443	0	39550443	T	C
2	chr2_39551977	0	39551977	A	G
2	chr2_39558216	0	39558216	A	G
2	chr2_39558319	0	39558319	A	G
2	chr2_39559694	0	39559694	A	G
2	chr2_39562630	0	39562630	T	C
2	chr2_39564150	0	39564150	T	C
2	chr2_39566170	0	39566170	T	C
2	chr2_39567266	0	39567266	C	G
2	chr2_39568365	0	39568365	A	G
2	chr2_39571931	0	39571931	T	C
2	chr2_39572839	0	39572839	T	C
2	chr2_39576408	0	39576408	T	C
2	chr2_39579266	0	39579266	T	C
2	chr2_39580635	0	39580635	A	G
2	chr2_39580834	0	39580834	G	A
2	chr2_39589460	0	39589460	T	C
2	chr2_39592792	0	39592792	T	C
2	chr2_39601740	0	39601740	G	A
2	chr2_39608073	0	39608073	A	G
2	chr2_39611272	0	39611272	T	C
2	chr2_39612546	0	39612546	C	A
2	chr2_39615201	0	39615201	T	C
2	chr2_39615430	0	39615430	A	T
2	chr2_39619377	0	39619377	A	G
2	chr2_39620138	0	39620138	A	C
2	chr2_39622773	0	39622773	A	C
2	chr2_39623798	0	39623798	A	C
2	chr2_39625217	0	39625217	T	G
2	chr2_39628243	0	39628243	T	C
2	chr2_39628650	0	39628650	A	G
2	chr2_39631653	0	39631653	G	A
2	chr2_39633549	0	39633549	C	T
2	chr2_39649293	0	39649293	T	C
2	chr2_39651687	0	39651687	T	C
2	chr2_39661435	0	39661435	C	T
2	chr2_39664244	0	39664244	A	G
2	chr2_39664763	0	39664763	T	C
2	chr2_39665383	0	39665383	A	G
2	chr2_39670712	0	39670712	T	C
2	chr2_39676277	0	39676277	C	G
2	chr2_39678110	0	39678110	C	A
2	chr2_39679838	0	39679838	C	T
2	chr2_39683716	0	39683716	A	T
2	chr2_39695401	0	39695401	T	C
2	chr2_39697788	0	39697788	A	G
2	chr2_39704853	0	39704853	T	C
2	chr2_39710518	0	39710518	A	C
2	chr2_39712553	0	39712553	G	A
2	chr2_39717217	0	39717217	A	G
2	chr2_39717980	0	39717980	A	G
2	chr2_39718540	0	39718540	A	G
2	chr2_39718825	0	39718825	T	C
2	chr2_39720282	0	39720282	A	C
2	chr2_39725842	0	39725842	A	G
2	chr2_39744233	0	39744233	T	C
2	chr2_39746800	0	39746800	T	C
2	chr2_39747648	0	39747648	A	G
2	chr2_39749424	0	39749424	T	G
2	chr2_39750338	0	39750338	T	C
2	chr2_39755793	0	39755793	T	G
2	chr2_39776485	0	39776485	G	A
2	chr2_39776644	0	39776644	G	A
2	chr2_39777162	0	39777162	C	T
2	chr2_39778213	0	39778213	T	C
2	chr2_39778360	0	39778360	T	C
2	chr2_39781406	0	39781406	A	T
2	chr2_39785511	0	39785511	A	G
2	chr2_39786823	0	39786823	A	T
2	chr2_39788123	0	39788123	T	C
2	chr2_39791739	0	39791739	A	G
2	chr2_39792566	0	39792566	A	G
2	chr2_39794064	0	39794064	C	T
2	chr2_39795289	0	39795289	A	C
2	chr2_39796471	0	39796471	T	C
2	chr2_39800135	0	39800135	T	C
2	chr2_39801357	0	39801357	A	G
2	chr2_39802992	0	39802992	C	G
2	chr2_39813801	0	39813801	T	C
2	chr2_39813895	0	39813895	A	G
2	chr2_39820358	0	39820358	C	T
2	chr2_39825355	0	39825355	C	A
2	chr2_39826724	0	39826724	A	C
2	chr2_39828830	0	39828830	T	C
2	chr2_39834608	0	39834608	G	A
2	chr2_39835308	0	39835308	T	A
2	chr2_39840806	0	39840806	T	C
2	chr2_39841703	0	39841703	A	G
2	chr2_39842007	0	39842007	A	G
2	chr2_39846862	0	39846862	C	T
2	chr2_39847296	0	39847296	G	A
2	chr2_39848822	0	39848822	G	A
2	chr2_39851017	0	39851017	A	G
2	chr2_39857264	0	39857264	G	C
2	chr2_39873481	0	39873481	G	A
2	chr2_39877300	0	39877300	C	G
2	chr2_39880589	0	39880589	C	T
2	chr2_39881957	0	39881957	C	T
2	chr2_39882371	0	39882371	T	C
2	chr2_39892087	0	39892087	A	G
2	chr2_39894721	0	39894721	C	A
2	chr2_39896480	0	39896480	T	G
2	chr2_39897197	0	39897197	A	G
2	chr2_39902222	0	39902222	A	G
2	chr2_39906848	0	39906848	T	C
2	chr2_39910764	0	39910764	T	C
2	chr2_39912513	0	39912513	A	G
2	chr2_39915084	0	39915084	T	C
2	chr2_39917491	0	39917491	T	C
2	chr2_39917796	0	39917796	T	C
2	chr2_39917826	0	39917826	A	T
2	chr2_39919901	0	39919901	T	G
2	chr2_39922295	0	39922295	A	G
2	chr2_39925055	0	39925055	A	G
2	chr2_39925342	0	39925342	G	A
2	chr2_39938935	0	39938935	G	T
2	chr2_39947695	0	39947695	T	C
2	chr2_39948029	0	39948029	C	G
2	chr2_39958152	0	39958152	T	C
2	chr2_39968655	0	39968655	A	G
2	chr2_39969779	0	39969779	T	C
2	chr2_39972620	0	39972620	G	C
2	chr2_39976302	0	39976302	C	G
2	chr2_39976567	0	39976567	C	G
2	chr2_39982188	0	39982188	T	G
2	chr2_39982444	0	39982444	T	C
2	chr2_39983363	0	39983363	A	G
2	chr2_39984122	0	39984122	G	C
2	chr2_39984389	0	39984389	A	G
2	chr2_39989936	0	39989936	A	G
2	chr2_39991264	0	39991264	T	G
2	chr2_39994506	0	39994506	C	T
2	chr2_39996103	0	39996103	T	C
2	chr2_39998097	0	39998097	T	C
2	chr2_40003242	0	40003242	G	A
2	chr2_40004543	0	40004543	C	T
2	chr2_40005833	0	40005833	A	C
2	chr2_40010918	0	40010918	T	G
2	chr2_40012591	0	40012591	A	T
2	chr2_40014333	0	40014333	A	G
2	chr2_40014563	0	40014563	T	C
2	chr2_40016603	0	40016603	A	G
2	chr2_40029582	0	40029582	C	A
2	chr2_40036215	0	40036215	A	C
2	chr2_40039221	0	40039221	G	A
2	chr2_40041157	0	40041157	A	G
2	chr2_40041427	0	40041427	T	C
2	chr2_40042302	0	40042302	T	C
2	chr2_40042870	0	40042870	C	T
2	chr2_40045114	0	40045114	A	C
2	chr2_40045274	0	40045274	G	T
2	chr2_40047638	0	40047638	A	C
2	chr2_40053907	0	40053907	T	C
2	chr2_40061522	0	40061522	T	C
2	chr2_40063695	0	40063695	G	A
2	chr2_40064503	0	40064503	G	A
2	chr2_40066925	0	40066925	G	C
2	chr2_40070412	0	40070412	T	C
2	chr2_40071109	0	40071109	A	G
2	chr2_40072836	0	40072836	T	C
2	chr2_40077217	0	40077217	G	T
2	chr2_40078544	0	40078544	C	A
2	chr2_40078583	0	40078583	C	T
2	chr2_40084371	0	40084371	C	A
2	chr2_40086247	0	40086247	T	C
2	chr2_40092060	0	40092060	A	G
2	chr2_40097854	0	40097854	C	A
2	chr2_40098349	0	40098349	A	T
2	chr2_40098643	0	40098643	A	G
2	chr2_40101900	0	40101900	A	C
2	chr2_40104858	0	40104858	T	C
2	chr2_40108616	0	40108616	T	C
2	chr2_40115000	0	40115000	T	C
2	chr2_40116955	0	40116955	A	C
2	chr2_40121077	0	40121077	A	G
2	chr2_40122872	0	40122872	T	C
2	chr2_40133226	0	40133226	C	G
2	chr2_40133438	0	40133438	T	C
2	chr2_40134260	0	40134260	T	C
2	chr2_40138589	0	40138589	T	C
2	chr2_40139456	0	40139456	G	C
2	chr2_40147344	0	40147344	A	T
2	chr2_40153448	0	40153448	T	C
2	chr2_40154583	0	40154583	T	C
2	chr2_40155289	0	40155289	T	C
2	chr2_40159185	0	40159185	C	T
2	chr2_40160488	0	40160488	T	C
2	chr2_40177204	0	40177204	G	C
2	chr2_40177263	0	40177263	A	G
2	chr2_40177436	0	40177436	T	C
2	chr2_40181046	0	40181046	C	T
2	chr2_40182761	0	40182761	T	C
2	chr2_40183368	0	40183368	A	G
2	chr2_40183406	0	40183406	A	G
2	chr2_40184853	0	40184853	A	G
2	chr2_40193061	0	40193061	G	T
2	chr2_40197083	0	40197083	A	G
2	chr2_40198134	0	40198134	T	C
2	chr2_40200765	0	40200765	C	A
2	chr2_40204261	0	40204261	T	C
2	chr2_40216413	0	40216413	G	T
2	chr2_40219044	0	40219044	A	C
2	chr2_40224450	0	40224450	C	T
2	chr2_40227945	0	40227945	C	T
2	chr2_40231778	0	40231778	A	C
2	chr2_40240518	0	40240518	A	G
2	chr2_40241817	0	40241817	A	G
2	chr2_40242769	0	40242769	T	C
2	chr2_40243944	0	40243944	T	C
2	chr2_40253939	0	40253939	G	A
2	chr2_40256368	0	40256368	G	A
2	chr2_40256414	0	40256414	G	A
2	chr2_40257525	0	40257525	C	G
2	chr2_40266959	0	40266959	G	C
2	chr2_40270872	0	40270872	G	A
2	chr2_40271607	0	40271607	C	G
2	chr2_40272190	0	40272190	C	A
2	chr2_40279616	0	40279616	G	A
2	chr2_40293366	0	40293366	A	G
2	chr2_40294805	0	40294805	A	G
2	chr2_40297138	0	40297138	G	A
2	chr2_40303734	0	40303734	G	A
2	chr2_40308792	0	40308792	A	G
2	chr2_40325764	0	40325764	C	G
2	chr2_40327361	0	40327361	C	A
2	chr2_40328244	0	40328244	G	A
2	chr2_40329654	0	40329654	C	G
2	chr2_40335112	0	40335112	A	G
2	chr2_40336402	0	40336402	G	A
2	chr2_40338261	0	40338261	C	T
2	chr2_40344171	0	40344171	A	G
2	chr2_40346673	0	40346673	G	C
2	chr2_40351462	0	40351462	G	A
2	chr2_40359077	0	40359077	A	G
2	chr2_40365198	0	40365198	A	C
2	chr2_40366017	0	40366017	G	A
2	chr2_40374864	0	40374864	G	C
2	chr2_40379979	0	40379979	G	A
2	chr2_40381736	0	40381736	G	T
2	chr2_40393483	0	40393483	T	C
2	chr2_40395331	0	40395331	C	T
2	chr2_40405563	0	40405563	A	T
2	chr2_40407240	0	40407240	T	C
2	chr2_40409796	0	40409796	A	G
2	chr2_40410570	0	40410570	A	G
2	chr2_40410672	0	40410672	A	G
2	chr2_40414982	0	40414982	C	T
2	chr2_40415032	0	40415032	T	C
2	chr2_40415758	0	40415758	T	C
2	chr2_40430379	0	40430379	C	A
2	chr2_40434839	0	40434839	T	C
2	chr2_40436035	0	40436035	C	G
2	chr2_40438194	0	40438194	A	G
2	chr2_40452664	0	40452664	C	T
2	chr2_40456459	0	40456459	T	C
2	chr2_40460929	0	40460929	G	T
2	chr2_40463651	0	40463651	G	C
2	chr2_40464210	0	40464210	A	C
2	chr2_40474248	0	40474248	G	C
2	chr2_40474851	0	40474851	T	C
2	chr2_40482496	0	40482496	T	C
2	chr2_40483924	0	40483924	T	C
2	chr2_40485219	0	40485219	C	G
2	chr2_40490273	0	40490273	G	A
2	chr2_40496449	0	40496449	T	C
2	chr2_40499369	0	40499369	C	T
2	chr2_40502838	0	40502838	C	T
2	chr2_40511083	0	40511083	C	A
2	chr2_40511283	0	40511283	G	A
2	chr2_40512474	0	40512474	G	T
2	chr2_40522583	0	40522583	T	C
2	chr2_40526310	0	40526310	T	C
2	chr2_40530291	0	40530291	T	G
2	chr2_40533997	0	40533997	A	C
2	chr2_40534636	0	40534636	A	G
2	chr2_40545753	0	40545753	G	A
2	chr2_40549270	0	40549270	C	T
2	chr2_40550669	0	40550669	A	G
2	chr2_40556031	0	40556031	T	C
2	chr2_40559356	0	40559356	G	T
2	chr2_40563224	0	40563224	A	G
2	chr2_40568408	0	40568408	C	T
2	chr2_40568805	0	40568805	T	C
2	chr2_40578953	0	40578953	T	C
2	chr2_40584339	0	40584339	T	C
2	chr2_40586136	0	40586136	C	G
2	chr2_40586792	0	40586792	T	G
2	chr2_40587837	0	40587837	G	A
2	chr2_40590001	0	40590001	G	A
2	chr2_40591887	0	40591887	A	G
2	chr2_40593793	0	40593793	G	T
2	chr2_40595528	0	40595528	G	C
2	chr2_40597268	0	40597268	A	C
2	chr2_40598440	0	40598440	G	A
2	chr2_40600530	0	40600530	A	G
2	chr2_40610613	0	40610613	T	C
2	chr2_40629613	0	40629613	A	G
2	chr2_40635546	0	40635546	T	A
2	chr2_40639594	0	40639594	C	G
2	chr2_40640653	0	40640653	T	G
2	chr2_40656894	0	40656894	T	C
2	chr2_40663688	0	40663688	T	C
2	chr2_40664961	0	40664961	G	A
2	chr2_40671502	0	40671502	A	G
2	chr2_40672000	0	40672000	T	C
2	chr2_40680772	0	40680772	A	T
2	chr2_40680800	0	40680800	A	G
2	chr2_40681103	0	40681103	C	G
2	chr2_40685594	0	40685594	T	C
2	chr2_40685868	0	40685868	A	C
2	chr2_40688329	0	40688329	A	G
2	chr2_40717694	0	40717694	T	G
2	chr2_40719480	0	40719480	T	C
2	chr2_40721642	0	40721642	G	T
2	chr2_40723529	0	40723529	T	C
2	chr2_40726118	0	40726118	A	G
2	chr2_40728370	0	40728370	G	A
2	chr2_40731397	0	40731397	T	C
2	chr2_40737628	0	40737628	A	C
2	chr2_40738932	0	40738932	T	C
2	chr2_40742414	0	40742414	C	G
2	chr2_40752032	0	40752032	G	A
2	chr2_40754409	0	40754409	T	G
2	chr2_40759017	0	40759017	T	C
2	chr2_40764084	0	40764084	G	A
2	chr2_40775879	0	40775879	A	G
2	chr2_40776785	0	40776785	T	C
2	chr2_40778476	0	40778476	A	G
2	chr2_40784730	0	40784730	C	G
2	chr2_40785056	0	40785056	C	G
2	chr2_40785473	0	40785473	C	T
2	chr2_40790045	0	40790045	C	T
2	chr2_40791223	0	40791223	G	T
2	chr2_40796061	0	40796061	T	C
2	chr2_40797941	0	40797941	C	G
2	chr2_40803474	0	40803474	G	C
2	chr2_40832214	0	40832214	A	T
2	chr2_40834842	0	40834842	A	G
2	chr2_40840986	0	40840986	G	C
2	chr2_40842330	0	40842330	C	T
2	chr2_40842604	0	40842604	A	C
2	chr2_40852403	0	40852403	A	G
2	chr2_40859775	0	40859775	C	G
2	chr2_40863407	0	40863407	T	A
2	chr2_40866441	0	40866441	G	A
2	chr2_40872715	0	40872715	C	A
2	chr2_40878465	0	40878465	T	C
2	chr2_40889455	0	40889455	T	C
2	chr2_40892432	0	40892432	G	A
2	chr2_40896242	0	40896242	C	T
2	chr2_40896805	0	40896805	C	A
2	chr2_40897633	0	40897633	T	C
2	chr2_40899200	0	40899200	A	G
2	chr2_40901821	0	40901821	T	C
2	chr2_40902405	0	40902405	G	C
2	chr2_40902422	0	40902422	A	G
2	chr2_40912494	0	40912494	G	C
2	chr2_40916021	0	40916021	T	C
2	chr2_40916353	0	40916353	G	C
2	chr2_40920516	0	40920516	T	C
2	chr2_40926078	0	40926078	A	G
2	chr2_40939677	0	40939677	T	C
2	chr2_40950417	0	40950417	T	C
2	chr2_40955934	0	40955934	G	A
2	chr2_40959429	0	40959429	A	G
2	chr2_40962089	0	40962089	G	T
2	chr2_40970145	0	40970145	C	T
2	chr2_40971030	0	40971030	A	G
2	chr2_40972083	0	40972083	T	A
2	chr2_40972216	0	40972216	G	T
2	chr2_40973676	0	40973676	A	G
2	chr2_40980381	0	40980381	C	A
2	chr2_40989393	0	40989393	G	C
2	chr2_40991787	0	40991787	T	C
2	chr2_40997368	0	40997368	C	A
2	chr2_40999512	0	40999512	G	T
2	chr2_41005675	0	41005675	G	A
2	chr2_41023104	0	41023104	A	G
2	chr2_41023287	0	41023287	A	G
2	chr2_41024931	0	41024931	T	C
2	chr2_41025966	0	41025966	T	C
2	chr2_41026552	0	41026552	T	C
2	chr2_41028973	0	41028973	C	T
2	chr2_41032952	0	41032952	A	G
2	chr2_41033304	0	41033304	C	T
2	chr2_41038708	0	41038708	C	T
2	chr2_41040921	0	41040921	C	G
2	chr2_41045791	0	41045791	G	A
2	chr2_41047907	0	41047907	G	C
2	chr2_41048192	0	41048192	T	C
2	chr2_41060666	0	41060666	A	G
2	chr2_41069061	0	41069061	A	G
2	chr2_41076935	0	41076935	C	A
2	chr2_41078219	0	41078219	T	C
2	chr2_41078309	0	41078309	A	G
2	chr2_41078977	0	41078977	G	T
2	chr2_41097042	0	41097042	A	G
2	chr2_41104423	0	41104423	T	C
2	chr2_41109236	0	41109236	G	A
2	chr2_41114437	0	41114437	A	G
2	chr2_41117593	0	41117593	A	G
2	chr2_41131479	0	41131479	T	C
2	chr2_41135243	0	41135243	A	G
2	chr2_41137467	0	41137467	A	C
2	chr2_41139877	0	41139877	G	C
2	chr2_41140114	0	41140114	T	C
2	chr2_41140231	0	41140231	A	C
2	chr2_41142070	0	41142070	G	T
2	chr2_41142491	0	41142491	T	C
2	chr2_41144339	0	41144339	T	C
2	chr2_41145509	0	41145509	C	G
2	chr2_41146017	0	41146017	A	T
2	chr2_41146120	0	41146120	G	A
2	chr2_41150660	0	41150660	C	G
2	chr2_41154906	0	41154906	A	G
2	chr2_41162423	0	41162423	A	G
2	chr2_41164913	0	41164913	T	C
2	chr2_41169729	0	41169729	C	T
2	chr2_41173310	0	41173310	A	G
2	chr2_41174711	0	41174711	T	C
2	chr2_41178419	0	41178419	G	A
2	chr2_41184043	0	41184043	T	C
2	chr2_41184822	0	41184822	C	A
2	chr2_41185303	0	41185303	G	C
2	chr2_41185419	0	41185419	C	T
2	chr2_41186073	0	41186073	A	G
2	chr2_41186571	0	41186571	A	G
2	chr2_41191104	0	41191104	C	T
2	chr2_41191418	0	41191418	T	C
2	chr2_41192084	0	41192084	C	G
2	chr2_41199338	0	41199338	T	C
2	chr2_41205115	0	41205115	T	C
2	chr2_41205372	0	41205372	C	A
2	chr2_41208926	0	41208926	G	T
2	chr2_41212568	0	41212568	A	G
2	chr2_41212923	0	41212923	G	T
2	chr2_41215245	0	41215245	C	A
2	chr2_41219886	0	41219886	G	A
2	chr2_41224921	0	41224921	A	G
2	chr2_41225103	0	41225103	A	G
2	chr2_41230078	0	41230078	T	C
2	chr2_41233738	0	41233738	G	A
2	chr2_41236544	0	41236544	A	G
2	chr2_41238722	0	41238722	G	A
2	chr2_41239098	0	41239098	A	G
2	chr2_41243949	0	41243949	T	C
2	chr2_41250763	0	41250763	G	C
2	chr2_41252192	0	41252192	G	A
2	chr2_41252386	0	41252386	T	G
2	chr2_41257704	0	41257704	A	G
2	chr2_41270228	0	41270228	C	T
2	chr2_41275306	0	41275306	T	C
2	chr2_41276385	0	41276385	A	G
2	chr2_41285758	0	41285758	T	C
2	chr2_41288449	0	41288449	C	A
2	chr2_41288689	0	41288689	A	G
2	chr2_41294073	0	41294073	C	T
2	chr2_41294708	0	41294708	C	A
2	chr2_41296256	0	41296256	T	C
2	chr2_41297727	0	41297727	A	G
2	chr2_41307437	0	41307437	T	C
2	chr2_41330736	0	41330736	C	T
2	chr2_41334629	0	41334629	G	A
2	chr2_41336931	0	41336931	C	A
2	chr2_41339497	0	41339497	C	A
2	chr2_41340880	0	41340880	T	A
2	chr2_41342758	0	41342758	A	G
2	chr2_41351680	0	41351680	G	T
2	chr2_41356354	0	41356354	C	T
2	chr2_41360775	0	41360775	T	C
2	chr2_41362891	0	41362891	G	A
2	chr2_41371021	0	41371021	C	T
2	chr2_41371469	0	41371469	A	G
2	chr2_41380648	0	41380648	T	C
2	chr2_41381214	0	41381214	A	G
2	chr2_41384209	0	41384209	G	T
2	chr2_41384342	0	41384342	A	G
2	chr2_41385208	0	41385208	A	G
2	chr2_41387495	0	41387495	C	T
2	chr2_41388666	0	41388666	T	C
2	chr2_41392678	0	41392678	A	G
2	chr2_41398512	0	41398512	A	G
2	chr2_41400656	0	41400656	C	T
2	chr2_41411896	0	41411896	T	C
2	chr2_41414282	0	41414282	G	C
2	chr2_41418012	0	41418012	T	C
2	chr2_41420196	0	41420196	A	G
2	chr2_41421864	0	41421864	T	G
2	chr2_41422361	0	41422361	C	T
2	chr2_41426223	0	41426223	C	G
2	chr2_41426376	0	41426376	A	G
2	chr2_41440012	0	41440012	T	C
2	chr2_41440468	0	41440468	C	A
2	chr2_41444709	0	41444709	A	G
2	chr2_41450146	0	41450146	A	G
2	chr2_41454605	0	41454605	A	G
2	chr2_41454799	0	41454799	A	T
2	chr2_41460118	0	41460118	G	C
2	chr2_41460980	0	41460980	T	C
2	chr2_41482070	0	41482070	A	C
2	chr2_41486340	0	41486340	C	T
2	chr2_41490082	0	41490082	T	C
2	chr2_41492138	0	41492138	C	G
2	chr2_41494493	0	41494493	T	C
2	chr2_41496145	0	41496145	T	G
2	chr2_41496355	0	41496355	C	G
2	chr2_41497227	0	41497227	G	A
2	chr2_41497230	0	41497230	A	C
2	chr2_41502257	0	41502257	A	C
2	chr2_41504423	0	41504423	C	G
2	chr2_41510331	0	41510331	C	A
2	chr2_41513316	0	41513316	G	C
2	chr2_41517383	0	41517383	A	G
2	chr2_41518385	0	41518385	T	C
2	chr2_41518435	0	41518435	T	C
2	chr2_41524313	0	41524313	C	T
2	chr2_41529753	0	41529753	T	C
2	chr2_41532679	0	41532679	C	A
2	chr2_41556728	0	41556728	C	T
2	chr2_41557441	0	41557441	T	G
2	chr2_41559414	0	41559414	T	C
2	chr2_41564155	0	41564155	C	G
2	chr2_41564260	0	41564260	T	C
2	chr2_41565190	0	41565190	A	C
2	chr2_41567282	0	41567282	G	C
2	chr2_41568350	0	41568350	C	T
2	chr2_41578276	0	41578276	T	C
2	chr2_41579682	0	41579682	A	G
2	chr2_41580051	0	41580051	T	C
2	chr2_41581001	0	41581001	T	C
2	chr2_41587517	0	41587517	A	G
2	chr2_41587656	0	41587656	T	C
2	chr2_41590754	0	41590754	T	C
2	chr2_41591739	0	41591739	C	G
2	chr2_41602060	0	41602060	A	G
2	chr2_41603892	0	41603892	T	C
2	chr2_41606270	0	41606270	A	G
2	chr2_41612201	0	41612201	C	T
2	chr2_41613386	0	41613386	C	A
2	chr2_41619603	0	41619603	A	C
2	chr2_41620674	0	41620674	C	A
2	chr2_41620831	0	41620831	T	C
2	chr2_41622067	0	41622067	T	C
2	chr2_41622585	0	41622585	C	T
2	chr2_41633938	0	41633938	G	A
2	chr2_41637854	0	41637854	C	T
2	chr2_41639884	0	41639884	A	C
2	chr2_41640324	0	41640324	C	T
2	chr2_41645734	0	41645734	T	C
2	chr2_41648761	0	41648761	T	C
2	chr2_41652060	0	41652060	G	A
2	chr2_41665883	0	41665883	T	G
2	chr2_41679011	0	41679011	T	C
2	chr2_41683681	0	41683681	T	A
2	chr2_41699034	0	41699034	A	G
2	chr2_41699557	0	41699557	T	C
2	chr2_41701831	0	41701831	C	G
2	chr2_41703899	0	41703899	T	C
2	chr2_41703926	0	41703926	G	T
2	chr2_41705770	0	41705770	C	T
2	chr2_41712015	0	41712015	C	T
2	chr2_41713803	0	41713803	A	G
2	chr2_41716276	0	41716276	C	T
2	chr2_41719467	0	41719467	A	G
2	chr2_41719724	0	41719724	C	T
2	chr2_41724425	0	41724425	T	C
2	chr2_41730260	0	41730260	C	T
2	chr2_41730612	0	41730612	G	A
2	chr2_41731261	0	41731261	A	T
2	chr2_41740304	0	41740304	G	A
2	chr2_41741306	0	41741306	A	G
2	chr2_41747620	0	41747620	A	G
2	chr2_41749596	0	41749596	T	C
2	chr2_41751859	0	41751859	C	A
2	chr2_41752830	0	41752830	T	C
2	chr2_41753125	0	41753125	T	C
2	chr2_41754495	0	41754495	A	G
2	chr2_41757223	0	41757223	T	C
2	chr2_41760099	0	41760099	G	A
2	chr2_41761817	0	41761817	T	G
2	chr2_41763987	0	41763987	T	C
2	chr2_41766027	0	41766027	G	C
2	chr2_41766388	0	41766388	T	C
2	chr2_41772792	0	41772792	A	T
2	chr2_41779439	0	41779439	G	A
2	chr2_41779708	0	41779708	A	G
2	chr2_41794345	0	41794345	G	T
2	chr2_41795072	0	41795072	T	C
2	chr2_41796471	0	41796471	T	C
2	chr2_41799004	0	41799004	T	C
2	chr2_41800533	0	41800533	T	G
2	chr2_41800534	0	41800534	A	G
2	chr2_41808600	0	41808600	C	T
2	chr2_41808618	0	41808618	T	C
2	chr2_41810786	0	41810786	G	C
2	chr2_41814737	0	41814737	G	A
2	chr2_41816795	0	41816795	T	C
2	chr2_41819334	0	41819334	A	G
2	chr2_41820695	0	41820695	G	A
2	chr2_41826937	0	41826937	T	C
2	chr2_41828015	0	41828015	T	C
2	chr2_41834260	0	41834260	A	G
2	chr2_41846269	0	41846269	T	C
2	chr2_41846323	0	41846323	T	C
2	chr2_41850206	0	41850206	T	C
2	chr2_41861593	0	41861593	G	T
2	chr2_41861731	0	41861731	C	G
2	chr2_41864681	0	41864681	T	C
2	chr2_41864859	0	41864859	T	C
2	chr2_41866100	0	41866100	G	A
2	chr2_41866939	0	41866939	A	G
2	chr2_41867767	0	41867767	A	G
2	chr2_41873695	0	41873695	A	G
2	chr2_41873788	0	41873788	A	G
2	chr2_41874843	0	41874843	A	T
2	chr2_41875576	0	41875576	T	C
2	chr2_41876795	0	41876795	T	C
2	chr2_41877596	0	41877596	T	C
2	chr2_41901728	0	41901728	G	C
2	chr2_41903204	0	41903204	T	C
2	chr2_41905725	0	41905725	A	G
2	chr2_41907118	0	41907118	A	G
2	chr2_41907214	0	41907214	A	G
2	chr2_41907424	0	41907424	A	G
2	chr2_41908179	0	41908179	T	C
2	chr2_41909454	0	41909454	T	C
2	chr2_41914767	0	41914767	G	A
2	chr2_41919287	0	41919287	T	C
2	chr2_41919352	0	41919352	G	A
2	chr2_41926172	0	41926172	A	G
2	chr2_41929601	0	41929601	G	T
2	chr2_41939616	0	41939616	A	G
2	chr2_41940580	0	41940580	A	G
2	chr2_41945787	0	41945787	T	C
2	chr2_41947159	0	41947159	T	C
2	chr2_41954459	0	41954459	A	T
2	chr2_41955413	0	41955413	T	C
2	chr2_41956584	0	41956584	G	A
2	chr2_41960530	0	41960530	T	G
2	chr2_41963605	0	41963605	G	A
2	chr2_41965730	0	41965730	T	C
2	chr2_41967816	0	41967816	T	G
2	chr2_41968126	0	41968126	A	G
2	chr2_41971210	0	41971210	A	C
2	chr2_41971746	0	41971746	C	A
2	chr2_41987657	0	41987657	A	G
2	chr2_42000622	0	42000622	T	C
2	chr2_42001064	0	42001064	T	C
2	chr2_42008326	0	42008326	C	T
2	chr2_42012000	0	42012000	T	C
2	chr2_42015142	0	42015142	C	T
2	chr2_42020697	0	42020697	T	C
2	chr2_42020965	0	42020965	T	C
2	chr2_42023157	0	42023157	A	G
2	chr2_42024306	0	42024306	C	T
2	chr2_42032115	0	42032115	A	G
2	chr2_42034834	0	42034834	G	A
2	chr2_42036637	0	42036637	T	G
2	chr2_42056714	0	42056714	C	G
2	chr2_42067755	0	42067755	G	C
2	chr2_42068605	0	42068605	C	G
2	chr2_42071817	0	42071817	C	G
2	chr2_42080387	0	42080387	T	A
2	chr2_42080696	0	42080696	G	A
2	chr2_42083416	0	42083416	T	C
2	chr2_42087171	0	42087171	G	C
2	chr2_42088102	0	42088102	C	T
2	chr2_42094891	0	42094891	G	A
2	chr2_42095460	0	42095460	A	T
2	chr2_42096201	0	42096201	G	T
2	chr2_42100099	0	42100099	T	C
2	chr2_42102789	0	42102789	A	G
2	chr2_42113609	0	42113609	T	C
2	chr2_42126252	0	42126252	C	G
2	chr2_42129682	0	42129682	C	A
2	chr2_42138121	0	42138121	T	G
2	chr2_42139133	0	42139133	A	G
2	chr2_42139796	0	42139796	G	A
2	chr2_42140882	0	42140882	T	C
2	chr2_42143442	0	42143442	T	C
2	chr2_42145919	0	42145919	C	G
2	chr2_42156763	0	42156763	T	C
2	chr2_42157162	0	42157162	G	T
2	chr2_42159741	0	42159741	G	A
2	chr2_42160980	0	42160980	T	C
2	chr2_42161138	0	42161138	G	A
2	chr2_42161234	0	42161234	C	T
2	chr2_42162088	0	42162088	A	G
2	chr2_42163782	0	42163782	A	G
2	chr2_42163802	0	42163802	A	G
2	chr2_42169219	0	42169219	G	A
2	chr2_42172373	0	42172373	T	C
2	chr2_42172463	0	42172463	T	C
2	chr2_42175459	0	42175459	A	G
2	chr2_42186167	0	42186167	G	A
2	chr2_42192962	0	42192962	T	C
2	chr2_42195542	0	42195542	C	G
2	chr2_42195824	0	42195824	A	G
2	chr2_42197773	0	42197773	G	A
2	chr2_42198685	0	42198685	T	C
2	chr2_42200322	0	42200322	G	C
2	chr2_42208145	0	42208145	A	G
2	chr2_42211841	0	42211841	G	T
2	chr2_42229022	0	42229022	G	A
2	chr2_42243021	0	42243021	T	C
2	chr2_42245160	0	42245160	T	C
2	chr2_42257031	0	42257031	C	T
2	chr2_42262005	0	42262005	C	A
2	chr2_42265366	0	42265366	T	C
2	chr2_42265631	0	42265631	C	A
2	chr2_42304750	0	42304750	C	A
2	chr2_42309744	0	42309744	G	A
2	chr2_42310125	0	42310125	G	A
2	chr2_42318620	0	42318620	A	G
2	chr2_42325955	0	42325955	C	T
2	chr2_42345238	0	42345238	A	G
2	chr2_42357113	0	42357113	C	T
2	chr2_42375938	0	42375938	C	T
2	chr2_42382124	0	42382124	A	G
2	chr2_42383226	0	42383226	T	C
2	chr2_42390891	0	42390891	T	G
2	chr2_42394740	0	42394740	G	A
2	chr2_42399156	0	42399156	G	A
2	chr2_42409088	0	42409088	T	C
2	chr2_42419679	0	42419679	C	T
2	chr2_42419828	0	42419828	A	G
2	chr2_42431083	0	42431083	A	G
2	chr2_42433379	0	42433379	G	A
2	chr2_42440356	0	42440356	A	G
2	chr2_42442457	0	42442457	T	C
2	chr2_42442717	0	42442717	T	C
2	chr2_42446080	0	42446080	G	A
2	chr2_42453820	0	42453820	A	G
2	chr2_42456493	0	42456493	G	A
2	chr2_42458851	0	42458851	C	T
2	chr2_42468156	0	42468156	C	T
2	chr2_42472787	0	42472787	A	G
2	chr2_42502153	0	42502153	C	T
2	chr2_42507124	0	42507124	G	A
2	chr2_42508132	0	42508132	G	C
2	chr2_42523281	0	42523281	G	A
2	chr2_42527019	0	42527019	T	C
2	chr2_42528445	0	42528445	A	G
2	chr2_42531182	0	42531182	A	G
2	chr2_42536061	0	42536061	G	C
2	chr2_42540828	0	42540828	A	G
2	chr2_42540844	0	42540844	C	T
2	chr2_42543027	0	42543027	G	A
2	chr2_42543146	0	42543146	C	T
2	chr2_42545278	0	42545278	A	G
2	chr2_42550738	0	42550738	G	A
2	chr2_42551133	0	42551133	G	C
2	chr2_42554915	0	42554915	T	C
2	chr2_42559087	0	42559087	C	A
2	chr2_42559590	0	42559590	T	C
2	chr2_42561986	0	42561986	G	C
2	chr2_42565977	0	42565977	A	G
2	chr2_42566691	0	42566691	G	T
2	chr2_42568328	0	42568328	A	G
2	chr2_42577324	0	42577324	C	T
2	chr2_42577761	0	42577761	T	C
2	chr2_42578712	0	42578712	T	C
2	chr2_42583821	0	42583821	T	C
2	chr2_42590345	0	42590345	G	C
2	chr2_42590789	0	42590789	A	G
2	chr2_42594071	0	42594071	A	G
2	chr2_42596755	0	42596755	A	G
2	chr2_42597461	0	42597461	G	A
2	chr2_42599052	0	42599052	A	G
2	chr2_42605508	0	42605508	A	G
2	chr2_42619975	0	42619975	G	C
2	chr2_42620059	0	42620059	T	G
2	chr2_42626735	0	42626735	A	G
2	chr2_42630116	0	42630116	G	T
2	chr2_42630478	0	42630478	A	G
2	chr2_42631810	0	42631810	G	C
2	chr2_42633231	0	42633231	T	C
2	chr2_42634077	0	42634077	C	A
2	chr2_42640979	0	42640979	G	A
2	chr2_42642186	0	42642186	G	A
2	chr2_42647543	0	42647543	T	G
2	chr2_42651457	0	42651457	G	C
2	chr2_42653792	0	42653792	C	A
2	chr2_42664272	0	42664272	A	C
2	chr2_42665625	0	42665625	T	C
2	chr2_42677972	0	42677972	T	C
2	chr2_42678816	0	42678816	G	A
2	chr2_42680804	0	42680804	T	C
2	chr2_42692280	0	42692280	T	C
2	chr2_42697838	0	42697838	T	C
2	chr2_42718138	0	42718138	T	C
2	chr2_42723477	0	42723477	G	A
2	chr2_42728227	0	42728227	T	G
2	chr2_42728490	0	42728490	A	G
2	chr2_42728867	0	42728867	A	T
2	chr2_42742996	0	42742996	T	C
2	chr2_42743724	0	42743724	T	C
2	chr2_42744352	0	42744352	A	T
2	chr2_42756759	0	42756759	G	A
2	chr2_42757592	0	42757592	A	G
2	chr2_42764330	0	42764330	C	T
2	chr2_42772737	0	42772737	C	T
2	chr2_42782944	0	42782944	A	G
2	chr2_42788451	0	42788451	A	G
2	chr2_42791703	0	42791703	G	A
2	chr2_42795442	0	42795442	C	A
2	chr2_42804354	0	42804354	A	G
2	chr2_42811474	0	42811474	C	G
2	chr2_42816622	0	42816622	G	C
2	chr2_42818893	0	42818893	T	C
2	chr2_42822750	0	42822750	T	C
2	chr2_42823307	0	42823307	G	A
2	chr2_42833580	0	42833580	T	C
2	chr2_42841395	0	42841395	A	C
2	chr2_42842997	0	42842997	C	T
2	chr2_42845578	0	42845578	C	T
2	chr2_42861235	0	42861235	C	G
2	chr2_42861358	0	42861358	G	T
2	chr2_42865913	0	42865913	T	C
2	chr2_42866063	0	42866063	C	T
2	chr2_42867468	0	42867468	T	C
2	chr2_42879219	0	42879219	G	A
2	chr2_42884942	0	42884942	G	A
2	chr2_42889004	0	42889004	T	C
2	chr2_42892165	0	42892165	A	G
2	chr2_42903991	0	42903991	G	A
2	chr2_42905586	0	42905586	A	G
2	chr2_42916548	0	42916548	C	T
2	chr2_42931270	0	42931270	A	G
2	chr2_42939265	0	42939265	A	G
2	chr2_42942166	0	42942166	T	C
2	chr2_42945556	0	42945556	G	A
2	chr2_42951869	0	42951869	G	A
2	chr2_42965266	0	42965266	A	G
2	chr2_42970681	0	42970681	G	A
2	chr2_42973241	0	42973241	G	C
2	chr2_42983855	0	42983855	C	T
2	chr2_42986537	0	42986537	C	T
2	chr2_42990205	0	42990205	G	T
2	chr2_42991162	0	42991162	A	G
2	chr2_42997735	0	42997735	A	G
2	chr2_43006158	0	43006158	G	A
2	chr2_43007120	0	43007120	T	C
2	chr2_43009122	0	43009122	T	C
2	chr2_43012420	0	43012420	C	T
2	chr2_43018471	0	43018471	A	C
2	chr2_43023641	0	43023641	A	G
2	chr2_43032294	0	43032294	T	C
2	chr2_43037470	0	43037470	G	A
2	chr2_43038186	0	43038186	C	T
2	chr2_43039021	0	43039021	T	C
2	chr2_43041269	0	43041269	G	A
2	chr2_43050145	0	43050145	T	G
2	chr2_43050930	0	43050930	T	C
2	chr2_43053285	0	43053285	A	G
2	chr2_43056220	0	43056220	C	T
2	chr2_43057395	0	43057395	G	T
2	chr2_43060870	0	43060870	T	G
2	chr2_43062059	0	43062059	G	A
2	chr2_43063127	0	43063127	C	T
2	chr2_43073073	0	43073073	A	G
2	chr2_43075230	0	43075230	A	G
2	chr2_43078787	0	43078787	T	C
2	chr2_43078990	0	43078990	C	A
2	chr2_43079915	0	43079915	A	G
2	chr2_43084710	0	43084710	G	C
2	chr2_43086239	0	43086239	G	A
2	chr2_43086679	0	43086679	T	C
2	chr2_43091624	0	43091624	A	G
2	chr2_43099866	0	43099866	G	C
2	chr2_43100891	0	43100891	A	G
2	chr2_43100984	0	43100984	C	T
2	chr2_43107155	0	43107155	C	T
2	chr2_43109381	0	43109381	C	G
2	chr2_43115416	0	43115416	T	C
2	chr2_43118995	0	43118995	G	C
2	chr2_43121237	0	43121237	T	G
2	chr2_43121390	0	43121390	A	G
2	chr2_43127703	0	43127703	G	C
2	chr2_43131584	0	43131584	T	A
2	chr2_43132158	0	43132158	T	C
2	chr2_43132780	0	43132780	A	G
2	chr2_43135078	0	43135078	C	T
2	chr2_43138901	0	43138901	T	C
2	chr2_43140298	0	43140298	A	G
2	chr2_43140354	0	43140354	G	A
2	chr2_43142709	0	43142709	T	C
2	chr2_43142776	0	43142776	G	A
2	chr2_43146276	0	43146276	A	C
2	chr2_43152948	0	43152948	T	C
2	chr2_43153212	0	43153212	T	G
2	chr2_43158715	0	43158715	A	G
2	chr2_43159628	0	43159628	A	G
2	chr2_43160740	0	43160740	T	G
2	chr2_43164824	0	43164824	G	A
2	chr2_43166983	0	43166983	A	G
2	chr2_43167314	0	43167314	T	C
2	chr2_43171862	0	43171862	A	G
2	chr2_43175337	0	43175337	T	C
2	chr2_43175697	0	43175697	T	C
2	chr2_43183157	0	43183157	A	C
2	chr2_43187922	0	43187922	T	C
2	chr2_43188524	0	43188524	C	A
2	chr2_43190420	0	43190420	T	C
2	chr2_43192451	0	43192451	A	G
2	chr2_43197078	0	43197078	T	C
2	chr2_43197239	0	43197239	G	A
2	chr2_43200327	0	43200327	T	C
2	chr2_43202027	0	43202027	T	G
2	chr2_43204581	0	43204581	T	C
2	chr2_43206271	0	43206271	A	G
2	chr2_43206526	0	43206526	T	A
2	chr2_43211840	0	43211840	A	G
2	chr2_43216536	0	43216536	T	C
2	chr2_43218460	0	43218460	C	A
2	chr2_43220443	0	43220443	T	C
2	chr2_43225840	0	43225840	A	G
2	chr2_43228113	0	43228113	G	A
2	chr2_43228321	0	43228321	T	G
2	chr2_43241738	0	43241738	C	T
2	chr2_43242782	0	43242782	T	C
2	chr2_43242997	0	43242997	G	A
2	chr2_43243746	0	43243746	A	G
2	chr2_43244394	0	43244394	A	G
2	chr2_43245551	0	43245551	T	C
2	chr2_43245745	0	43245745	T	C
2	chr2_43247660	0	43247660	C	T
2	chr2_43253303	0	43253303	T	G
2	chr2_43257541	0	43257541	C	G
2	chr2_43257889	0	43257889	T	C
2	chr2_43260941	0	43260941	C	T
2	chr2_43263270	0	43263270	G	A
2	chr2_43274552	0	43274552	T	C
2	chr2_43276396	0	43276396	G	A
2	chr2_43277010	0	43277010	T	C
2	chr2_43278813	0	43278813	A	C
2	chr2_43279754	0	43279754	C	T
2	chr2_43281186	0	43281186	T	C
2	chr2_43289404	0	43289404	C	T
2	chr2_43296363	0	43296363	T	C
2	chr2_43296765	0	43296765	T	G
2	chr2_43299413	0	43299413	A	G
2	chr2_43299855	0	43299855	A	G
2	chr2_43300471	0	43300471	A	G
2	chr2_43301217	0	43301217	A	G
2	chr2_43303826	0	43303826	T	C
2	chr2_43305101	0	43305101	G	A
2	chr2_43306203	0	43306203	C	A
2	chr2_43311561	0	43311561	A	G
2	chr2_43312796	0	43312796	A	G
2	chr2_43314539	0	43314539	G	A
2	chr2_43323368	0	43323368	T	C
2	chr2_43324045	0	43324045	A	G
2	chr2_43325591	0	43325591	G	A
2	chr2_43327109	0	43327109	G	A
2	chr2_43327114	0	43327114	G	A
2	chr2_43329162	0	43329162	A	G
2	chr2_43333794	0	43333794	A	C
2	chr2_43334603	0	43334603	A	C
2	chr2_43337883	0	43337883	G	C
2	chr2_43342731	0	43342731	G	A
2	chr2_43343491	0	43343491	C	T
2	chr2_43349802	0	43349802	C	G
2	chr2_43355575	0	43355575	A	G
2	chr2_43358457	0	43358457	A	G
2	chr2_43359247	0	43359247	C	A
2	chr2_43360224	0	43360224	C	G
2	chr2_43360414	0	43360414	A	T
2	chr2_43363961	0	43363961	C	T
2	chr2_43365418	0	43365418	A	G
2	chr2_43375705	0	43375705	T	C
2	chr2_43377695	0	43377695	A	G
2	chr2_43379176	0	43379176	T	C
2	chr2_43381086	0	43381086	C	T
2	chr2_43381265	0	43381265	T	C
2	chr2_43382515	0	43382515	T	C
2	chr2_43386667	0	43386667	T	C
2	chr2_43386760	0	43386760	G	C
2	chr2_43386868	0	43386868	T	C
2	chr2_43389222	0	43389222	T	C
2	chr2_43391873	0	43391873	A	G
2	chr2_43394700	0	43394700	T	C
2	chr2_43394809	0	43394809	T	C
2	chr2_43399078	0	43399078	T	G
2	chr2_43402455	0	43402455	T	C
2	chr2_43404499	0	43404499	T	C
2	chr2_43404503	0	43404503	A	G
2	chr2_43405504	0	43405504	A	G
2	chr2_43409107	0	43409107	A	C
2	chr2_43421723	0	43421723	C	T
2	chr2_43422887	0	43422887	G	A
2	chr2_43423819	0	43423819	T	G
2	chr2_43424215	0	43424215	T	C
2	chr2_43424717	0	43424717	T	C
2	chr2_43434108	0	43434108	T	C
2	chr2_43443932	0	43443932	C	T
2	chr2_43445000	0	43445000	G	A
2	chr2_43445383	0	43445383	A	G
2	chr2_43446672	0	43446672	G	A
2	chr2_43455905	0	43455905	C	T
2	chr2_43457202	0	43457202	C	T
2	chr2_43475582	0	43475582	G	C
2	chr2_43478657	0	43478657	T	A
2	chr2_43479333	0	43479333	C	G
2	chr2_43479609	0	43479609	A	G
2	chr2_43480402	0	43480402	T	C
2	chr2_43481894	0	43481894	T	C
2	chr2_43487799	0	43487799	C	T
2	chr2_43491068	0	43491068	T	C
2	chr2_43493325	0	43493325	A	G
2	chr2_43496611	0	43496611	T	C
2	chr2_43499709	0	43499709	T	C
2	chr2_43499845	0	43499845	A	G
2	chr2_43500593	0	43500593	C	G
2	chr2_43500925	0	43500925	T	C
2	chr2_43502348	0	43502348	T	C
2	chr2_43512277	0	43512277	C	A
2	chr2_43513703	0	43513703	C	T
2	chr2_43514339	0	43514339	C	G
2	chr2_43517370	0	43517370	A	G
2	chr2_43518844	0	43518844	C	T
2	chr2_43520832	0	43520832	C	T
2	chr2_43530931	0	43530931	G	C
2	chr2_43536108	0	43536108	C	G
2	chr2_43542382	0	43542382	G	A
2	chr2_43544228	0	43544228	C	T
2	chr2_43544732	0	43544732	A	G
2	chr2_43547468	0	43547468	C	T
2	chr2_43549084	0	43549084	A	G
2	chr2_43549668	0	43549668	A	G
2	chr2_43550670	0	43550670	A	G
2	chr2_43553019	0	43553019	A	G
2	chr2_43554487	0	43554487	A	G
2	chr2_43560815	0	43560815	T	C
2	chr2_43561306	0	43561306	T	C
2	chr2_43562666	0	43562666	T	C
2	chr2_43564171	0	43564171	A	G
2	chr2_43564469	0	43564469	G	A
2	chr2_43567440	0	43567440	C	T
2	chr2_43569987	0	43569987	A	C
2	chr2_43571868	0	43571868	A	T
2	chr2_43576263	0	43576263	A	G
2	chr2_43577284	0	43577284	C	A
2	chr2_43578070	0	43578070	C	T
2	chr2_43578072	0	43578072	C	T
2	chr2_43579311	0	43579311	A	G
2	chr2_43581940	0	43581940	G	A
2	chr2_43582854	0	43582854	T	C
2	chr2_43591366	0	43591366	A	G
2	chr2_43592091	0	43592091	T	C
2	chr2_43592379	0	43592379	A	G
2	chr2_43594680	0	43594680	A	C
2	chr2_43595736	0	43595736	A	C
2	chr2_43595946	0	43595946	C	T
2	chr2_43596198	0	43596198	T	C
2	chr2_43596587	0	43596587	A	G
2	chr2_43601925	0	43601925	T	C
2	chr2_43605859	0	43605859	A	G
2	chr2_43614656	0	43614656	C	G
2	chr2_43614829	0	43614829	A	G
2	chr2_43615034	0	43615034	T	G
2	chr2_43616067	0	43616067	G	A
2	chr2_43617371	0	43617371	T	A
2	chr2_43620657	0	43620657	A	G
2	chr2_43620813	0	43620813	A	C
2	chr2_43622645	0	43622645	T	C
2	chr2_43622728	0	43622728	T	C
2	chr2_43623147	0	43623147	G	C
2	chr2_43623484	0	43623484	G	A
2	chr2_43642652	0	43642652	A	G
2	chr2_43649536	0	43649536	A	T
2	chr2_43651441	0	43651441	C	G
2	chr2_43652898	0	43652898	A	G
2	chr2_43654834	0	43654834	T	G
2	chr2_43655238	0	43655238	G	C
2	chr2_43656181	0	43656181	G	C
2	chr2_43661474	0	43661474	C	T
2	chr2_43663838	0	43663838	T	C
2	chr2_43666528	0	43666528	C	A
2	chr2_43671037	0	43671037	A	G
2	chr2_43672716	0	43672716	A	G
2	chr2_43676758	0	43676758	C	G
2	chr2_43680947	0	43680947	C	A
2	chr2_43682011	0	43682011	C	T
2	chr2_43683606	0	43683606	A	G
2	chr2_43686410	0	43686410	T	C
2	chr2_43688446	0	43688446	C	T
2	chr2_43690872	0	43690872	C	G
2	chr2_43694037	0	43694037	G	A
2	chr2_43699725	0	43699725	C	T
2	chr2_43699820	0	43699820	T	C
2	chr2_43712946	0	43712946	G	T
2	chr2_43714473	0	43714473	C	T
2	chr2_43714681	0	43714681	A	G
2	chr2_43717217	0	43717217	C	T
2	chr2_43719109	0	43719109	G	T
2	chr2_43723286	0	43723286	A	G
2	chr2_43726616	0	43726616	T	C
2	chr2_43728476	0	43728476	T	G
2	chr2_43729381	0	43729381	A	G
2	chr2_43730349	0	43730349	A	T
2	chr2_43736159	0	43736159	A	G
2	chr2_43736558	0	43736558	G	A
2	chr2_43741563	0	43741563	T	C
2	chr2_43746686	0	43746686	A	G
2	chr2_43747449	0	43747449	G	A
2	chr2_43748013	0	43748013	A	G
2	chr2_43748207	0	43748207	G	A
2	chr2_43751545	0	43751545	A	G
2	chr2_43753194	0	43753194	G	A
2	chr2_43754042	0	43754042	G	C
2	chr2_43755426	0	43755426	G	C
2	chr2_43755647	0	43755647	A	C
2	chr2_43764113	0	43764113	G	C
2	chr2_43770415	0	43770415	T	C
2	chr2_43780795	0	43780795	C	T
2	chr2_43783972	0	43783972	T	A
2	chr2_43787566	0	43787566	C	T
2	chr2_43801164	0	43801164	T	C
2	chr2_43802536	0	43802536	C	G
2	chr2_43805070	0	43805070	A	G
2	chr2_43810517	0	43810517	C	T
2	chr2_43816479	0	43816479	T	C
2	chr2_43818698	0	43818698	G	A
2	chr2_43820484	0	43820484	G	T
2	chr2_43821407	0	43821407	A	G
2	chr2_43823536	0	43823536	G	A
2	chr2_43825079	0	43825079	G	A
2	chr2_43841480	0	43841480	A	G
2	chr2_43842322	0	43842322	A	C
2	chr2_43843560	0	43843560	G	A
2	chr2_43844583	0	43844583	A	G
2	chr2_43845099	0	43845099	G	T
2	chr2_43856280	0	43856280	T	C
2	chr2_43856926	0	43856926	T	C
2	chr2_43858667	0	43858667	A	T
2	chr2_43868883	0	43868883	T	C
2	chr2_43871606	0	43871606	C	T
2	chr2_43877096	0	43877096	A	G
2	chr2_43877825	0	43877825	C	T
2	chr2_43882725	0	43882725	T	A
2	chr2_43883732	0	43883732	A	G
2	chr2_43886433	0	43886433	T	C
2	chr2_43888220	0	43888220	G	T
2	chr2_43888648	0	43888648	A	G
2	chr2_43892923	0	43892923	A	G
2	chr2_43897289	0	43897289	A	T
2	chr2_43901093	0	43901093	A	G
2	chr2_43903686	0	43903686	A	G
2	chr2_43909622	0	43909622	T	G
2	chr2_43910723	0	43910723	C	T
2	chr2_43912798	0	43912798	G	A
2	chr2_43917533	0	43917533	C	G
2	chr2_43918830	0	43918830	A	G
2	chr2_43920225	0	43920225	C	A
2	chr2_43921921	0	43921921	C	T
2	chr2_43924658	0	43924658	T	A
2	chr2_43925586	0	43925586	T	A
2	chr2_43929489	0	43929489	G	A
2	chr2_43930995	0	43930995	T	C
2	chr2_43936132	0	43936132	A	C
2	chr2_43938847	0	43938847	C	T
2	chr2_43939725	0	43939725	G	A
2	chr2_43953864	0	43953864	T	C
2	chr2_43954947	0	43954947	G	C
2	chr2_43971744	0	43971744	C	T
2	chr2_43982537	0	43982537	A	G
2	chr2_43982854	0	43982854	A	G
2	chr2_43995649	0	43995649	T	A
2	chr2_43998566	0	43998566	G	A
2	chr2_44006037	0	44006037	G	C
2	chr2_44009603	0	44009603	A	G
2	chr2_44012759	0	44012759	T	C
2	chr2_44013470	0	44013470	A	G
2	chr2_44013693	0	44013693	T	C
2	chr2_44020605	0	44020605	T	G
2	chr2_44020880	0	44020880	T	C
2	chr2_44023255	0	44023255	A	G
2	chr2_44038594	0	44038594	G	A
2	chr2_44043152	0	44043152	G	A
2	chr2_44043872	0	44043872	C	T
2	chr2_44048107	0	44048107	G	A
2	chr2_44049496	0	44049496	A	G
2	chr2_44054032	0	44054032	G	A
2	chr2_44060240	0	44060240	A	T
2	chr2_44063745	0	44063745	T	C
2	chr2_44066505	0	44066505	C	G
2	chr2_44066712	0	44066712	A	G
2	chr2_44073194	0	44073194	C	T
2	chr2_44076326	0	44076326	A	G
2	chr2_44080350	0	44080350	G	A
2	chr2_44082867	0	44082867	A	G
2	chr2_44083377	0	44083377	G	C
2	chr2_44086781	0	44086781	A	G
2	chr2_44087002	0	44087002	A	G
2	chr2_44097373	0	44097373	C	T
2	chr2_44097878	0	44097878	A	G
2	chr2_44102164	0	44102164	G	A
2	chr2_44103253	0	44103253	C	G
2	chr2_44104405	0	44104405	G	A
2	chr2_44104505	0	44104505	C	T
2	chr2_44106699	0	44106699	A	C
2	chr2_44109518	0	44109518	A	C
2	chr2_44112505	0	44112505	A	C
2	chr2_44113176	0	44113176	T	G
2	chr2_44123520	0	44123520	T	C
2	chr2_44131926	0	44131926	T	C
2	chr2_44132568	0	44132568	A	G
2	chr2_44139314	0	44139314	T	G
2	chr2_44142171	0	44142171	T	G
2	chr2_44161762	0	44161762	T	C
2	chr2_44169269	0	44169269	A	G
2	chr2_44171753	0	44171753	T	G
2	chr2_44173026	0	44173026	G	A
2	chr2_44177240	0	44177240	A	G
2	chr2_44178474	0	44178474	T	G
2	chr2_44180141	0	44180141	A	C
2	chr2_44181825	0	44181825	G	T
2	chr2_44182563	0	44182563	T	C
2	chr2_44188495	0	44188495	T	C
2	chr2_44189485	0	44189485	G	T
2	chr2_44198073	0	44198073	C	G
2	chr2_44207244	0	44207244	A	G
2	chr2_44212656	0	44212656	T	C
2	chr2_44226537	0	44226537	T	C
2	chr2_44230311	0	44230311	A	C
2	chr2_44246039	0	44246039	T	C
2	chr2_44247589	0	44247589	G	T
2	chr2_44248255	0	44248255	G	T
2	chr2_44250026	0	44250026	G	T
2	chr2_44250156	0	44250156	T	G
2	chr2_44253239	0	44253239	T	A
2	chr2_44254442	0	44254442	T	C
2	chr2_44259830	0	44259830	A	C
2	chr2_44260293	0	44260293	T	C
2	chr2_44261714	0	44261714	G	A
2	chr2_44262045	0	44262045	G	C
2	chr2_44265368	0	44265368	G	T
2	chr2_44276487	0	44276487	T	C
2	chr2_44276712	0	44276712	A	G
2	chr2_44277559	0	44277559	T	C
2	chr2_44279931	0	44279931	T	C
2	chr2_44282115	0	44282115	C	G
2	chr2_44283735	0	44283735	A	G
2	chr2_44284719	0	44284719	G	C
2	chr2_44285909	0	44285909	T	C
2	chr2_44286037	0	44286037	G	T
2	chr2_44290142	0	44290142	T	A
2	chr2_44295134	0	44295134	C	A
2	chr2_44297549	0	44297549	A	G
2	chr2_44297872	0	44297872	T	C
2	chr2_44298225	0	44298225	A	G
2	chr2_44301950	0	44301950	T	C
2	chr2_44305288	0	44305288	T	G
2	chr2_44305745	0	44305745	A	G
2	chr2_44308169	0	44308169	T	C
2	chr2_44312889	0	44312889	T	C
2	chr2_44312982	0	44312982	T	C
2	chr2_44315324	0	44315324	T	C
2	chr2_44325691	0	44325691	A	G
2	chr2_44328225	0	44328225	C	T
2	chr2_44330847	0	44330847	A	C
2	chr2_44333659	0	44333659	A	G
2	chr2_44338402	0	44338402	T	C
2	chr2_44338472	0	44338472	T	C
2	chr2_44339612	0	44339612	T	G
2	chr2_44347623	0	44347623	G	C
2	chr2_44351832	0	44351832	G	T
2	chr2_44355410	0	44355410	A	G
2	chr2_44362304	0	44362304	T	C
2	chr2_44362790	0	44362790	G	A
2	chr2_44364085	0	44364085	T	C
2	chr2_44367843	0	44367843	C	T
2	chr2_44375263	0	44375263	C	G
2	chr2_44380203	0	44380203	T	C
2	chr2_44380509	0	44380509	A	T
2	chr2_44381236	0	44381236	G	A
2	chr2_44389100	0	44389100	G	A
2	chr2_44390112	0	44390112	A	G
2	chr2_44393205	0	44393205	T	C
2	chr2_44399050	0	44399050	C	T
2	chr2_44399121	0	44399121	C	G
2	chr2_44404554	0	44404554	T	C
2	chr2_44405662	0	44405662	G	A
2	chr2_44406832	0	44406832	T	G
2	chr2_44409671	0	44409671	A	G
2	chr2_44411978	0	44411978	G	T
2	chr2_44413079	0	44413079	C	G
2	chr2_44414939	0	44414939	T	C
2	chr2_44415050	0	44415050	C	G
2	chr2_44417525	0	44417525	A	G
2	chr2_44420552	0	44420552	A	G
2	chr2_44421210	0	44421210	T	C
2	chr2_44421285	0	44421285	A	G
2	chr2_44424078	0	44424078	G	A
2	chr2_44430593	0	44430593	A	G
2	chr2_44433947	0	44433947	T	C
2	chr2_44436178	0	44436178	T	C
2	chr2_44436594	0	44436594	T	C
2	chr2_44449288	0	44449288	T	C
2	chr2_44450913	0	44450913	C	T
2	chr2_44452136	0	44452136	T	C
2	chr2_44452466	0	44452466	C	T
2	chr2_44457676	0	44457676	A	G
2	chr2_44457922	0	44457922	T	C
2	chr2_44463942	0	44463942	T	C
2	chr2_44466794	0	44466794	T	C
2	chr2_44467822	0	44467822	C	T
2	chr2_44468027	0	44468027	G	A
2	chr2_44468630	0	44468630	T	A
2	chr2_44471837	0	44471837	T	C
2	chr2_44475736	0	44475736	G	T
2	chr2_44479926	0	44479926	T	A
2	chr2_44480445	0	44480445	T	C
2	chr2_44480732	0	44480732	G	A
2	chr2_44483603	0	44483603	A	G
2	chr2_44487349	0	44487349	G	A
2	chr2_44490446	0	44490446	G	C
2	chr2_44492743	0	44492743	T	C
2	chr2_44497782	0	44497782	A	C
2	chr2_44499692	0	44499692	G	C
2	chr2_44500779	0	44500779	T	C
2	chr2_44503720	0	44503720	A	G
2	chr2_44512323	0	44512323	C	G
2	chr2_44519089	0	44519089	T	C
2	chr2_44521736	0	44521736	T	C
2	chr2_44526854	0	44526854	A	G
2	chr2_44527402	0	44527402	C	T
2	chr2_44529146	0	44529146	T	C
2	chr2_44534761	0	44534761	C	T
2	chr2_44540816	0	44540816	A	G
2	chr2_44542338	0	44542338	T	G
2	chr2_44547717	0	44547717	A	G
2	chr2_44548124	0	44548124	T	C
2	chr2_44553699	0	44553699	A	T
2	chr2_44559776	0	44559776	G	A
2	chr2_44562992	0	44562992	A	C
2	chr2_44563987	0	44563987	A	C
2	chr2_44569774	0	44569774	T	C
2	chr2_44577961	0	44577961	C	G
2	chr2_44583512	0	44583512	A	G
2	chr2_44589732	0	44589732	A	G
2	chr2_44591499	0	44591499	T	C
2	chr2_44602772	0	44602772	G	A
2	chr2_44604737	0	44604737	T	A
2	chr2_44611739	0	44611739	G	T
2	chr2_44621447	0	44621447	G	A
2	chr2_44628860	0	44628860	G	A
2	chr2_44632660	0	44632660	A	C
2	chr2_44632889	0	44632889	G	T
2	chr2_44636423	0	44636423	G	A
2	chr2_44638530	0	44638530	T	C
2	chr2_44638948	0	44638948	G	A
2	chr2_44639212	0	44639212	G	A
2	chr2_44644440	0	44644440	A	G
2	chr2_44652798	0	44652798	A	G
2	chr2_44654404	0	44654404	A	G
2	chr2_44663892	0	44663892	A	T
2	chr2_44664529	0	44664529	T	C
2	chr2_44669449	0	44669449	A	G
2	chr2_44670336	0	44670336	T	C
2	chr2_44673052	0	44673052	G	A
2	chr2_44676228	0	44676228	A	G
2	chr2_44676412	0	44676412	A	G
2	chr2_44683546	0	44683546	T	C
2	chr2_44685702	0	44685702	T	C
2	chr2_44687421	0	44687421	C	T
2	chr2_44689441	0	44689441	G	A
2	chr2_44693816	0	44693816	T	C
2	chr2_44694893	0	44694893	A	G
2	chr2_44695197	0	44695197	T	C
2	chr2_44697816	0	44697816	T	C
2	chr2_44697920	0	44697920	C	T
2	chr2_44705427	0	44705427	C	T
2	chr2_44705745	0	44705745	C	G
2	chr2_44709225	0	44709225	A	G
2	chr2_44712034	0	44712034	A	G
2	chr2_44714881	0	44714881	A	G
2	chr2_44730126	0	44730126	A	G
2	chr2_44732248	0	44732248	T	C
2	chr2_44734596	0	44734596	G	A
2	chr2_44736092	0	44736092	C	G
2	chr2_44736434	0	44736434	G	A
2	chr2_44738788	0	44738788	A	G
2	chr2_44741806	0	44741806	C	G
2	chr2_44742301	0	44742301	A	G
2	chr2_44744159	0	44744159	T	C
2	chr2_44745329	0	44745329	T	C
2	chr2_44745796	0	44745796	T	C
2	chr2_44745871	0	44745871	A	G
2	chr2_44758724	0	44758724	T	C
2	chr2_44758781	0	44758781	G	A
2	chr2_44760291	0	44760291	T	A
2	chr2_44763595	0	44763595	C	A
2	chr2_44767717	0	44767717	T	C
2	chr2_44768452	0	44768452	C	A
2	chr2_44768871	0	44768871	T	C
2	chr2_44770033	0	44770033	A	G
2	chr2_44774591	0	44774591	T	C
2	chr2_44779409	0	44779409	T	C
2	chr2_44780991	0	44780991	G	A
2	chr2_44782891	0	44782891	G	A
2	chr2_44783033	0	44783033	A	G
2	chr2_44783068	0	44783068	C	T
2	chr2_44783870	0	44783870	T	C
2	chr2_44784451	0	44784451	G	C
2	chr2_44790579	0	44790579	G	T
2	chr2_44795974	0	44795974	C	T
2	chr2_44800112	0	44800112	T	G
2	chr2_44800129	0	44800129	T	C
2	chr2_44807325	0	44807325	C	G
2	chr2_44810608	0	44810608	T	G
2	chr2_44823839	0	44823839	T	C
2	chr2_44828932	0	44828932	C	T
2	chr2_44829252	0	44829252	C	T
2	chr2_44832733	0	44832733	C	T
2	chr2_44835050	0	44835050	C	T
2	chr2_44837068	0	44837068	C	G
2	chr2_44842221	0	44842221	C	T
2	chr2_44848144	0	44848144	T	C
2	chr2_44849006	0	44849006	T	C
2	chr2_44849290	0	44849290	T	C
2	chr2_44849505	0	44849505	C	T
2	chr2_44852802	0	44852802	C	G
2	chr2_44853809	0	44853809	A	G
2	chr2_44861326	0	44861326	A	G
2	chr2_44862795	0	44862795	G	A
2	chr2_44865731	0	44865731	A	G
2	chr2_44867681	0	44867681	T	C
2	chr2_44868167	0	44868167	C	T
2	chr2_44881520	0	44881520	C	T
2	chr2_44883274	0	44883274	G	A
2	chr2_44891235	0	44891235	G	A
2	chr2_44895146	0	44895146	C	G
2	chr2_44895896	0	44895896	A	G
2	chr2_44906226	0	44906226	T	C
2	chr2_44908372	0	44908372	C	A
2	chr2_44909271	0	44909271	C	T
2	chr2_44911746	0	44911746	T	C
2	chr2_44912149	0	44912149	T	C
2	chr2_44913185	0	44913185	A	G
2	chr2_44916517	0	44916517	T	C
2	chr2_44920233	0	44920233	C	T
2	chr2_44922144	0	44922144	A	C
2	chr2_44926770	0	44926770	T	G
2	chr2_44927280	0	44927280	T	G
2	chr2_44928847	0	44928847	T	C
2	chr2_44936969	0	44936969	G	A
2	chr2_44939302	0	44939302	A	G
2	chr2_44939892	0	44939892	C	T
2	chr2_44943938	0	44943938	C	T
2	chr2_44946090	0	44946090	T	C
2	chr2_44946246	0	44946246	T	G
2	chr2_44950001	0	44950001	T	G
2	chr2_44951778	0	44951778	G	T
2	chr2_44954901	0	44954901	A	G
2	chr2_44963994	0	44963994	A	G
2	chr2_44964915	0	44964915	A	G
2	chr2_44966387	0	44966387	C	T
2	chr2_44967179	0	44967179	A	G
2	chr2_44967250	0	44967250	C	T
2	chr2_44967510	0	44967510	T	G
2	chr2_44970609	0	44970609	C	G
2	chr2_44980971	0	44980971	C	T
2	chr2_44981112	0	44981112	G	T
2	chr2_44982625	0	44982625	T	C
2	chr2_44982924	0	44982924	G	A
2	chr2_44987084	0	44987084	A	C
2	chr2_44988664	0	44988664	G	A
2	chr2_44995244	0	44995244	A	G
2	chr2_44998264	0	44998264	T	C
2	chr2_45000562	0	45000562	G	A
2	chr2_45005698	0	45005698	T	C
2	chr2_45010571	0	45010571	T	C
2	chr2_45012578	0	45012578	A	T
2	chr2_45017090	0	45017090	T	C
2	chr2_45018258	0	45018258	T	C
2	chr2_45021692	0	45021692	C	T
2	chr2_45029758	0	45029758	T	G
2	chr2_45034771	0	45034771	C	T
2	chr2_45034822	0	45034822	A	C
2	chr2_45035099	0	45035099	T	C
2	chr2_45041309	0	45041309	T	A
2	chr2_45042156	0	45042156	A	G
2	chr2_45042193	0	45042193	T	C
2	chr2_45046591	0	45046591	T	C
2	chr2_45048079	0	45048079	C	A
2	chr2_45049079	0	45049079	T	C
2	chr2_45052594	0	45052594	A	G
2	chr2_45062159	0	45062159	A	G
2	chr2_45063321	0	45063321	T	C
2	chr2_45063653	0	45063653	A	G
2	chr2_45064489	0	45064489	G	T
2	chr2_45065290	0	45065290	G	A
2	chr2_45068462	0	45068462	T	C
2	chr2_45075119	0	45075119	A	G
2	chr2_45075609	0	45075609	G	A
2	chr2_45077018	0	45077018	G	C
2	chr2_45079709	0	45079709	T	C
2	chr2_45081437	0	45081437	T	C
2	chr2_45082512	0	45082512	A	G
2	chr2_45083738	0	45083738	A	G
2	chr2_45085667	0	45085667	A	G
2	chr2_45089149	0	45089149	T	C
2	chr2_45094680	0	45094680	C	G
2	chr2_45098646	0	45098646	T	C
2	chr2_45100995	0	45100995	T	C
2	chr2_45107938	0	45107938	G	A
2	chr2_45108034	0	45108034	T	G
2	chr2_45113570	0	45113570	C	G
2	chr2_45114862	0	45114862	T	C
2	chr2_45116866	0	45116866	T	C
2	chr2_45124586	0	45124586	T	C
2	chr2_45125850	0	45125850	G	C
2	chr2_45126708	0	45126708	A	C
2	chr2_45134695	0	45134695	T	C
2	chr2_45140147	0	45140147	C	T
2	chr2_45143732	0	45143732	T	C
2	chr2_45144177	0	45144177	T	C
2	chr2_45149715	0	45149715	T	C
2	chr2_45150959	0	45150959	A	G
2	chr2_45151776	0	45151776	T	C
2	chr2_45160854	0	45160854	C	T
2	chr2_45162526	0	45162526	T	G
2	chr2_45163356	0	45163356	T	C
2	chr2_45167725	0	45167725	T	C
2	chr2_45170280	0	45170280	A	G
2	chr2_45170686	0	45170686	T	C
2	chr2_45172597	0	45172597	A	G
2	chr2_45182092	0	45182092	A	G
2	chr2_45183077	0	45183077	A	G
2	chr2_45183493	0	45183493	G	A
2	chr2_45187929	0	45187929	T	C
2	chr2_45191730	0	45191730	A	G
2	chr2_45192196	0	45192196	C	T
2	chr2_45196576	0	45196576	C	A
2	chr2_45196927	0	45196927	A	G
2	chr2_45197613	0	45197613	T	C
2	chr2_45202477	0	45202477	T	C
2	chr2_45203187	0	45203187	T	C
2	chr2_45207316	0	45207316	G	T
2	chr2_45208675	0	45208675	C	G
2	chr2_45209182	0	45209182	A	G
2	chr2_45210090	0	45210090	C	T
2	chr2_45213033	0	45213033	C	T
2	chr2_45215864	0	45215864	C	G
2	chr2_45216492	0	45216492	A	G
2	chr2_45225672	0	45225672	A	G
2	chr2_45226102	0	45226102	T	C
2	chr2_45228340	0	45228340	C	T
2	chr2_45228397	0	45228397	C	T
2	chr2_45230590	0	45230590	T	C
2	chr2_45232083	0	45232083	G	A
2	chr2_45232439	0	45232439	C	T
2	chr2_45232953	0	45232953	A	G
2	chr2_45233268	0	45233268	G	A
2	chr2_45239204	0	45239204	C	T
2	chr2_45242485	0	45242485	C	T
2	chr2_45250244	0	45250244	T	C
2	chr2_45250950	0	45250950	T	C
2	chr2_45256996	0	45256996	G	T
2	chr2_45257113	0	45257113	C	T
2	chr2_45257191	0	45257191	A	G
2	chr2_45258537	0	45258537	T	C
2	chr2_45265412	0	45265412	C	G
2	chr2_45267370	0	45267370	C	A
2	chr2_45268988	0	45268988	C	T
2	chr2_45269772	0	45269772	G	C
2	chr2_45271917	0	45271917	T	A
2	chr2_45272934	0	45272934	A	G
2	chr2_45279061	0	45279061	C	T
2	chr2_45284646	0	45284646	T	C
2	chr2_45292300	0	45292300	G	A
2	chr2_45292487	0	45292487	T	C
2	chr2_45293464	0	45293464	G	A
2	chr2_45297362	0	45297362	T	C
2	chr2_45301973	0	45301973	G	A
2	chr2_45303125	0	45303125	A	G
2	chr2_45315489	0	45315489	T	C
2	chr2_45335384	0	45335384	T	C
2	chr2_45349171	0	45349171	A	G
2	chr2_45349404	0	45349404	T	G
2	chr2_45350956	0	45350956	T	C
2	chr2_45354688	0	45354688	C	T
2	chr2_45362724	0	45362724	G	C
2	chr2_45363044	0	45363044	T	C
2	chr2_45363371	0	45363371	G	A
2	chr2_45364280	0	45364280	T	C
2	chr2_45364823	0	45364823	A	G
2	chr2_45370072	0	45370072	T	C
2	chr2_45370077	0	45370077	A	C
2	chr2_45375529	0	45375529	T	C
2	chr2_45376434	0	45376434	A	G
2	chr2_45388420	0	45388420	A	G
2	chr2_45388541	0	45388541	T	C
2	chr2_45389261	0	45389261	C	T
2	chr2_45389278	0	45389278	A	C
2	chr2_45396965	0	45396965	G	A
2	chr2_45398064	0	45398064	T	C
2	chr2_45400102	0	45400102	G	A
2	chr2_45413996	0	45413996	T	C
2	chr2_45416156	0	45416156	C	T
2	chr2_45433218	0	45433218	T	C
2	chr2_45435594	0	45435594	T	G
2	chr2_45438122	0	45438122	A	G
2	chr2_45441937	0	45441937	A	G
2	chr2_45443481	0	45443481	C	G
2	chr2_45445842	0	45445842	T	C
2	chr2_45446296	0	45446296	G	A
2	chr2_45447916	0	45447916	A	G
2	chr2_45454107	0	45454107	G	C
2	chr2_45458397	0	45458397	C	T
2	chr2_45459864	0	45459864	T	A
2	chr2_45461277	0	45461277	T	C
2	chr2_45462889	0	45462889	C	G
2	chr2_45465007	0	45465007	A	C
2	chr2_45469889	0	45469889	G	T
2	chr2_45471264	0	45471264	A	C
2	chr2_45473360	0	45473360	A	G
2	chr2_45479618	0	45479618	C	G
2	chr2_45483350	0	45483350	T	C
2	chr2_45486419	0	45486419	G	C
2	chr2_45486552	0	45486552	A	G
2	chr2_45490966	0	45490966	A	G
2	chr2_45491630	0	45491630	T	C
2	chr2_45495410	0	45495410	G	A
2	chr2_45497543	0	45497543	A	G
2	chr2_45501058	0	45501058	A	G
2	chr2_45505582	0	45505582	C	A
2	chr2_45506771	0	45506771	T	C
2	chr2_45509318	0	45509318	G	A
2	chr2_45513676	0	45513676	A	G
2	chr2_45514561	0	45514561	T	C
2	chr2_45516688	0	45516688	T	G
2	chr2_45518251	0	45518251	C	T
2	chr2_45521562	0	45521562	A	G
2	chr2_45524518	0	45524518	C	T
2	chr2_45526005	0	45526005	A	G
2	chr2_45527526	0	45527526	T	C
2	chr2_45528093	0	45528093	G	A
2	chr2_45534598	0	45534598	A	T
2	chr2_45536707	0	45536707	A	T
2	chr2_45536901	0	45536901	A	G
2	chr2_45537914	0	45537914	T	C
2	chr2_45537931	0	45537931	G	C
2	chr2_45541226	0	45541226	T	G
2	chr2_45541713	0	45541713	T	G
2	chr2_45550435	0	45550435	C	G
2	chr2_45551725	0	45551725	C	T
2	chr2_45552669	0	45552669	T	C
2	chr2_45553779	0	45553779	C	A
2	chr2_45558560	0	45558560	G	A
2	chr2_45563669	0	45563669	C	A
2	chr2_45565285	0	45565285	T	C
2	chr2_45565294	0	45565294	T	C
2	chr2_45566219	0	45566219	A	C
2	chr2_45578961	0	45578961	T	C
2	chr2_45582404	0	45582404	A	G
2	chr2_45587501	0	45587501	G	A
2	chr2_45590685	0	45590685	A	G
2	chr2_45596641	0	45596641	G	A
2	chr2_45598525	0	45598525	C	T
2	chr2_45602412	0	45602412	A	G
2	chr2_45604737	0	45604737	T	C
2	chr2_45611168	0	45611168	A	C
2	chr2_45612510	0	45612510	C	G
2	chr2_45612538	0	45612538	A	G
2	chr2_45613179	0	45613179	T	C
2	chr2_45614295	0	45614295	G	C
2	chr2_45617127	0	45617127	G	A
2	chr2_45623121	0	45623121	A	T
2	chr2_45626586	0	45626586	C	T
2	chr2_45639397	0	45639397	A	G
2	chr2_45641075	0	45641075	T	C
2	chr2_45644424	0	45644424	T	C
2	chr2_45647606	0	45647606	T	C
2	chr2_45648192	0	45648192	G	A
2	chr2_45649613	0	45649613	A	G
2	chr2_45650550	0	45650550	C	A
2	chr2_45657155	0	45657155	C	G
2	chr2_45658612	0	45658612	G	C
2	chr2_45659485	0	45659485	G	C
2	chr2_45660323	0	45660323	C	T
2	chr2_45660480	0	45660480	A	G
2	chr2_45661957	0	45661957	A	G
2	chr2_45662313	0	45662313	T	C
2	chr2_45662920	0	45662920	T	C
2	chr2_45664718	0	45664718	A	G
2	chr2_45666875	0	45666875	T	C
2	chr2_45673531	0	45673531	A	G
2	chr2_45674605	0	45674605	G	C
2	chr2_45686666	0	45686666	A	C
2	chr2_45687545	0	45687545	G	A
2	chr2_45692018	0	45692018	C	G
2	chr2_45694359	0	45694359	C	A
2	chr2_45703030	0	45703030	A	C
2	chr2_45703500	0	45703500	T	C
2	chr2_45705911	0	45705911	G	A
2	chr2_45716659	0	45716659	T	C
2	chr2_45717104	0	45717104	G	C
2	chr2_45721667	0	45721667	A	G
2	chr2_45722664	0	45722664	C	T
2	chr2_45724382	0	45724382	A	C
2	chr2_45728061	0	45728061	T	C
2	chr2_45731786	0	45731786	C	G
2	chr2_45737503	0	45737503	T	C
2	chr2_45739898	0	45739898	T	C
2	chr2_45740143	0	45740143	G	A
2	chr2_45741698	0	45741698	T	C
2	chr2_45746645	0	45746645	T	C
2	chr2_45751074	0	45751074	C	T
2	chr2_45751473	0	45751473	T	A
2	chr2_45751556	0	45751556	G	A
2	chr2_45753224	0	45753224	T	A
2	chr2_45754848	0	45754848	G	A
2	chr2_45757434	0	45757434	C	T
2	chr2_45758302	0	45758302	T	G
2	chr2_45758686	0	45758686	A	G
2	chr2_45759750	0	45759750	G	T
2	chr2_45763472	0	45763472	A	G
2	chr2_45763582	0	45763582	C	T
2	chr2_45763849	0	45763849	A	G
2	chr2_45764182	0	45764182	A	G
2	chr2_45766865	0	45766865	C	T
2	chr2_45771994	0	45771994	T	G
2	chr2_45772162	0	45772162	T	C
2	chr2_45773426	0	45773426	T	A
2	chr2_45776461	0	45776461	A	G
2	chr2_45780963	0	45780963	T	C
2	chr2_45792971	0	45792971	A	T
2	chr2_45799181	0	45799181	G	A
2	chr2_45800262	0	45800262	A	G
2	chr2_45805456	0	45805456	T	C
2	chr2_45806740	0	45806740	T	C
2	chr2_45807880	0	45807880	G	A
2	chr2_45808901	0	45808901	A	C
2	chr2_45811469	0	45811469	T	C
2	chr2_45813969	0	45813969	T	G
2	chr2_45823535	0	45823535	T	C
2	chr2_45825147	0	45825147	C	A
2	chr2_45825266	0	45825266	T	C
2	chr2_45826635	0	45826635	A	G
2	chr2_45829085	0	45829085	A	G
2	chr2_45831899	0	45831899	A	G
2	chr2_45833043	0	45833043	G	A
2	chr2_45837494	0	45837494	C	A
2	chr2_45840982	0	45840982	A	G
2	chr2_45847441	0	45847441	T	C
2	chr2_45849126	0	45849126	A	G
2	chr2_45854304	0	45854304	T	C
2	chr2_45854637	0	45854637	C	T
2	chr2_45855658	0	45855658	T	C
2	chr2_45856303	0	45856303	C	T
2	chr2_45857031	0	45857031	A	G
2	chr2_45857441	0	45857441	A	G
2	chr2_45858939	0	45858939	T	C
2	chr2_45861727	0	45861727	T	C
2	chr2_45863883	0	45863883	A	G
2	chr2_45865105	0	45865105	C	T
2	chr2_45865211	0	45865211	C	T
2	chr2_45870713	0	45870713	T	C
2	chr2_45873775	0	45873775	A	G
2	chr2_45875194	0	45875194	A	T
2	chr2_45876979	0	45876979	A	G
2	chr2_45881185	0	45881185	A	C
2	chr2_45881644	0	45881644	C	T
2	chr2_45882504	0	45882504	G	A
2	chr2_45883167	0	45883167	A	G
2	chr2_45886427	0	45886427	T	C
2	chr2_45890104	0	45890104	G	A
2	chr2_45892431	0	45892431	A	G
2	chr2_45893793	0	45893793	G	A
2	chr2_45895654	0	45895654	T	C
2	chr2_45898087	0	45898087	T	C
2	chr2_45901921	0	45901921	A	G
2	chr2_45902377	0	45902377	G	A
2	chr2_45904456	0	45904456	T	C
2	chr2_45906707	0	45906707	G	A
2	chr2_45908387	0	45908387	A	G
2	chr2_45911432	0	45911432	G	A
2	chr2_45911727	0	45911727	A	G
2	chr2_45915841	0	45915841	T	C
2	chr2_45921175	0	45921175	A	G
2	chr2_45921496	0	45921496	T	C
2	chr2_45924602	0	45924602	T	C
2	chr2_45929157	0	45929157	T	C
2	chr2_45929315	0	45929315	G	A
2	chr2_45941137	0	45941137	A	G
2	chr2_45942683	0	45942683	G	C
2	chr2_45943899	0	45943899	G	A
2	chr2_45944685	0	45944685	T	C
2	chr2_45958549	0	45958549	T	G
2	chr2_45968674	0	45968674	A	C
2	chr2_45992609	0	45992609	C	T
2	chr2_45994113	0	45994113	A	G
2	chr2_45996496	0	45996496	G	A
2	chr2_45998696	0	45998696	T	C
2	chr2_46001303	0	46001303	T	C
2	chr2_46013346	0	46013346	C	T
2	chr2_46015287	0	46015287	T	C
2	chr2_46017209	0	46017209	C	A
2	chr2_46017288	0	46017288	C	G
2	chr2_46017929	0	46017929	A	C
2	chr2_46023369	0	46023369	T	C
2	chr2_46024639	0	46024639	A	G
2	chr2_46025301	0	46025301	T	C
2	chr2_46025534	0	46025534	T	G
2	chr2_46028920	0	46028920	T	C
2	chr2_46031252	0	46031252	A	C
2	chr2_46035435	0	46035435	A	G
2	chr2_46040843	0	46040843	G	A
2	chr2_46046828	0	46046828	T	C
2	chr2_46047756	0	46047756	G	A
2	chr2_46048859	0	46048859	T	C
2	chr2_46049890	0	46049890	C	T
2	chr2_46054022	0	46054022	G	A
2	chr2_46055642	0	46055642	A	G
2	chr2_46056373	0	46056373	G	A
2	chr2_46057377	0	46057377	G	A
2	chr2_46065631	0	46065631	G	C
2	chr2_46066934	0	46066934	T	C
2	chr2_46071510	0	46071510	T	G
2	chr2_46074472	0	46074472	T	C
2	chr2_46076356	0	46076356	A	G
2	chr2_46077745	0	46077745	C	T
2	chr2_46080025	0	46080025	A	C
2	chr2_46080166	0	46080166	A	G
2	chr2_46080212	0	46080212	C	T
2	chr2_46082757	0	46082757	T	C
2	chr2_46086293	0	46086293	G	C
2	chr2_46088275	0	46088275	A	C
2	chr2_46088666	0	46088666	C	G
2	chr2_46091022	0	46091022	A	G
2	chr2_46101066	0	46101066	A	G
2	chr2_46101491	0	46101491	A	G
2	chr2_46101554	0	46101554	A	G
2	chr2_46102965	0	46102965	A	G
2	chr2_46103974	0	46103974	T	C
2	chr2_46104880	0	46104880	T	C
2	chr2_46107376	0	46107376	G	A
2	chr2_46111682	0	46111682	A	G
2	chr2_46115326	0	46115326	C	G
2	chr2_46116671	0	46116671	A	G
2	chr2_46119103	0	46119103	A	G
2	chr2_46131750	0	46131750	C	G
2	chr2_46140131	0	46140131	G	T
2	chr2_46140233	0	46140233	A	G
2	chr2_46145274	0	46145274	T	C
2	chr2_46145346	0	46145346	A	G
2	chr2_46147266	0	46147266	G	A
2	chr2_46147985	0	46147985	G	C
2	chr2_46149277	0	46149277	A	G
2	chr2_46152012	0	46152012	G	A
2	chr2_46154065	0	46154065	A	G
2	chr2_46158898	0	46158898	A	G
2	chr2_46161563	0	46161563	A	G
2	chr2_46161691	0	46161691	G	A
2	chr2_46169126	0	46169126	A	G
2	chr2_46174296	0	46174296	C	G
2	chr2_46178890	0	46178890	A	G
2	chr2_46179438	0	46179438	A	C
2	chr2_46179572	0	46179572	C	T
2	chr2_46181056	0	46181056	G	A
2	chr2_46184177	0	46184177	A	G
2	chr2_46188296	0	46188296	A	G
2	chr2_46191201	0	46191201	T	C
2	chr2_46193611	0	46193611	T	G
2	chr2_46197494	0	46197494	C	T
2	chr2_46198545	0	46198545	A	C
2	chr2_46199541	0	46199541	T	C
2	chr2_46203476	0	46203476	G	A
2	chr2_46205038	0	46205038	T	C
2	chr2_46206803	0	46206803	C	T
2	chr2_46208371	0	46208371	T	C
2	chr2_46212278	0	46212278	A	G
2	chr2_46214560	0	46214560	A	G
2	chr2_46218731	0	46218731	G	A
2	chr2_46222978	0	46222978	A	G
2	chr2_46223025	0	46223025	G	A
2	chr2_46223237	0	46223237	C	T
2	chr2_46225710	0	46225710	A	G
2	chr2_46225721	0	46225721	A	G
2	chr2_46226865	0	46226865	A	G
2	chr2_46227212	0	46227212	A	G
2	chr2_46227714	0	46227714	T	G
2	chr2_46233319	0	46233319	A	G
2	chr2_46234634	0	46234634	A	G
2	chr2_46241317	0	46241317	A	G
2	chr2_46243981	0	46243981	T	C
2	chr2_46247306	0	46247306	T	C
2	chr2_46250885	0	46250885	T	C
2	chr2_46251287	0	46251287	A	G
2	chr2_46253079	0	46253079	A	C
2	chr2_46253464	0	46253464	C	T
2	chr2_46258208	0	46258208	C	T
2	chr2_46258522	0	46258522	G	C
2	chr2_46277308	0	46277308	C	T
2	chr2_46287338	0	46287338	T	G
2	chr2_46289587	0	46289587	G	T
2	chr2_46289853	0	46289853	C	A
2	chr2_46290674	0	46290674	G	A
2	chr2_46290838	0	46290838	T	C
2	chr2_46297974	0	46297974	A	G
2	chr2_46303656	0	46303656	A	G
2	chr2_46304354	0	46304354	T	C
2	chr2_46306874	0	46306874	G	A
2	chr2_46311090	0	46311090	C	A
2	chr2_46314516	0	46314516	T	C
2	chr2_46319715	0	46319715	G	A
2	chr2_46321169	0	46321169	G	T
2	chr2_46325723	0	46325723	C	T
2	chr2_46331468	0	46331468	A	G
2	chr2_46333269	0	46333269	A	G
2	chr2_46348345	0	46348345	A	G
2	chr2_46353711	0	46353711	T	C
2	chr2_46357677	0	46357677	C	G
2	chr2_46358277	0	46358277	G	C
2	chr2_46360195	0	46360195	A	G
2	chr2_46361238	0	46361238	C	A
2	chr2_46362164	0	46362164	A	G
2	chr2_46365270	0	46365270	T	C
2	chr2_46373154	0	46373154	A	T
2	chr2_46375698	0	46375698	C	A
2	chr2_46376131	0	46376131	G	T
2	chr2_46376648	0	46376648	A	G
2	chr2_46381098	0	46381098	A	G
2	chr2_46385347	0	46385347	T	C
2	chr2_46386200	0	46386200	C	G
2	chr2_46393476	0	46393476	C	T
2	chr2_46394689	0	46394689	G	A
2	chr2_46398076	0	46398076	G	A
2	chr2_46415161	0	46415161	T	C
2	chr2_46418170	0	46418170	A	G
2	chr2_46423485	0	46423485	C	G
2	chr2_46424222	0	46424222	A	G
2	chr2_46428988	0	46428988	A	G
2	chr2_46429745	0	46429745	A	G
2	chr2_46438281	0	46438281	A	G
2	chr2_46438650	0	46438650	A	G
2	chr2_46442970	0	46442970	A	G
2	chr2_46453835	0	46453835	T	C
2	chr2_46457393	0	46457393	T	C
2	chr2_46462893	0	46462893	A	G
2	chr2_46465527	0	46465527	T	C
2	chr2_46475515	0	46475515	C	T
2	chr2_46478358	0	46478358	A	G
2	chr2_46484429	0	46484429	A	G
2	chr2_46484852	0	46484852	G	C
2	chr2_46486514	0	46486514	A	G
2	chr2_46489228	0	46489228	T	C
2	chr2_46492760	0	46492760	A	G
2	chr2_46497874	0	46497874	T	C
2	chr2_46503742	0	46503742	C	T
2	chr2_46504332	0	46504332	T	G
2	chr2_46507912	0	46507912	A	G
2	chr2_46508882	0	46508882	A	G
2	chr2_46511759	0	46511759	T	C
2	chr2_46514718	0	46514718	A	T
2	chr2_46522617	0	46522617	C	T
2	chr2_46525495	0	46525495	A	G
2	chr2_46525845	0	46525845	C	A
2	chr2_46526595	0	46526595	G	A
2	chr2_46528790	0	46528790	T	G
2	chr2_46529441	0	46529441	G	A
2	chr2_46531795	0	46531795	A	G
2	chr2_46536120	0	46536120	C	T
2	chr2_46552323	0	46552323	A	G
2	chr2_46554244	0	46554244	G	A
2	chr2_46559829	0	46559829	G	A
2	chr2_46569114	0	46569114	G	C
2	chr2_46571303	0	46571303	A	C
2	chr2_46571450	0	46571450	G	A
2	chr2_46573745	0	46573745	C	G
2	chr2_46580876	0	46580876	T	C
2	chr2_46581441	0	46581441	C	T
2	chr2_46581658	0	46581658	A	G
2	chr2_46582413	0	46582413	G	A
2	chr2_46584064	0	46584064	G	A
2	chr2_46584783	0	46584783	C	T
2	chr2_46600062	0	46600062	T	C
2	chr2_46601191	0	46601191	C	G
2	chr2_46605458	0	46605458	G	A
2	chr2_46608510	0	46608510	G	A
2	chr2_46610225	0	46610225	A	T
2	chr2_46612778	0	46612778	A	G
2	chr2_46622246	0	46622246	A	G
2	chr2_46625105	0	46625105	A	G
2	chr2_46626259	0	46626259	A	G
2	chr2_46637911	0	46637911	C	A
2	chr2_46642921	0	46642921	T	C
2	chr2_46643743	0	46643743	G	A
2	chr2_46645778	0	46645778	G	C
2	chr2_46653072	0	46653072	G	C
2	chr2_46653634	0	46653634	T	C
2	chr2_46655092	0	46655092	T	C
2	chr2_46660094	0	46660094	A	G
2	chr2_46665102	0	46665102	T	C
2	chr2_46668137	0	46668137	A	G
2	chr2_46671572	0	46671572	C	T
2	chr2_46681261	0	46681261	A	G
2	chr2_46681979	0	46681979	A	G
2	chr2_46683231	0	46683231	T	C
2	chr2_46693730	0	46693730	A	C
2	chr2_46696272	0	46696272	T	C
2	chr2_46702646	0	46702646	T	C
2	chr2_46703346	0	46703346	A	T
2	chr2_46706045	0	46706045	G	A
2	chr2_46714007	0	46714007	A	G
2	chr2_46715748	0	46715748	T	C
2	chr2_46716388	0	46716388	A	G
2	chr2_46716698	0	46716698	G	T
2	chr2_46717309	0	46717309	T	C
2	chr2_46718749	0	46718749	A	G
2	chr2_46724400	0	46724400	A	G
2	chr2_46726282	0	46726282	A	G
2	chr2_46727744	0	46727744	A	G
2	chr2_46727869	0	46727869	A	G
2	chr2_46730063	0	46730063	T	C
2	chr2_46731335	0	46731335	G	A
2	chr2_46735403	0	46735403	C	T
2	chr2_46741103	0	46741103	C	G
2	chr2_46742586	0	46742586	G	A
2	chr2_46751019	0	46751019	G	A
2	chr2_46756291	0	46756291	A	G
2	chr2_46758493	0	46758493	T	C
2	chr2_46761038	0	46761038	T	C
2	chr2_46769137	0	46769137	T	C
2	chr2_46769160	0	46769160	A	G
2	chr2_46770006	0	46770006	G	T
2	chr2_46771819	0	46771819	C	T
2	chr2_46772716	0	46772716	T	C
2	chr2_46779048	0	46779048	G	T
2	chr2_46780093	0	46780093	C	A
2	chr2_46802913	0	46802913	A	G
2	chr2_46848389	0	46848389	C	T
2	chr2_46849338	0	46849338	T	C
2	chr2_46861897	0	46861897	T	C
2	chr2_46863479	0	46863479	T	C
2	chr2_46864323	0	46864323	C	T
2	chr2_46866304	0	46866304	A	G
2	chr2_46868335	0	46868335	A	G
2	chr2_46871810	0	46871810	A	C
2	chr2_46879156	0	46879156	A	T
2	chr2_46879231	0	46879231	A	G
2	chr2_46882124	0	46882124	C	T
2	chr2_46891076	0	46891076	A	G
2	chr2_46891450	0	46891450	G	A
2	chr2_46891633	0	46891633	A	C
2	chr2_46893138	0	46893138	G	A
2	chr2_46897089	0	46897089	A	C
2	chr2_46906890	0	46906890	T	C
2	chr2_46909412	0	46909412	G	A
2	chr2_46915717	0	46915717	T	C
2	chr2_46917118	0	46917118	A	G
2	chr2_46927148	0	46927148	G	A
2	chr2_46931076	0	46931076	G	C
2	chr2_46937896	0	46937896	G	A
2	chr2_46938426	0	46938426	T	C
2	chr2_46943003	0	46943003	C	G
2	chr2_46945153	0	46945153	C	T
2	chr2_46948001	0	46948001	C	T
2	chr2_46950488	0	46950488	A	G
2	chr2_46965484	0	46965484	A	G
2	chr2_46968542	0	46968542	T	C
2	chr2_46974306	0	46974306	A	G
2	chr2_46990648	0	46990648	T	C
2	chr2_46993161	0	46993161	G	A
2	chr2_46994257	0	46994257	A	G
2	chr2_46997098	0	46997098	C	G
2	chr2_46998920	0	46998920	T	C
2	chr2_47000249	0	47000249	T	C
2	chr2_47000486	0	47000486	A	C
2	chr2_47001971	0	47001971	A	G
2	chr2_47019888	0	47019888	A	G
2	chr2_47020380	0	47020380	G	A
2	chr2_47023408	0	47023408	A	G
2	chr2_47026924	0	47026924	T	C
2	chr2_47029392	0	47029392	G	A
2	chr2_47031287	0	47031287	A	G
2	chr2_47035262	0	47035262	T	G
2	chr2_47039136	0	47039136	A	C
2	chr2_47048086	0	47048086	G	A
2	chr2_47050239	0	47050239	C	A
2	chr2_47056006	0	47056006	T	G
2	chr2_47057615	0	47057615	G	A
2	chr2_47065864	0	47065864	C	A
2	chr2_47066542	0	47066542	A	G
2	chr2_47067566	0	47067566	T	C
2	chr2_47069705	0	47069705	C	A
2	chr2_47069775	0	47069775	A	G
2	chr2_47078255	0	47078255	T	C
2	chr2_47079536	0	47079536	T	C
2	chr2_47082148	0	47082148	C	T
2	chr2_47082615	0	47082615	A	G
2	chr2_47083845	0	47083845	A	G
2	chr2_47085922	0	47085922	A	G
2	chr2_47090562	0	47090562	C	T
2	chr2_47094933	0	47094933	T	C
2	chr2_47095986	0	47095986	A	G
2	chr2_47096197	0	47096197	C	G
2	chr2_47098428	0	47098428	G	C
2	chr2_47100185	0	47100185	A	G
2	chr2_47103876	0	47103876	A	G
2	chr2_47105759	0	47105759	T	C
2	chr2_47106898	0	47106898	A	G
2	chr2_47107039	0	47107039	A	G
2	chr2_47108309	0	47108309	A	G
2	chr2_47108596	0	47108596	A	G
2	chr2_47109609	0	47109609	A	G
2	chr2_47113239	0	47113239	T	G
2	chr2_47114069	0	47114069	A	G
2	chr2_47117819	0	47117819	A	G
2	chr2_47119027	0	47119027	A	G
2	chr2_47121394	0	47121394	A	G
2	chr2_47125540	0	47125540	T	C
2	chr2_47127121	0	47127121	T	C
2	chr2_47131381	0	47131381	G	C
2	chr2_47136527	0	47136527	T	C
2	chr2_47139374	0	47139374	T	C
2	chr2_47143911	0	47143911	T	G
2	chr2_47146393	0	47146393	C	G
2	chr2_47148659	0	47148659	T	C
2	chr2_47154192	0	47154192	G	C
2	chr2_47163061	0	47163061	A	G
2	chr2_47175191	0	47175191	T	C
2	chr2_47177325	0	47177325	T	C
2	chr2_47180152	0	47180152	G	A
2	chr2_47191448	0	47191448	G	A
2	chr2_47193474	0	47193474	C	T
2	chr2_47195272	0	47195272	A	G
2	chr2_47200375	0	47200375	C	G
2	chr2_47201188	0	47201188	A	G
2	chr2_47201952	0	47201952	A	G
2	chr2_47202503	0	47202503	T	C
2	chr2_47207863	0	47207863	A	G
2	chr2_47207984	0	47207984	T	C
2	chr2_47209830	0	47209830	G	T
2	chr2_47211848	0	47211848	T	C
2	chr2_47213627	0	47213627	A	G
2	chr2_47217300	0	47217300	C	T
2	chr2_47220672	0	47220672	G	A
2	chr2_47220868	0	47220868	C	G
2	chr2_47226554	0	47226554	G	A
2	chr2_47237104	0	47237104	C	T
2	chr2_47255548	0	47255548	G	A
2	chr2_47261345	0	47261345	C	T
2	chr2_47270320	0	47270320	T	G
2	chr2_47282535	0	47282535	A	C
2	chr2_47283197	0	47283197	A	G
2	chr2_47304188	0	47304188	A	G
2	chr2_47304489	0	47304489	A	C
2	chr2_47305921	0	47305921	C	A
2	chr2_47470625	0	47470625	G	A
2	chr2_47472685	0	47472685	A	C
2	chr2_47478013	0	47478013	C	T
2	chr2_47483468	0	47483468	A	G
2	chr2_47489567	0	47489567	T	C
2	chr2_47496883	0	47496883	T	C
2	chr2_47498494	0	47498494	G	A
2	chr2_47499740	0	47499740	A	G
2	chr2_47500675	0	47500675	A	C
2	chr2_47503540	0	47503540	A	G
2	chr2_47510623	0	47510623	T	C
2	chr2_47513269	0	47513269	A	G
2	chr2_47514451	0	47514451	T	C
2	chr2_47518259	0	47518259	A	G
2	chr2_47518275	0	47518275	A	G
2	chr2_47521014	0	47521014	T	C
2	chr2_47521462	0	47521462	C	T
2	chr2_47521500	0	47521500	T	C
2	chr2_47526237	0	47526237	C	A
2	chr2_47537538	0	47537538	T	C
2	chr2_47542777	0	47542777	A	G
2	chr2_47545831	0	47545831	T	C
2	chr2_47548684	0	47548684	A	G
2	chr2_47552762	0	47552762	G	A
2	chr2_47554313	0	47554313	A	G
2	chr2_47557254	0	47557254	A	C
2	chr2_47569080	0	47569080	A	G
2	chr2_47569954	0	47569954	C	T
2	chr2_47574664	0	47574664	A	C
2	chr2_47580265	0	47580265	T	C
2	chr2_47582554	0	47582554	T	C
2	chr2_47583046	0	47583046	A	G
2	chr2_47584443	0	47584443	C	T
2	chr2_47585497	0	47585497	A	C
2	chr2_47585527	0	47585527	A	G
2	chr2_47592627	0	47592627	T	C
2	chr2_47593810	0	47593810	A	G
2	chr2_47594946	0	47594946	G	A
2	chr2_47603063	0	47603063	A	G
2	chr2_47613045	0	47613045	T	C
2	chr2_47613613	0	47613613	A	G
2	chr2_47614708	0	47614708	A	G
2	chr2_47619349	0	47619349	A	G
2	chr2_47619506	0	47619506	A	G
2	chr2_47619568	0	47619568	C	A
2	chr2_47625349	0	47625349	T	C
2	chr2_47632077	0	47632077	A	G
2	chr2_47633282	0	47633282	A	G
2	chr2_47636671	0	47636671	A	C
2	chr2_47639801	0	47639801	A	G
2	chr2_47643372	0	47643372	A	C
2	chr2_47659847	0	47659847	A	G
2	chr2_47660329	0	47660329	C	T
2	chr2_47678082	0	47678082	C	G
2	chr2_47680143	0	47680143	G	C
2	chr2_47686957	0	47686957	G	A
2	chr2_47687787	0	47687787	T	G
2	chr2_47698939	0	47698939	G	A
2	chr2_47698995	0	47698995	A	G
2	chr2_47699169	0	47699169	T	C
2	chr2_47699354	0	47699354	G	A
2	chr2_47699360	0	47699360	A	G
2	chr2_47703081	0	47703081	A	C
2	chr2_47707232	0	47707232	A	G
2	chr2_47708145	0	47708145	A	G
2	chr2_47714889	0	47714889	C	T
2	chr2_47715123	0	47715123	A	G
2	chr2_47719651	0	47719651	T	C
2	chr2_47719812	0	47719812	T	C
2	chr2_47721746	0	47721746	T	C
2	chr2_47721943	0	47721943	C	A
2	chr2_47723221	0	47723221	C	T
2	chr2_47727549	0	47727549	A	C
2	chr2_47727710	0	47727710	T	C
2	chr2_47729927	0	47729927	G	A
2	chr2_47736415	0	47736415	G	A
2	chr2_47738842	0	47738842	T	C
2	chr2_47749389	0	47749389	A	G
2	chr2_47751559	0	47751559	T	C
2	chr2_47755555	0	47755555	T	C
2	chr2_47779142	0	47779142	T	C
2	chr2_47780889	0	47780889	C	T
2	chr2_47783159	0	47783159	G	A
2	chr2_47792297	0	47792297	A	G
2	chr2_47797975	0	47797975	G	T
2	chr2_47800225	0	47800225	A	G
2	chr2_47806301	0	47806301	A	G
2	chr2_47809817	0	47809817	A	G
2	chr2_47812069	0	47812069	A	G
2	chr2_47820135	0	47820135	A	G
2	chr2_47823484	0	47823484	T	C
2	chr2_47840377	0	47840377	C	G
2	chr2_47853630	0	47853630	G	A
2	chr2_47854360	0	47854360	T	C
2	chr2_47857657	0	47857657	T	C
2	chr2_47858191	0	47858191	A	G
2	chr2_47866507	0	47866507	T	C
2	chr2_47867096	0	47867096	T	C
2	chr2_47867481	0	47867481	C	A
2	chr2_47871881	0	47871881	A	G
2	chr2_47872479	0	47872479	T	C
2	chr2_47873883	0	47873883	A	G
2	chr2_47873951	0	47873951	A	G
2	chr2_47890554	0	47890554	C	A
2	chr2_47891888	0	47891888	A	G
2	chr2_47893308	0	47893308	C	T
2	chr2_47894235	0	47894235	G	A
2	chr2_47895808	0	47895808	A	G
2	chr2_47897523	0	47897523	G	C
2	chr2_47904611	0	47904611	A	C
2	chr2_47905648	0	47905648	C	A
2	chr2_47907100	0	47907100	T	C
2	chr2_47908396	0	47908396	A	G
2	chr2_47914808	0	47914808	A	G
2	chr2_47915265	0	47915265	A	G
2	chr2_47926184	0	47926184	T	G
2	chr2_47944641	0	47944641	C	G
2	chr2_47945268	0	47945268	T	C
2	chr2_47946229	0	47946229	T	C
2	chr2_47948983	0	47948983	G	C
2	chr2_47954996	0	47954996	A	C
2	chr2_47958164	0	47958164	T	C
2	chr2_47963471	0	47963471	C	A
2	chr2_47965017	0	47965017	T	G
2	chr2_47975988	0	47975988	T	C
2	chr2_47978709	0	47978709	G	A
2	chr2_47983601	0	47983601	C	T
2	chr2_47984021	0	47984021	G	A
2	chr2_47985456	0	47985456	G	A
2	chr2_47988404	0	47988404	T	C
2	chr2_47991331	0	47991331	A	G
2	chr2_47999799	0	47999799	C	A
2	chr2_48000731	0	48000731	G	A
2	chr2_48000833	0	48000833	T	C
2	chr2_48002301	0	48002301	G	C
2	chr2_48005561	0	48005561	T	C
2	chr2_48008031	0	48008031	G	A
2	chr2_48009226	0	48009226	G	A
2	chr2_48029744	0	48029744	G	C
2	chr2_48031927	0	48031927	G	A
2	chr2_48032116	0	48032116	T	C
2	chr2_48036771	0	48036771	C	T
2	chr2_48037658	0	48037658	C	T
2	chr2_48043232	0	48043232	A	C
2	chr2_48043904	0	48043904	A	G
2	chr2_48053119	0	48053119	C	T
2	chr2_48057969	0	48057969	G	A
2	chr2_48058679	0	48058679	A	G
2	chr2_48060083	0	48060083	A	G
2	chr2_48060939	0	48060939	T	C
2	chr2_48064374	0	48064374	T	C
2	chr2_48064677	0	48064677	A	G
2	chr2_48065054	0	48065054	A	G
2	chr2_48065866	0	48065866	T	C
2	chr2_48066389	0	48066389	T	C
2	chr2_48067078	0	48067078	T	C
2	chr2_48079669	0	48079669	A	G
2	chr2_48080702	0	48080702	A	G
2	chr2_48083018	0	48083018	C	T
2	chr2_48104462	0	48104462	T	C
2	chr2_48117928	0	48117928	A	C
2	chr2_48118888	0	48118888	T	C
2	chr2_48119531	0	48119531	C	G
2	chr2_48131647	0	48131647	C	T
2	chr2_48134470	0	48134470	A	G
2	chr2_48149845	0	48149845	G	C
2	chr2_48152942	0	48152942	T	C
2	chr2_48158919	0	48158919	T	C
2	chr2_48158983	0	48158983	G	C
2	chr2_48168207	0	48168207	A	G
2	chr2_48168590	0	48168590	T	C
2	chr2_48171450	0	48171450	A	G
2	chr2_48175502	0	48175502	G	A
2	chr2_48178323	0	48178323	T	G
2	chr2_48178611	0	48178611	T	C
2	chr2_48215564	0	48215564	T	C
2	chr2_48218588	0	48218588	T	C
2	chr2_48219620	0	48219620	T	C
2	chr2_48228149	0	48228149	T	C
2	chr2_48239176	0	48239176	C	A
2	chr2_48271613	0	48271613	T	C
2	chr2_48283156	0	48283156	A	C
2	chr2_48285519	0	48285519	C	A
2	chr2_48294683	0	48294683	T	C
2	chr2_48303070	0	48303070	T	C
2	chr2_48307255	0	48307255	A	G
2	chr2_48309852	0	48309852	A	G
2	chr2_48319877	0	48319877	G	C
2	chr2_48320179	0	48320179	C	T
2	chr2_48322104	0	48322104	T	G
2	chr2_48322790	0	48322790	T	C
2	chr2_48323353	0	48323353	A	G
2	chr2_48327106	0	48327106	G	A
2	chr2_48336187	0	48336187	C	G
2	chr2_48342277	0	48342277	T	G
2	chr2_48343825	0	48343825	A	G
2	chr2_48344402	0	48344402	A	T
2	chr2_48351979	0	48351979	A	G
2	chr2_48358304	0	48358304	G	A
2	chr2_48359240	0	48359240	T	C
2	chr2_48370982	0	48370982	T	G
2	chr2_48373929	0	48373929	G	C
2	chr2_48382216	0	48382216	A	G
2	chr2_48383618	0	48383618	A	C
2	chr2_48386986	0	48386986	C	T
2	chr2_48394794	0	48394794	A	G
2	chr2_48398228	0	48398228	A	G
2	chr2_48399287	0	48399287	C	T
2	chr2_48399374	0	48399374	T	C
2	chr2_48399986	0	48399986	T	C
2	chr2_48400465	0	48400465	T	C
2	chr2_48403246	0	48403246	T	C
2	chr2_48426402	0	48426402	A	G
2	chr2_48434862	0	48434862	T	C
2	chr2_48441766	0	48441766	A	C
2	chr2_48446627	0	48446627	G	C
2	chr2_48448576	0	48448576	A	G
2	chr2_48454308	0	48454308	T	C
2	chr2_48455581	0	48455581	T	C
2	chr2_48458477	0	48458477	G	C
2	chr2_48468821	0	48468821	A	G
2	chr2_48469861	0	48469861	T	G
2	chr2_48470190	0	48470190	T	C
2	chr2_48470627	0	48470627	C	G
2	chr2_48472261	0	48472261	T	C
2	chr2_48477156	0	48477156	A	G
2	chr2_48483154	0	48483154	A	G
2	chr2_48488020	0	48488020	C	T
2	chr2_48489905	0	48489905	G	A
2	chr2_48490336	0	48490336	T	C
2	chr2_48490355	0	48490355	A	C
2	chr2_48493139	0	48493139	T	C
2	chr2_48496297	0	48496297	A	C
2	chr2_48497719	0	48497719	T	C
2	chr2_48505534	0	48505534	G	A
2	chr2_48523014	0	48523014	T	C
2	chr2_48523788	0	48523788	T	G
2	chr2_48528684	0	48528684	G	A
2	chr2_48530743	0	48530743	T	C
2	chr2_48533536	0	48533536	A	G
2	chr2_48533982	0	48533982	A	G
2	chr2_48543461	0	48543461	T	G
2	chr2_48543716	0	48543716	A	G
2	chr2_48556192	0	48556192	T	C
2	chr2_48576705	0	48576705	T	C
2	chr2_48581164	0	48581164	T	C
2	chr2_48581598	0	48581598	A	G
2	chr2_48583226	0	48583226	C	T
2	chr2_48597607	0	48597607	C	G
2	chr2_48598820	0	48598820	T	C
2	chr2_48601207	0	48601207	G	A
2	chr2_48614855	0	48614855	A	C
2	chr2_48618864	0	48618864	T	G
2	chr2_48621629	0	48621629	A	G
2	chr2_48629828	0	48629828	C	A
2	chr2_48630280	0	48630280	C	A
2	chr2_48634174	0	48634174	T	C
2	chr2_48637925	0	48637925	T	C
2	chr2_48640191	0	48640191	A	G
2	chr2_48640922	0	48640922	T	C
2	chr2_48640967	0	48640967	A	G
2	chr2_48646879	0	48646879	G	A
2	chr2_48657581	0	48657581	A	G
2	chr2_48674236	0	48674236	T	C
2	chr2_48684422	0	48684422	T	C
2	chr2_48690840	0	48690840	T	C
2	chr2_48692815	0	48692815	T	C
2	chr2_48697244	0	48697244	A	G
2	chr2_48702429	0	48702429	T	C
2	chr2_48702700	0	48702700	C	T
2	chr2_48703396	0	48703396	A	G
2	chr2_48706169	0	48706169	C	G
2	chr2_48715621	0	48715621	T	C
2	chr2_48716251	0	48716251	T	G
2	chr2_48720629	0	48720629	T	C
2	chr2_48726055	0	48726055	C	T
2	chr2_48999523	0	48999523	A	T
2	chr2_49005091	0	49005091	C	T
2	chr2_49009734	0	49009734	G	A
2	chr2_49017520	0	49017520	T	G
2	chr2_49020923	0	49020923	G	A
2	chr2_49023540	0	49023540	G	A
2	chr2_49026356	0	49026356	A	G
2	chr2_49033886	0	49033886	A	G
2	chr2_49035523	0	49035523	T	C
2	chr2_49051565	0	49051565	A	G
2	chr2_49052442	0	49052442	G	A
2	chr2_49053700	0	49053700	C	G
2	chr2_49058224	0	49058224	C	G
2	chr2_49059062	0	49059062	A	G
2	chr2_49060979	0	49060979	C	T
2	chr2_49068326	0	49068326	G	T
2	chr2_49075518	0	49075518	C	T
2	chr2_49080239	0	49080239	A	G
2	chr2_49105301	0	49105301	C	T
2	chr2_49110969	0	49110969	T	G
2	chr2_49114451	0	49114451	C	T
2	chr2_49127538	0	49127538	C	G
2	chr2_49128952	0	49128952	A	T
2	chr2_49130223	0	49130223	T	C
2	chr2_49130270	0	49130270	G	A
2	chr2_49131987	0	49131987	A	G
2	chr2_49150820	0	49150820	C	T
2	chr2_49151413	0	49151413	C	T
2	chr2_49155694	0	49155694	C	A
2	chr2_49164176	0	49164176	T	C
2	chr2_49182024	0	49182024	A	G
2	chr2_49189727	0	49189727	T	C
2	chr2_49193920	0	49193920	T	C
2	chr2_49206009	0	49206009	T	C
2	chr2_49210538	0	49210538	C	T
2	chr2_49213036	0	49213036	C	G
2	chr2_49214417	0	49214417	A	G
2	chr2_49232629	0	49232629	A	G
2	chr2_49236524	0	49236524	A	G
2	chr2_49239013	0	49239013	A	G
2	chr2_49242006	0	49242006	A	C
2	chr2_49251258	0	49251258	G	A
2	chr2_49251442	0	49251442	T	C
2	chr2_49255037	0	49255037	T	C
2	chr2_49257458	0	49257458	A	G
2	chr2_49260414	0	49260414	T	C
2	chr2_49261116	0	49261116	C	G
2	chr2_49261468	0	49261468	T	C
2	chr2_49268477	0	49268477	C	T
2	chr2_49280236	0	49280236	A	C
2	chr2_49283077	0	49283077	C	G
2	chr2_49286916	0	49286916	G	A
2	chr2_49291043	0	49291043	G	C
2	chr2_49293594	0	49293594	A	G
2	chr2_49295821	0	49295821	C	T
2	chr2_49306150	0	49306150	T	C
2	chr2_49307327	0	49307327	G	A
2	chr2_49308559	0	49308559	G	A
2	chr2_49309906	0	49309906	T	C
2	chr2_49321322	0	49321322	G	A
2	chr2_49333228	0	49333228	G	T
2	chr2_49333577	0	49333577	C	A
2	chr2_49336346	0	49336346	G	A
2	chr2_49346461	0	49346461	G	A
2	chr2_49349678	0	49349678	C	G
2	chr2_49350786	0	49350786	A	G
2	chr2_49352400	0	49352400	C	A
2	chr2_49352813	0	49352813	G	C
2	chr2_49352935	0	49352935	A	C
2	chr2_49357749	0	49357749	C	T
2	chr2_49358408	0	49358408	G	A
2	chr2_49360367	0	49360367	A	G
2	chr2_49364020	0	49364020	T	A
2	chr2_49364208	0	49364208	G	C
2	chr2_49364757	0	49364757	A	G
2	chr2_49365729	0	49365729	A	G
2	chr2_49367201	0	49367201	A	G
2	chr2_49367490	0	49367490	T	C
2	chr2_49370219	0	49370219	G	C
2	chr2_49373096	0	49373096	G	A
2	chr2_49376327	0	49376327	T	C
2	chr2_49377370	0	49377370	C	T
2	chr2_49378979	0	49378979	T	C
2	chr2_49380147	0	49380147	A	G
2	chr2_49383692	0	49383692	A	G
2	chr2_49389054	0	49389054	T	C
2	chr2_49395444	0	49395444	C	A
2	chr2_49398773	0	49398773	C	T
2	chr2_49403391	0	49403391	A	G
2	chr2_49406582	0	49406582	G	A
2	chr2_49407360	0	49407360	T	C
2	chr2_49408651	0	49408651	T	C
2	chr2_49409431	0	49409431	A	G
2	chr2_49414275	0	49414275	T	C
2	chr2_49415829	0	49415829	A	T
2	chr2_49417286	0	49417286	C	T
2	chr2_49418838	0	49418838	A	G
2	chr2_49419403	0	49419403	C	T
2	chr2_49422729	0	49422729	T	C
2	chr2_49423598	0	49423598	C	A
2	chr2_49426749	0	49426749	T	C
2	chr2_49428182	0	49428182	T	C
2	chr2_49430307	0	49430307	A	G
2	chr2_49431605	0	49431605	T	C
2	chr2_49434056	0	49434056	G	A
2	chr2_49439669	0	49439669	T	C
2	chr2_49439800	0	49439800	A	G
2	chr2_49441626	0	49441626	T	C
2	chr2_49448622	0	49448622	G	C
2	chr2_49455194	0	49455194	C	A
2	chr2_49462985	0	49462985	C	G
2	chr2_49465631	0	49465631	A	C
2	chr2_49468526	0	49468526	G	A
2	chr2_49469671	0	49469671	C	A
2	chr2_49482522	0	49482522	A	G
2	chr2_49484896	0	49484896	T	G
2	chr2_49485725	0	49485725	C	T
2	chr2_49492920	0	49492920	G	A
2	chr2_49496397	0	49496397	A	G
2	chr2_49500147	0	49500147	A	C
2	chr2_49501157	0	49501157	G	A
2	chr2_49507669	0	49507669	C	G
2	chr2_49511227	0	49511227	G	A
2	chr2_49515427	0	49515427	A	C
2	chr2_49520789	0	49520789	C	T
2	chr2_49523855	0	49523855	C	G
2	chr2_49525283	0	49525283	G	A
2	chr2_49531791	0	49531791	G	C
2	chr2_49532718	0	49532718	T	C
2	chr2_49532849	0	49532849	C	T
2	chr2_49535583	0	49535583	C	T
2	chr2_49536693	0	49536693	C	G
2	chr2_49542716	0	49542716	T	C
2	chr2_49546612	0	49546612	G	T
2	chr2_49546849	0	49546849	C	T
2	chr2_49547474	0	49547474	T	C
2	chr2_49549162	0	49549162	C	G
2	chr2_49549849	0	49549849	C	G
2	chr2_49557310	0	49557310	C	T
2	chr2_49558566	0	49558566	G	A
2	chr2_49558700	0	49558700	T	C
2	chr2_49559050	0	49559050	G	A
2	chr2_49564137	0	49564137	G	C
2	chr2_49565481	0	49565481	A	C
2	chr2_49565553	0	49565553	A	G
2	chr2_49575477	0	49575477	A	G
2	chr2_49578358	0	49578358	A	T
2	chr2_49578965	0	49578965	C	G
2	chr2_49581819	0	49581819	T	G
2	chr2_49602510	0	49602510	T	C
2	chr2_49602724	0	49602724	A	G
2	chr2_49603778	0	49603778	A	C
2	chr2_49606593	0	49606593	T	C
2	chr2_49606909	0	49606909	A	G
2	chr2_49606911	0	49606911	A	C
2	chr2_49607812	0	49607812	T	C
2	chr2_49613381	0	49613381	T	C
2	chr2_49614422	0	49614422	G	A
2	chr2_49622575	0	49622575	C	G
2	chr2_49623059	0	49623059	G	A
2	chr2_49626982	0	49626982	T	C
2	chr2_49630559	0	49630559	C	T
2	chr2_49632817	0	49632817	A	C
2	chr2_49632823	0	49632823	A	C
2	chr2_49640953	0	49640953	A	T
2	chr2_49643842	0	49643842	T	G
2	chr2_49647253	0	49647253	T	G
2	chr2_49648006	0	49648006	T	C
2	chr2_49649973	0	49649973	G	A
2	chr2_49650554	0	49650554	G	A
2	chr2_49651285	0	49651285	A	C
2	chr2_49655469	0	49655469	A	G
2	chr2_49656934	0	49656934	T	C
2	chr2_49659098	0	49659098	C	T
2	chr2_49667510	0	49667510	G	A
2	chr2_49669860	0	49669860	C	T
2	chr2_49670928	0	49670928	A	C
2	chr2_49672952	0	49672952	G	A
2	chr2_49677429	0	49677429	G	T
2	chr2_49680990	0	49680990	C	G
2	chr2_49705366	0	49705366	T	A
2	chr2_49717157	0	49717157	G	A
2	chr2_49721554	0	49721554	A	G
2	chr2_49726758	0	49726758	G	C
2	chr2_49727134	0	49727134	T	A
2	chr2_49730201	0	49730201	T	G
2	chr2_49734875	0	49734875	T	C
2	chr2_49738488	0	49738488	A	T
2	chr2_49746771	0	49746771	T	A
2	chr2_49746834	0	49746834	A	G
2	chr2_49748534	0	49748534	A	G
2	chr2_49748852	0	49748852	A	G
2	chr2_49749024	0	49749024	A	G
2	chr2_49755736	0	49755736	G	A
2	chr2_49763252	0	49763252	C	G
2	chr2_49765767	0	49765767	G	A
2	chr2_49766648	0	49766648	A	G
2	chr2_49769093	0	49769093	C	T
2	chr2_49778878	0	49778878	A	T
2	chr2_49780695	0	49780695	G	A
2	chr2_49788078	0	49788078	G	A
2	chr2_49797982	0	49797982	G	A
2	chr2_49803760	0	49803760	T	C
2	chr2_49804430	0	49804430	T	G
2	chr2_49805210	0	49805210	G	C
2	chr2_49806959	0	49806959	G	A
2	chr2_49807843	0	49807843	C	G
2	chr2_49809623	0	49809623	G	A
2	chr2_49819034	0	49819034	C	T
2	chr2_49827931	0	49827931	C	T
2	chr2_49839657	0	49839657	C	T
2	chr2_49850416	0	49850416	C	T
2	chr2_49852858	0	49852858	T	C
2	chr2_49853833	0	49853833	A	T
2	chr2_49859541	0	49859541	A	G
2	chr2_49880132	0	49880132	G	A
2	chr2_49886647	0	49886647	A	G
2	chr2_49887471	0	49887471	T	C
2	chr2_49887547	0	49887547	G	C
2	chr2_49887550	0	49887550	T	C
2	chr2_49896693	0	49896693	T	A
2	chr2_49896863	0	49896863	C	G
2	chr2_49898463	0	49898463	G	C
2	chr2_49901734	0	49901734	C	T
2	chr2_49902461	0	49902461	T	A
2	chr2_49919072	0	49919072	G	A
2	chr2_49924185	0	49924185	G	A
2	chr2_49926620	0	49926620	C	T
2	chr2_49927402	0	49927402	A	G
2	chr2_49937004	0	49937004	C	T
2	chr2_49937640	0	49937640	G	T
2	chr2_49941876	0	49941876	G	A
2	chr2_49959683	0	49959683	A	G
2	chr2_49960191	0	49960191	A	C
2	chr2_49962613	0	49962613	T	C
2	chr2_49963799	0	49963799	A	G
2	chr2_49964140	0	49964140	T	C
2	chr2_49965810	0	49965810	C	G
2	chr2_49980089	0	49980089	T	G
2	chr2_49983947	0	49983947	C	A
2	chr2_49987082	0	49987082	G	A
2	chr2_49991347	0	49991347	C	T
2	chr2_49995942	0	49995942	A	C
2	chr2_50003292	0	50003292	G	T
2	chr2_50004157	0	50004157	T	C
2	chr2_50010409	0	50010409	G	A
2	chr2_50013213	0	50013213	G	C
2	chr2_50025040	0	50025040	A	G
2	chr2_50026731	0	50026731	C	T
2	chr2_50028832	0	50028832	G	C
2	chr2_50031439	0	50031439	T	G
2	chr2_50034413	0	50034413	A	G
2	chr2_50034892	0	50034892	A	G
2	chr2_50035198	0	50035198	C	A
2	chr2_50046702	0	50046702	A	G
2	chr2_50048552	0	50048552	G	C
2	chr2_50051917	0	50051917	A	G
2	chr2_50055195	0	50055195	T	C
2	chr2_50057098	0	50057098	A	G
2	chr2_50058018	0	50058018	A	G
2	chr2_50063049	0	50063049	C	T
2	chr2_50067927	0	50067927	T	C
2	chr2_50075207	0	50075207	G	A
2	chr2_50078617	0	50078617	T	C
2	chr2_50080839	0	50080839	C	G
2	chr2_50081803	0	50081803	T	G
2	chr2_50084355	0	50084355	C	T
2	chr2_50091534	0	50091534	C	T
2	chr2_50096132	0	50096132	A	G
2	chr2_50096514	0	50096514	T	C
2	chr2_50103199	0	50103199	G	A
2	chr2_50117141	0	50117141	C	T
2	chr2_50117441	0	50117441	G	A
2	chr2_50119092	0	50119092	G	A
2	chr2_50119837	0	50119837	A	C
2	chr2_50121491	0	50121491	T	C
2	chr2_50134018	0	50134018	C	T
2	chr2_50134364	0	50134364	T	C
2	chr2_50137369	0	50137369	G	C
2	chr2_50144481	0	50144481	A	G
2	chr2_50151303	0	50151303	A	G
2	chr2_50151989	0	50151989	C	G
2	chr2_50155213	0	50155213	T	C
2	chr2_50160724	0	50160724	C	T
2	chr2_50165410	0	50165410	A	G
2	chr2_50168975	0	50168975	T	G
2	chr2_50170613	0	50170613	A	G
2	chr2_50171542	0	50171542	A	C
2	chr2_50175075	0	50175075	C	T
2	chr2_50177516	0	50177516	G	A
2	chr2_50182185	0	50182185	C	G
2	chr2_50182627	0	50182627	C	T
2	chr2_50191257	0	50191257	G	T
2	chr2_50191879	0	50191879	A	G
2	chr2_50193335	0	50193335	G	C
2	chr2_50197196	0	50197196	C	T
2	chr2_50203772	0	50203772	T	C
2	chr2_50204758	0	50204758	C	G
2	chr2_50213187	0	50213187	C	T
2	chr2_50214915	0	50214915	G	A
2	chr2_50216889	0	50216889	G	A
2	chr2_50217248	0	50217248	T	G
2	chr2_50217983	0	50217983	C	G
2	chr2_50222843	0	50222843	G	C
2	chr2_50224435	0	50224435	A	G
2	chr2_50225077	0	50225077	C	T
2	chr2_50226705	0	50226705	T	C
2	chr2_50228292	0	50228292	T	C
2	chr2_50228508	0	50228508	T	C
2	chr2_50241529	0	50241529	C	G
2	chr2_50241541	0	50241541	C	T
2	chr2_50243389	0	50243389	A	G
2	chr2_50246762	0	50246762	A	G
2	chr2_50251570	0	50251570	C	A
2	chr2_50254792	0	50254792	A	G
2	chr2_50257043	0	50257043	A	G
2	chr2_50268562	0	50268562	T	G
2	chr2_50273534	0	50273534	T	A
2	chr2_50276138	0	50276138	G	A
2	chr2_50284695	0	50284695	T	C
2	chr2_50285706	0	50285706	A	G
2	chr2_50293757	0	50293757	G	C
2	chr2_50295493	0	50295493	T	C
2	chr2_50298405	0	50298405	C	A
2	chr2_50300690	0	50300690	C	T
2	chr2_50300856	0	50300856	G	A
2	chr2_50303532	0	50303532	T	C
2	chr2_50306695	0	50306695	A	G
2	chr2_50307559	0	50307559	G	C
2	chr2_50312289	0	50312289	A	G
2	chr2_50314806	0	50314806	T	C
2	chr2_50317750	0	50317750	A	G
2	chr2_50320094	0	50320094	G	A
2	chr2_50322952	0	50322952	C	G
2	chr2_50323255	0	50323255	T	G
2	chr2_50323701	0	50323701	A	G
2	chr2_50324029	0	50324029	T	C
2	chr2_50335925	0	50335925	T	C
2	chr2_50336963	0	50336963	C	T
2	chr2_50339835	0	50339835	G	A
2	chr2_50347848	0	50347848	C	T
2	chr2_50348304	0	50348304	T	C
2	chr2_50349490	0	50349490	T	C
2	chr2_50360156	0	50360156	T	C
2	chr2_50361756	0	50361756	T	C
2	chr2_50368082	0	50368082	A	G
2	chr2_50369413	0	50369413	T	C
2	chr2_50370083	0	50370083	G	A
2	chr2_50371395	0	50371395	C	G
2	chr2_50373562	0	50373562	G	T
2	chr2_50375833	0	50375833	A	G
2	chr2_50378848	0	50378848	A	G
2	chr2_50388206	0	50388206	T	G
2	chr2_50390561	0	50390561	T	C
2	chr2_50393800	0	50393800	T	C
2	chr2_50394425	0	50394425	G	A
2	chr2_50394746	0	50394746	T	C
2	chr2_50395032	0	50395032	A	G
2	chr2_50398169	0	50398169	G	A
2	chr2_50406492	0	50406492	A	G
2	chr2_50415012	0	50415012	T	C
2	chr2_50415579	0	50415579	A	G
2	chr2_50418636	0	50418636	G	A
2	chr2_50419429	0	50419429	A	G
2	chr2_50425149	0	50425149	C	G
2	chr2_50426298	0	50426298	G	C
2	chr2_50429807	0	50429807	T	C
2	chr2_50430963	0	50430963	T	C
2	chr2_50431119	0	50431119	A	G
2	chr2_50433569	0	50433569	A	G
2	chr2_50433625	0	50433625	C	T
2	chr2_50433714	0	50433714	A	G
2	chr2_50443416	0	50443416	A	G
2	chr2_50448666	0	50448666	G	A
2	chr2_50449768	0	50449768	A	T
2	chr2_50461971	0	50461971	T	C
2	chr2_50465841	0	50465841	C	T
2	chr2_50474933	0	50474933	C	A
2	chr2_50475438	0	50475438	T	C
2	chr2_50475459	0	50475459	G	A
2	chr2_50476569	0	50476569	A	G
2	chr2_50479274	0	50479274	G	A
2	chr2_50488986	0	50488986	A	G
2	chr2_50506880	0	50506880	A	T
2	chr2_50514864	0	50514864	A	T
2	chr2_50533162	0	50533162	A	G
2	chr2_50534005	0	50534005	G	A
2	chr2_50536312	0	50536312	C	G
2	chr2_50538470	0	50538470	G	A
2	chr2_50542211	0	50542211	C	T
2	chr2_50543773	0	50543773	A	G
2	chr2_50544145	0	50544145	G	A
2	chr2_50544212	0	50544212	A	G
2	chr2_50545249	0	50545249	T	C
2	chr2_50545716	0	50545716	G	A
2	chr2_50548810	0	50548810	C	T
2	chr2_50554034	0	50554034	T	C
2	chr2_50563121	0	50563121	G	A
2	chr2_50575855	0	50575855	A	C
2	chr2_50577318	0	50577318	A	G
2	chr2_50581940	0	50581940	T	C
2	chr2_50582538	0	50582538	G	A
2	chr2_50583016	0	50583016	A	T
2	chr2_50583665	0	50583665	A	G
2	chr2_50584133	0	50584133	A	G
2	chr2_50584813	0	50584813	G	A
2	chr2_50592764	0	50592764	C	T
2	chr2_50594016	0	50594016	C	T
2	chr2_50595631	0	50595631	G	T
2	chr2_50607492	0	50607492	C	T
2	chr2_50612201	0	50612201	A	G
2	chr2_50615536	0	50615536	C	T
2	chr2_50615944	0	50615944	C	T
2	chr2_50616041	0	50616041	A	G
2	chr2_50619676	0	50619676	A	G
2	chr2_50621626	0	50621626	T	C
2	chr2_50625986	0	50625986	T	C
2	chr2_50631428	0	50631428	A	G
2	chr2_50637563	0	50637563	T	C
2	chr2_50650518	0	50650518	T	C
2	chr2_50652809	0	50652809	A	G
2	chr2_50655113	0	50655113	A	C
2	chr2_50659074	0	50659074	A	C
2	chr2_50659151	0	50659151	C	A
2	chr2_50663935	0	50663935	T	A
2	chr2_50668037	0	50668037	A	G
2	chr2_50668946	0	50668946	A	G
2	chr2_50670400	0	50670400	A	G
2	chr2_50673555	0	50673555	A	G
2	chr2_50675112	0	50675112	A	G
2	chr2_50675484	0	50675484	A	G
2	chr2_50676555	0	50676555	C	G
2	chr2_50684050	0	50684050	C	T
2	chr2_50684825	0	50684825	G	A
2	chr2_50705790	0	50705790	T	C
2	chr2_50729447	0	50729447	C	T
2	chr2_50732012	0	50732012	C	A
2	chr2_50733394	0	50733394	G	A
2	chr2_50734566	0	50734566	T	A
2	chr2_50736350	0	50736350	T	C
2	chr2_50740038	0	50740038	C	T
2	chr2_50742083	0	50742083	T	C
2	chr2_50744159	0	50744159	A	G
2	chr2_50745188	0	50745188	C	T
2	chr2_50747150	0	50747150	A	T
2	chr2_50747506	0	50747506	T	C
2	chr2_50748523	0	50748523	T	G
2	chr2_50761601	0	50761601	C	G
2	chr2_50766911	0	50766911	T	C
2	chr2_50767151	0	50767151	T	C
2	chr2_50767758	0	50767758	C	G
2	chr2_50769785	0	50769785	T	G
2	chr2_50772307	0	50772307	A	G
2	chr2_50776919	0	50776919	A	G
2	chr2_50780596	0	50780596	T	C
2	chr2_50788838	0	50788838	T	C
2	chr2_50792867	0	50792867	A	G
2	chr2_50795159	0	50795159	G	A
2	chr2_50802116	0	50802116	C	T
2	chr2_50810339	0	50810339	G	A
2	chr2_50811636	0	50811636	T	C
2	chr2_50813399	0	50813399	G	C
2	chr2_50815970	0	50815970	A	C
2	chr2_50821448	0	50821448	T	G
2	chr2_50821466	0	50821466	T	C
2	chr2_50827122	0	50827122	A	C
2	chr2_50836496	0	50836496	G	C
2	chr2_50859069	0	50859069	T	C
2	chr2_50876715	0	50876715	A	G
2	chr2_50888651	0	50888651	A	G
2	chr2_50892307	0	50892307	G	A
2	chr2_50892534	0	50892534	T	G
2	chr2_50895078	0	50895078	G	T
2	chr2_50896816	0	50896816	T	C
2	chr2_50901384	0	50901384	C	A
2	chr2_50907158	0	50907158	C	T
2	chr2_50908434	0	50908434	T	A
2	chr2_50918201	0	50918201	G	C
2	chr2_50921413	0	50921413	C	T
2	chr2_50928201	0	50928201	C	T
2	chr2_50938153	0	50938153	G	T
2	chr2_50939389	0	50939389	C	T
2	chr2_50946388	0	50946388	G	A
2	chr2_50954090	0	50954090	T	C
2	chr2_50962658	0	50962658	A	G
2	chr2_50968263	0	50968263	A	G
2	chr2_50968627	0	50968627	T	C
2	chr2_50975886	0	50975886	G	C
2	chr2_50980461	0	50980461	G	A
2	chr2_50984708	0	50984708	C	T
2	chr2_50989424	0	50989424	G	A
2	chr2_50991893	0	50991893	C	G
2	chr2_50992420	0	50992420	A	G
2	chr2_50998131	0	50998131	T	C
2	chr2_50998339	0	50998339	G	T
2	chr2_50998685	0	50998685	A	G
2	chr2_50999975	0	50999975	A	G
2	chr2_51000075	0	51000075	T	C
2	chr2_51000980	0	51000980	C	A
2	chr2_51001060	0	51001060	A	G
2	chr2_51016216	0	51016216	T	C
2	chr2_51016432	0	51016432	A	G
2	chr2_51019648	0	51019648	T	C
2	chr2_51028581	0	51028581	T	C
2	chr2_51028732	0	51028732	A	T
2	chr2_51032478	0	51032478	C	T
2	chr2_51037847	0	51037847	C	G
2	chr2_51038393	0	51038393	A	G
2	chr2_51038885	0	51038885	C	T
2	chr2_51042606	0	51042606	T	C
2	chr2_51043683	0	51043683	G	A
2	chr2_51044883	0	51044883	T	A
2	chr2_51049443	0	51049443	A	G
2	chr2_51061051	0	51061051	G	A
2	chr2_51064341	0	51064341	C	A
2	chr2_51069430	0	51069430	A	G
2	chr2_51072381	0	51072381	A	G
2	chr2_51074265	0	51074265	A	G
2	chr2_51074377	0	51074377	G	A
2	chr2_51076389	0	51076389	A	G
2	chr2_51079379	0	51079379	C	T
2	chr2_51079873	0	51079873	A	G
2	chr2_51098085	0	51098085	G	T
2	chr2_51104100	0	51104100	C	T
2	chr2_51106230	0	51106230	T	C
2	chr2_51123600	0	51123600	A	G
2	chr2_51125350	0	51125350	T	G
2	chr2_51127410	0	51127410	G	A
2	chr2_51144326	0	51144326	A	G
2	chr2_51161659	0	51161659	T	G
2	chr2_51181622	0	51181622	C	T
2	chr2_51183324	0	51183324	G	A
2	chr2_51185212	0	51185212	G	T
2	chr2_51185216	0	51185216	G	A
2	chr2_51187584	0	51187584	G	A
2	chr2_51194748	0	51194748	T	C
2	chr2_51196275	0	51196275	T	C
2	chr2_51202755	0	51202755	G	A
2	chr2_51203708	0	51203708	G	A
2	chr2_51205207	0	51205207	C	G
2	chr2_51215410	0	51215410	C	T
2	chr2_51219321	0	51219321	G	A
2	chr2_51221508	0	51221508	A	G
2	chr2_51223031	0	51223031	T	C
2	chr2_51233276	0	51233276	G	C
2	chr2_51241365	0	51241365	A	G
2	chr2_51241959	0	51241959	G	A
2	chr2_51247673	0	51247673	T	C
2	chr2_51249639	0	51249639	A	G
2	chr2_51250384	0	51250384	G	A
2	chr2_51251171	0	51251171	C	G
2	chr2_51257428	0	51257428	C	T
2	chr2_51257524	0	51257524	T	C
2	chr2_51278853	0	51278853	T	G
2	chr2_51279305	0	51279305	T	A
2	chr2_51283281	0	51283281	A	G
2	chr2_51284296	0	51284296	T	G
2	chr2_51290375	0	51290375	G	A
2	chr2_51292747	0	51292747	A	G
2	chr2_51300195	0	51300195	C	T
2	chr2_51300563	0	51300563	C	G
2	chr2_51316135	0	51316135	A	G
2	chr2_51320443	0	51320443	A	G
2	chr2_51321767	0	51321767	A	T
2	chr2_51330466	0	51330466	A	G
2	chr2_51331329	0	51331329	G	C
2	chr2_51331909	0	51331909	C	A
2	chr2_51332101	0	51332101	G	A
2	chr2_51344818	0	51344818	A	G
2	chr2_51349651	0	51349651	T	C
2	chr2_51358803	0	51358803	G	A
2	chr2_51361812	0	51361812	C	A
2	chr2_51370030	0	51370030	G	A
2	chr2_51376702	0	51376702	C	A
2	chr2_51378488	0	51378488	T	C
2	chr2_51399552	0	51399552	C	G
2	chr2_51399586	0	51399586	A	G
2	chr2_51407975	0	51407975	A	G
2	chr2_51410297	0	51410297	C	T
2	chr2_51410968	0	51410968	A	T
2	chr2_51413124	0	51413124	G	T
2	chr2_51413273	0	51413273	T	G
2	chr2_51418595	0	51418595	T	C
2	chr2_51424034	0	51424034	T	C
2	chr2_51424057	0	51424057	A	G
2	chr2_51425031	0	51425031	A	G
2	chr2_51427676	0	51427676	A	C
2	chr2_51430025	0	51430025	G	A
2	chr2_51431555	0	51431555	A	G
2	chr2_51439030	0	51439030	A	G
2	chr2_51440193	0	51440193	A	C
2	chr2_51440323	0	51440323	C	T
2	chr2_51442392	0	51442392	A	G
2	chr2_51442454	0	51442454	A	G
2	chr2_51446347	0	51446347	T	G
2	chr2_51448203	0	51448203	G	A
2	chr2_51450134	0	51450134	G	A
2	chr2_51454344	0	51454344	T	C
2	chr2_51463904	0	51463904	C	A
2	chr2_51465316	0	51465316	T	G
2	chr2_51472188	0	51472188	T	C
2	chr2_51478629	0	51478629	T	C
2	chr2_51483478	0	51483478	A	G
2	chr2_51484544	0	51484544	A	G
2	chr2_51491781	0	51491781	C	G
2	chr2_51492221	0	51492221	T	C
2	chr2_51492822	0	51492822	G	C
2	chr2_51493126	0	51493126	T	C
2	chr2_51494104	0	51494104	T	C
2	chr2_51495559	0	51495559	C	T
2	chr2_51501986	0	51501986	A	G
2	chr2_51515550	0	51515550	T	G
2	chr2_51516166	0	51516166	T	C
2	chr2_51516716	0	51516716	A	G
2	chr2_51520338	0	51520338	A	C
2	chr2_51528295	0	51528295	A	G
2	chr2_51528662	0	51528662	C	T
2	chr2_51529712	0	51529712	A	T
2	chr2_51531399	0	51531399	A	G
2	chr2_51541674	0	51541674	T	C
2	chr2_51544779	0	51544779	C	A
2	chr2_51561863	0	51561863	A	C
2	chr2_51564819	0	51564819	G	A
2	chr2_51566286	0	51566286	G	C
2	chr2_51566305	0	51566305	T	G
2	chr2_51566630	0	51566630	G	C
2	chr2_51569241	0	51569241	C	T
2	chr2_51572059	0	51572059	A	G
2	chr2_51574568	0	51574568	A	G
2	chr2_51576310	0	51576310	C	A
2	chr2_51576389	0	51576389	T	C
2	chr2_51584004	0	51584004	C	T
2	chr2_51594316	0	51594316	A	G
2	chr2_51594652	0	51594652	G	C
2	chr2_51598272	0	51598272	G	C
2	chr2_51602459	0	51602459	A	C
2	chr2_51604827	0	51604827	T	C
2	chr2_51605128	0	51605128	T	G
2	chr2_51606115	0	51606115	C	T
2	chr2_51607549	0	51607549	T	C
2	chr2_51609460	0	51609460	C	T
2	chr2_51616777	0	51616777	A	G
2	chr2_51623062	0	51623062	C	T
2	chr2_51624021	0	51624021	T	C
2	chr2_51624749	0	51624749	G	A
2	chr2_51631971	0	51631971	T	C
2	chr2_51634009	0	51634009	T	C
2	chr2_51637359	0	51637359	C	A
2	chr2_51637440	0	51637440	C	T
2	chr2_51638985	0	51638985	T	C
2	chr2_51639491	0	51639491	T	C
2	chr2_51643186	0	51643186	A	C
2	chr2_51645516	0	51645516	T	C
2	chr2_51648448	0	51648448	G	A
2	chr2_51648598	0	51648598	C	T
2	chr2_51648926	0	51648926	T	C
2	chr2_51659733	0	51659733	G	A
2	chr2_51668156	0	51668156	G	A
2	chr2_51674893	0	51674893	T	C
2	chr2_51675778	0	51675778	A	T
2	chr2_51681697	0	51681697	C	T
2	chr2_51685997	0	51685997	A	G
2	chr2_51689988	0	51689988	G	T
2	chr2_51692107	0	51692107	G	A
2	chr2_51694408	0	51694408	G	A
2	chr2_51698986	0	51698986	G	A
2	chr2_51700356	0	51700356	A	T
2	chr2_51700712	0	51700712	G	A
2	chr2_51700941	0	51700941	T	C
2	chr2_51705578	0	51705578	G	A
2	chr2_51707472	0	51707472	C	T
2	chr2_51708357	0	51708357	T	C
2	chr2_51708811	0	51708811	T	C
2	chr2_51717768	0	51717768	C	T
2	chr2_51720484	0	51720484	T	C
2	chr2_51722151	0	51722151	T	C
2	chr2_51738048	0	51738048	C	T
2	chr2_51741031	0	51741031	A	G
2	chr2_51742007	0	51742007	C	T
2	chr2_51743054	0	51743054	A	G
2	chr2_51743125	0	51743125	A	C
2	chr2_51743836	0	51743836	A	G
2	chr2_51748917	0	51748917	T	C
2	chr2_51755026	0	51755026	A	G
2	chr2_51757111	0	51757111	C	T
2	chr2_51760576	0	51760576	A	G
2	chr2_51767484	0	51767484	A	G
2	chr2_51768844	0	51768844	G	A
2	chr2_51776021	0	51776021	A	G
2	chr2_51778005	0	51778005	C	G
2	chr2_51783131	0	51783131	C	T
2	chr2_51791042	0	51791042	A	G
2	chr2_51795230	0	51795230	T	C
2	chr2_51798264	0	51798264	T	C
2	chr2_51808244	0	51808244	T	G
2	chr2_51808605	0	51808605	G	A
2	chr2_51809253	0	51809253	T	A
2	chr2_51812226	0	51812226	G	T
2	chr2_51813490	0	51813490	T	C
2	chr2_51816712	0	51816712	T	G
2	chr2_51820954	0	51820954	G	A
2	chr2_51828537	0	51828537	T	C
2	chr2_51834821	0	51834821	G	T
2	chr2_51838615	0	51838615	C	A
2	chr2_51838786	0	51838786	G	C
2	chr2_51841642	0	51841642	T	C
2	chr2_51848022	0	51848022	G	A
2	chr2_51850027	0	51850027	C	T
2	chr2_51851940	0	51851940	C	T
2	chr2_51854519	0	51854519	G	C
2	chr2_51867720	0	51867720	A	G
2	chr2_51880110	0	51880110	T	G
2	chr2_51881300	0	51881300	T	C
2	chr2_51887440	0	51887440	C	T
2	chr2_51890981	0	51890981	C	G
2	chr2_51891273	0	51891273	A	T
2	chr2_51907722	0	51907722	A	G
2	chr2_51908875	0	51908875	G	C
2	chr2_51911372	0	51911372	T	C
2	chr2_51911887	0	51911887	G	A
2	chr2_51918207	0	51918207	A	G
2	chr2_51921974	0	51921974	A	C
2	chr2_51922489	0	51922489	C	G
2	chr2_51933793	0	51933793	T	C
2	chr2_51934453	0	51934453	C	T
2	chr2_51936037	0	51936037	G	C
2	chr2_51943186	0	51943186	T	C
2	chr2_51943418	0	51943418	T	C
2	chr2_51944246	0	51944246	C	T
2	chr2_51962412	0	51962412	G	A
2	chr2_51966538	0	51966538	T	C
2	chr2_51968442	0	51968442	G	C
2	chr2_51969488	0	51969488	G	A
2	chr2_51972226	0	51972226	A	G
2	chr2_51972347	0	51972347	A	G
2	chr2_51974741	0	51974741	C	G
2	chr2_51975282	0	51975282	G	T
2	chr2_51975382	0	51975382	T	G
2	chr2_51979879	0	51979879	G	C
2	chr2_51980127	0	51980127	T	C
2	chr2_52001848	0	52001848	T	G
2	chr2_52001855	0	52001855	C	T
2	chr2_52009649	0	52009649	T	C
2	chr2_52014319	0	52014319	G	A
2	chr2_52016728	0	52016728	T	C
2	chr2_52017164	0	52017164	G	C
2	chr2_52017987	0	52017987	A	G
2	chr2_52026695	0	52026695	A	G
2	chr2_52032192	0	52032192	C	A
2	chr2_52034404	0	52034404	G	C
2	chr2_52034507	0	52034507	A	G
2	chr2_52039258	0	52039258	T	C
2	chr2_52039852	0	52039852	A	G
2	chr2_52051142	0	52051142	A	G
2	chr2_52051835	0	52051835	T	C
2	chr2_52052554	0	52052554	G	C
2	chr2_52061541	0	52061541	T	C
2	chr2_52067190	0	52067190	C	T
2	chr2_52067191	0	52067191	A	G
2	chr2_52067368	0	52067368	C	T
2	chr2_52077505	0	52077505	A	G
2	chr2_52078374	0	52078374	T	C
2	chr2_52078698	0	52078698	A	G
2	chr2_52079639	0	52079639	T	C
2	chr2_52083988	0	52083988	T	G
2	chr2_52091665	0	52091665	A	G
2	chr2_52092211	0	52092211	T	C
2	chr2_52093169	0	52093169	A	C
2	chr2_52100005	0	52100005	A	C
2	chr2_52101728	0	52101728	C	T
2	chr2_52109446	0	52109446	G	A
2	chr2_52110040	0	52110040	T	C
2	chr2_52110091	0	52110091	G	C
2	chr2_52122954	0	52122954	T	A
2	chr2_52123122	0	52123122	T	C
2	chr2_52130880	0	52130880	A	C
2	chr2_52152860	0	52152860	T	C
2	chr2_52160710	0	52160710	T	C
2	chr2_52165456	0	52165456	G	A
2	chr2_52165483	0	52165483	T	C
2	chr2_52170601	0	52170601	G	A
2	chr2_52172249	0	52172249	T	C
2	chr2_52177553	0	52177553	T	C
2	chr2_52181571	0	52181571	C	G
2	chr2_52185934	0	52185934	C	T
2	chr2_52190588	0	52190588	T	C
2	chr2_52191053	0	52191053	T	C
2	chr2_52192807	0	52192807	A	G
2	chr2_52200362	0	52200362	A	G
2	chr2_52204406	0	52204406	A	G
2	chr2_52207257	0	52207257	C	G
2	chr2_52212782	0	52212782	C	G
2	chr2_52218938	0	52218938	A	G
2	chr2_52219229	0	52219229	A	G
2	chr2_52219498	0	52219498	A	C
2	chr2_52223960	0	52223960	A	G
2	chr2_52231440	0	52231440	A	G
2	chr2_52231722	0	52231722	A	G
2	chr2_52232607	0	52232607	C	G
2	chr2_52234958	0	52234958	T	G
2	chr2_52243396	0	52243396	A	G
2	chr2_52244107	0	52244107	T	C
2	chr2_52255944	0	52255944	G	C
2	chr2_52259602	0	52259602	A	G
2	chr2_52263084	0	52263084	C	G
2	chr2_52265892	0	52265892	A	C
2	chr2_52266853	0	52266853	A	C
2	chr2_52268947	0	52268947	A	G
2	chr2_52269178	0	52269178	A	G
2	chr2_52269656	0	52269656	A	G
2	chr2_52272539	0	52272539	T	C
2	chr2_52272678	0	52272678	A	G
2	chr2_52273379	0	52273379	A	G
2	chr2_52280427	0	52280427	T	G
2	chr2_52283383	0	52283383	T	C
2	chr2_52288518	0	52288518	T	C
2	chr2_52293610	0	52293610	C	A
2	chr2_52294848	0	52294848	C	A
2	chr2_52296058	0	52296058	T	G
2	chr2_52296299	0	52296299	T	C
2	chr2_52303678	0	52303678	A	G
2	chr2_52307151	0	52307151	T	C
2	chr2_52308420	0	52308420	C	A
2	chr2_52312839	0	52312839	T	C
2	chr2_52313317	0	52313317	G	T
2	chr2_52313655	0	52313655	T	C
2	chr2_52320862	0	52320862	T	C
2	chr2_52324314	0	52324314	C	T
2	chr2_52326826	0	52326826	C	T
2	chr2_52329065	0	52329065	G	T
2	chr2_52336025	0	52336025	C	G
2	chr2_52336106	0	52336106	G	T
2	chr2_52336237	0	52336237	T	C
2	chr2_52340708	0	52340708	C	T
2	chr2_52343154	0	52343154	G	A
2	chr2_52343745	0	52343745	G	A
2	chr2_52344051	0	52344051	C	T
2	chr2_52346088	0	52346088	G	A
2	chr2_52351717	0	52351717	T	C
2	chr2_52357513	0	52357513	G	C
2	chr2_52358148	0	52358148	A	G
2	chr2_52359445	0	52359445	G	A
2	chr2_52359916	0	52359916	C	T
2	chr2_52361027	0	52361027	T	C
2	chr2_52361132	0	52361132	T	C
2	chr2_52371330	0	52371330	C	T
2	chr2_52372959	0	52372959	A	G
2	chr2_52378596	0	52378596	T	C
2	chr2_52380667	0	52380667	C	G
2	chr2_52384446	0	52384446	C	T
2	chr2_52394791	0	52394791	C	G
2	chr2_52403355	0	52403355	C	T
2	chr2_52407438	0	52407438	C	T
2	chr2_52409631	0	52409631	C	T
2	chr2_52416106	0	52416106	A	G
2	chr2_52420894	0	52420894	T	C
2	chr2_52425570	0	52425570	T	C
2	chr2_52430999	0	52430999	G	A
2	chr2_52433825	0	52433825	T	C
2	chr2_52433941	0	52433941	T	C
2	chr2_52438754	0	52438754	C	T
2	chr2_52441093	0	52441093	G	T
2	chr2_52442730	0	52442730	G	A
2	chr2_52444839	0	52444839	A	G
2	chr2_52450794	0	52450794	C	G
2	chr2_52452812	0	52452812	T	C
2	chr2_52461845	0	52461845	A	G
2	chr2_52465892	0	52465892	G	T
2	chr2_52467340	0	52467340	A	G
2	chr2_52469337	0	52469337	G	A
2	chr2_52469832	0	52469832	T	C
2	chr2_52470094	0	52470094	A	C
2	chr2_52470136	0	52470136	T	C
2	chr2_52470191	0	52470191	A	G
2	chr2_52476091	0	52476091	T	C
2	chr2_52479714	0	52479714	T	G
2	chr2_52483310	0	52483310	C	T
2	chr2_52493156	0	52493156	A	C
2	chr2_52495154	0	52495154	T	C
2	chr2_52505118	0	52505118	A	G
2	chr2_52505989	0	52505989	T	G
2	chr2_52507703	0	52507703	T	G
2	chr2_52512553	0	52512553	G	C
2	chr2_52513195	0	52513195	C	T
2	chr2_52513470	0	52513470	C	G
2	chr2_52513699	0	52513699	T	C
2	chr2_52519749	0	52519749	T	C
2	chr2_52521495	0	52521495	C	T
2	chr2_52525585	0	52525585	T	C
2	chr2_52527345	0	52527345	G	A
2	chr2_52538022	0	52538022	G	A
2	chr2_52541497	0	52541497	A	G
2	chr2_52558067	0	52558067	C	T
2	chr2_52566360	0	52566360	C	T
2	chr2_52572487	0	52572487	T	C
2	chr2_52576175	0	52576175	C	A
2	chr2_52576933	0	52576933	A	G
2	chr2_52580605	0	52580605	T	C
2	chr2_52581576	0	52581576	A	G
2	chr2_52585358	0	52585358	C	T
2	chr2_52588327	0	52588327	T	C
2	chr2_52590830	0	52590830	C	T
2	chr2_52600225	0	52600225	C	T
2	chr2_52601872	0	52601872	G	A
2	chr2_52602940	0	52602940	T	C
2	chr2_52607895	0	52607895	C	T
2	chr2_52607989	0	52607989	C	T
2	chr2_52609863	0	52609863	C	T
2	chr2_52616370	0	52616370	A	T
2	chr2_52631415	0	52631415	C	T
2	chr2_52637261	0	52637261	G	A
2	chr2_52638406	0	52638406	G	A
2	chr2_52645098	0	52645098	G	A
2	chr2_52647470	0	52647470	G	C
2	chr2_52649152	0	52649152	A	G
2	chr2_52653368	0	52653368	C	G
2	chr2_52669465	0	52669465	A	G
2	chr2_52677785	0	52677785	T	C
2	chr2_52679796	0	52679796	C	A
2	chr2_52699044	0	52699044	T	G
2	chr2_52707540	0	52707540	A	T
2	chr2_52713647	0	52713647	G	A
2	chr2_52731557	0	52731557	T	C
2	chr2_52733599	0	52733599	C	T
2	chr2_52736879	0	52736879	C	T
2	chr2_52739068	0	52739068	T	C
2	chr2_52753217	0	52753217	T	C
2	chr2_52755112	0	52755112	G	A
2	chr2_52764226	0	52764226	T	C
2	chr2_52776629	0	52776629	C	T
2	chr2_52777374	0	52777374	T	C
2	chr2_52778331	0	52778331	T	C
2	chr2_52784962	0	52784962	T	C
2	chr2_52785234	0	52785234	T	C
2	chr2_52785961	0	52785961	C	T
2	chr2_52789417	0	52789417	C	T
2	chr2_52794571	0	52794571	A	G
2	chr2_52801967	0	52801967	G	A
2	chr2_52802921	0	52802921	G	A
2	chr2_52805276	0	52805276	A	G
2	chr2_52808112	0	52808112	C	T
2	chr2_52810469	0	52810469	A	G
2	chr2_52817815	0	52817815	G	A
2	chr2_52820189	0	52820189	A	C
2	chr2_52824428	0	52824428	C	T
2	chr2_52826342	0	52826342	T	C
2	chr2_52829696	0	52829696	T	G
2	chr2_52835625	0	52835625	G	C
2	chr2_52839446	0	52839446	A	G
2	chr2_52844956	0	52844956	C	A
2	chr2_52855568	0	52855568	T	C
2	chr2_52861405	0	52861405	T	G
2	chr2_52863425	0	52863425	C	G
2	chr2_52869737	0	52869737	C	T
2	chr2_52870100	0	52870100	A	T
2	chr2_52874460	0	52874460	C	T
2	chr2_52888410	0	52888410	G	A
2	chr2_52895417	0	52895417	A	G
2	chr2_52896809	0	52896809	A	C
2	chr2_52897300	0	52897300	A	G
2	chr2_52899471	0	52899471	A	G
2	chr2_52905545	0	52905545	A	T
2	chr2_52906398	0	52906398	T	C
2	chr2_52911468	0	52911468	A	G
2	chr2_52915139	0	52915139	T	A
2	chr2_52921725	0	52921725	T	C
2	chr2_52931273	0	52931273	C	G
2	chr2_52939140	0	52939140	T	C
2	chr2_52948289	0	52948289	G	A
2	chr2_52952311	0	52952311	A	C
2	chr2_52953562	0	52953562	T	A
2	chr2_52956146	0	52956146	G	A
2	chr2_52966510	0	52966510	C	T
2	chr2_52966867	0	52966867	A	G
2	chr2_52992949	0	52992949	C	T
2	chr2_52993098	0	52993098	T	C
2	chr2_53003652	0	53003652	A	G
2	chr2_53009565	0	53009565	A	G
2	chr2_53011279	0	53011279	C	T
2	chr2_53012258	0	53012258	G	T
2	chr2_53013055	0	53013055	C	T
2	chr2_53016486	0	53016486	A	G
2	chr2_53025462	0	53025462	T	C
2	chr2_53025649	0	53025649	G	A
2	chr2_53025783	0	53025783	T	C
2	chr2_53025934	0	53025934	G	C
2	chr2_53032862	0	53032862	G	A
2	chr2_53036716	0	53036716	G	T
2	chr2_53038176	0	53038176	G	A
2	chr2_53042006	0	53042006	T	G
2	chr2_53042959	0	53042959	T	G
2	chr2_53045566	0	53045566	A	C
2	chr2_53047542	0	53047542	C	A
2	chr2_53049776	0	53049776	C	G
2	chr2_53061368	0	53061368	G	A
2	chr2_53065375	0	53065375	T	C
2	chr2_53068802	0	53068802	C	G
2	chr2_53068910	0	53068910	G	A
2	chr2_53073237	0	53073237	T	C
2	chr2_53073935	0	53073935	G	A
2	chr2_53078280	0	53078280	G	A
2	chr2_53080090	0	53080090	T	C
2	chr2_53082031	0	53082031	A	G
2	chr2_53082534	0	53082534	A	G
2	chr2_53092579	0	53092579	C	T
2	chr2_53102241	0	53102241	C	T
2	chr2_53109611	0	53109611	A	G
2	chr2_53110741	0	53110741	T	G
2	chr2_53113769	0	53113769	A	C
2	chr2_53121377	0	53121377	T	C
2	chr2_53123867	0	53123867	G	C
2	chr2_53124344	0	53124344	A	G
2	chr2_53128249	0	53128249	C	G
2	chr2_53138180	0	53138180	C	G
2	chr2_53145559	0	53145559	A	G
2	chr2_53149315	0	53149315	A	C
2	chr2_53156651	0	53156651	T	C
2	chr2_53159626	0	53159626	T	C
2	chr2_53161447	0	53161447	G	A
2	chr2_53162524	0	53162524	C	T
2	chr2_53165535	0	53165535	G	A
2	chr2_53176319	0	53176319	T	C
2	chr2_53177138	0	53177138	G	A
2	chr2_53191336	0	53191336	G	T
2	chr2_53193199	0	53193199	A	G
2	chr2_53208594	0	53208594	C	A
2	chr2_53218599	0	53218599	T	C
2	chr2_53221729	0	53221729	C	T
2	chr2_53227173	0	53227173	G	C
2	chr2_53237201	0	53237201	C	A
2	chr2_53244459	0	53244459	A	C
2	chr2_53247932	0	53247932	A	T
2	chr2_53258301	0	53258301	C	T
2	chr2_53260177	0	53260177	G	T
2	chr2_53260950	0	53260950	C	A
2	chr2_53265574	0	53265574	A	C
2	chr2_53270231	0	53270231	G	T
2	chr2_53279657	0	53279657	G	T
2	chr2_53280031	0	53280031	T	A
2	chr2_53283154	0	53283154	G	C
2	chr2_53283235	0	53283235	A	G
2	chr2_53288429	0	53288429	C	G
2	chr2_53291512	0	53291512	C	T
2	chr2_53300660	0	53300660	A	G
2	chr2_53301169	0	53301169	G	A
2	chr2_53303673	0	53303673	C	A
2	chr2_53305760	0	53305760	C	T
2	chr2_53313288	0	53313288	G	T
2	chr2_53343064	0	53343064	G	A
2	chr2_53343425	0	53343425	A	G
2	chr2_53344468	0	53344468	A	C
2	chr2_53344995	0	53344995	T	C
2	chr2_53346634	0	53346634	C	G
2	chr2_53347537	0	53347537	A	G
2	chr2_53353208	0	53353208	T	G
2	chr2_53360010	0	53360010	A	G
2	chr2_53362733	0	53362733	G	T
2	chr2_53365399	0	53365399	A	G
2	chr2_53375747	0	53375747	T	A
2	chr2_53382820	0	53382820	A	C
2	chr2_53391062	0	53391062	T	C
2	chr2_53403210	0	53403210	A	G
2	chr2_53405993	0	53405993	G	C
2	chr2_53416479	0	53416479	G	A
2	chr2_53418347	0	53418347	T	C
2	chr2_53419582	0	53419582	T	C
2	chr2_53428489	0	53428489	A	G
2	chr2_53433866	0	53433866	A	G
2	chr2_53434405	0	53434405	G	T
2	chr2_53435930	0	53435930	T	C
2	chr2_53437162	0	53437162	C	A
2	chr2_53438768	0	53438768	T	C
2	chr2_53442198	0	53442198	C	T
2	chr2_53446243	0	53446243	A	G
2	chr2_53460042	0	53460042	C	G
2	chr2_53461954	0	53461954	C	T
2	chr2_53462179	0	53462179	A	G
2	chr2_53465092	0	53465092	G	A
2	chr2_53470209	0	53470209	A	G
2	chr2_53472050	0	53472050	T	A
2	chr2_53479389	0	53479389	A	T
2	chr2_53480182	0	53480182	A	G
2	chr2_53480745	0	53480745	T	A
2	chr2_53482687	0	53482687	C	A
2	chr2_53487370	0	53487370	C	T
2	chr2_53492931	0	53492931	G	A
2	chr2_53502905	0	53502905	A	G
2	chr2_53506914	0	53506914	A	G
2	chr2_53513682	0	53513682	C	T
2	chr2_53517250	0	53517250	G	A
2	chr2_53527742	0	53527742	C	T
2	chr2_53530099	0	53530099	G	A
2	chr2_53537038	0	53537038	A	G
2	chr2_53558914	0	53558914	G	C
2	chr2_53570716	0	53570716	G	C
2	chr2_53575757	0	53575757	T	C
2	chr2_53576542	0	53576542	T	G
2	chr2_53577117	0	53577117	A	G
2	chr2_53580433	0	53580433	A	C
2	chr2_53581048	0	53581048	G	A
2	chr2_53582570	0	53582570	C	T
2	chr2_53587476	0	53587476	T	A
2	chr2_53592597	0	53592597	G	A
2	chr2_53593963	0	53593963	G	A
2	chr2_53601599	0	53601599	G	T
2	chr2_53605466	0	53605466	A	G
2	chr2_53605846	0	53605846	T	C
2	chr2_53608891	0	53608891	C	T
2	chr2_53612367	0	53612367	G	A
2	chr2_53613543	0	53613543	G	T
2	chr2_53623392	0	53623392	C	T
2	chr2_53635322	0	53635322	C	T
2	chr2_53636070	0	53636070	C	A
2	chr2_53636375	0	53636375	A	C
2	chr2_53637217	0	53637217	T	C
2	chr2_53637906	0	53637906	C	T
2	chr2_53638776	0	53638776	A	G
2	chr2_53639070	0	53639070	T	C
2	chr2_53642829	0	53642829	C	T
2	chr2_53658941	0	53658941	A	G
2	chr2_53660179	0	53660179	A	G
2	chr2_53661999	0	53661999	A	G
2	chr2_53662660	0	53662660	T	G
2	chr2_53663970	0	53663970	T	C
2	chr2_53669976	0	53669976	T	G
2	chr2_53677240	0	53677240	A	G
2	chr2_53699922	0	53699922	A	G
2	chr2_53704057	0	53704057	A	G
2	chr2_53710895	0	53710895	T	G
2	chr2_53713310	0	53713310	G	A
2	chr2_53715662	0	53715662	A	C
2	chr2_53719126	0	53719126	C	T
2	chr2_53719667	0	53719667	T	C
2	chr2_53720890	0	53720890	A	G
2	chr2_53722867	0	53722867	T	G
2	chr2_53725726	0	53725726	C	G
2	chr2_53731599	0	53731599	C	G
2	chr2_53734028	0	53734028	T	C
2	chr2_53735155	0	53735155	T	C
2	chr2_53735914	0	53735914	A	G
2	chr2_53736544	0	53736544	A	G
2	chr2_53741864	0	53741864	A	C
2	chr2_53743064	0	53743064	A	G
2	chr2_53747601	0	53747601	C	T
2	chr2_53748431	0	53748431	A	G
2	chr2_53748589	0	53748589	T	C
2	chr2_53749500	0	53749500	T	C
2	chr2_53751323	0	53751323	G	C
2	chr2_53757054	0	53757054	A	G
2	chr2_53760406	0	53760406	G	T
2	chr2_53765748	0	53765748	A	C
2	chr2_53767407	0	53767407	T	G
2	chr2_53769253	0	53769253	C	T
2	chr2_53771084	0	53771084	C	T
2	chr2_53772091	0	53772091	C	T
2	chr2_53776546	0	53776546	T	C
2	chr2_53793495	0	53793495	A	G
2	chr2_53798814	0	53798814	C	T
2	chr2_53800873	0	53800873	G	T
2	chr2_53804525	0	53804525	T	C
2	chr2_53807557	0	53807557	A	G
2	chr2_53808603	0	53808603	T	C
2	chr2_53809337	0	53809337	T	C
2	chr2_53809815	0	53809815	A	G
2	chr2_53813035	0	53813035	A	G
2	chr2_53816351	0	53816351	G	A
2	chr2_53816587	0	53816587	T	C
2	chr2_53820206	0	53820206	T	C
2	chr2_53820822	0	53820822	A	G
2	chr2_53825524	0	53825524	G	A
2	chr2_53835385	0	53835385	T	C
2	chr2_53847321	0	53847321	A	G
2	chr2_53850988	0	53850988	T	G
2	chr2_53851836	0	53851836	A	G
2	chr2_53884298	0	53884298	G	A
2	chr2_53891714	0	53891714	C	T
2	chr2_53893865	0	53893865	G	A
2	chr2_53895419	0	53895419	T	C
2	chr2_53896529	0	53896529	A	G
2	chr2_53908273	0	53908273	C	G
2	chr2_53908900	0	53908900	C	T
2	chr2_53924051	0	53924051	T	C
2	chr2_53932402	0	53932402	T	C
2	chr2_53932642	0	53932642	C	T
2	chr2_53936392	0	53936392	A	G
2	chr2_53949202	0	53949202	T	C
2	chr2_53950863	0	53950863	A	G
2	chr2_53954224	0	53954224	T	C
2	chr2_53956857	0	53956857	G	A
2	chr2_53959229	0	53959229	A	G
2	chr2_53959678	0	53959678	C	T
2	chr2_53966571	0	53966571	A	T
2	chr2_53968503	0	53968503	G	T
2	chr2_53969984	0	53969984	G	C
2	chr2_53973390	0	53973390	C	T
2	chr2_53974686	0	53974686	A	G
2	chr2_53982674	0	53982674	A	G
2	chr2_53991693	0	53991693	T	C
2	chr2_53993188	0	53993188	A	G
2	chr2_53995399	0	53995399	T	C
2	chr2_54005100	0	54005100	T	C
2	chr2_54006180	0	54006180	C	T
2	chr2_54008211	0	54008211	T	C
2	chr2_54023686	0	54023686	G	C
2	chr2_54027518	0	54027518	A	G
2	chr2_54041572	0	54041572	T	A
2	chr2_54043091	0	54043091	A	G
2	chr2_54044926	0	54044926	G	C
2	chr2_54050602	0	54050602	C	A
2	chr2_54056758	0	54056758	C	A
2	chr2_54061966	0	54061966	G	C
2	chr2_54064568	0	54064568	T	C
2	chr2_54072067	0	54072067	C	T
2	chr2_54072721	0	54072721	A	T
2	chr2_54076334	0	54076334	C	T
2	chr2_54084294	0	54084294	T	C
2	chr2_54084366	0	54084366	C	G
2	chr2_54099288	0	54099288	A	G
2	chr2_54101766	0	54101766	C	T
2	chr2_54105176	0	54105176	T	G
2	chr2_54107564	0	54107564	G	C
2	chr2_54109416	0	54109416	T	C
2	chr2_54116561	0	54116561	A	T
2	chr2_54131225	0	54131225	G	A
2	chr2_54132266	0	54132266	G	C
2	chr2_54132677	0	54132677	A	G
2	chr2_54134890	0	54134890	A	C
2	chr2_54135048	0	54135048	G	A
2	chr2_54136282	0	54136282	A	C
2	chr2_54139421	0	54139421	G	C
2	chr2_54144068	0	54144068	C	T
2	chr2_54153344	0	54153344	A	G
2	chr2_54165238	0	54165238	G	C
2	chr2_54183165	0	54183165	G	C
2	chr2_54184317	0	54184317	T	G
2	chr2_54192850	0	54192850	C	G
2	chr2_54193088	0	54193088	C	A
2	chr2_54194197	0	54194197	T	C
2	chr2_54198359	0	54198359	T	C
2	chr2_54201481	0	54201481	T	C
2	chr2_54206191	0	54206191	G	A
2	chr2_54206303	0	54206303	A	G
2	chr2_54208268	0	54208268	T	G
2	chr2_54213006	0	54213006	G	T
2	chr2_54213086	0	54213086	C	T
2	chr2_54214580	0	54214580	C	T
2	chr2_54215853	0	54215853	T	C
2	chr2_54219497	0	54219497	G	C
2	chr2_54219596	0	54219596	C	T
2	chr2_54221083	0	54221083	C	A
2	chr2_54225227	0	54225227	G	A
2	chr2_54230043	0	54230043	C	T
2	chr2_54234228	0	54234228	T	C
2	chr2_54234575	0	54234575	G	A
2	chr2_54236116	0	54236116	G	C
2	chr2_54236904	0	54236904	A	G
2	chr2_54237998	0	54237998	C	T
2	chr2_54238317	0	54238317	T	C
2	chr2_54241240	0	54241240	C	A
2	chr2_54242434	0	54242434	T	C
2	chr2_54242622	0	54242622	G	A
2	chr2_54243542	0	54243542	G	A
2	chr2_54244888	0	54244888	G	A
2	chr2_54248382	0	54248382	T	C
2	chr2_54251681	0	54251681	T	A
2	chr2_54260399	0	54260399	A	G
2	chr2_54266590	0	54266590	T	C
2	chr2_54267990	0	54267990	T	C
2	chr2_54271964	0	54271964	A	G
2	chr2_54275520	0	54275520	A	G
2	chr2_54281903	0	54281903	C	T
2	chr2_54282752	0	54282752	T	C
2	chr2_54283591	0	54283591	T	C
2	chr2_54294924	0	54294924	T	C
2	chr2_54297632	0	54297632	A	G
2	chr2_54297826	0	54297826	T	C
2	chr2_54299479	0	54299479	G	A
2	chr2_54304613	0	54304613	T	C
2	chr2_54311007	0	54311007	T	G
2	chr2_54319492	0	54319492	A	G
2	chr2_54337917	0	54337917	T	C
2	chr2_54339978	0	54339978	G	T
2	chr2_54344959	0	54344959	T	C
2	chr2_54347847	0	54347847	A	G
2	chr2_54348098	0	54348098	G	C
2	chr2_54349457	0	54349457	A	G
2	chr2_54351654	0	54351654	A	G
2	chr2_54357625	0	54357625	G	A
2	chr2_54358879	0	54358879	C	A
2	chr2_54359192	0	54359192	C	T
2	chr2_54360698	0	54360698	A	G
2	chr2_54362219	0	54362219	G	T
2	chr2_54365468	0	54365468	C	G
2	chr2_54369267	0	54369267	G	A
2	chr2_54378299	0	54378299	A	T
2	chr2_54380710	0	54380710	T	A
2	chr2_54393613	0	54393613	C	T
2	chr2_54397848	0	54397848	G	T
2	chr2_54398628	0	54398628	T	G
2	chr2_54416483	0	54416483	G	C
2	chr2_54416583	0	54416583	C	A
2	chr2_54417329	0	54417329	A	G
2	chr2_54424198	0	54424198	C	T
2	chr2_54424365	0	54424365	G	A
2	chr2_54424573	0	54424573	G	C
2	chr2_54445485	0	54445485	A	G
2	chr2_54450020	0	54450020	T	C
2	chr2_54450201	0	54450201	T	G
2	chr2_54450786	0	54450786	T	C
2	chr2_54452216	0	54452216	A	T
2	chr2_54456335	0	54456335	T	C
2	chr2_54456527	0	54456527	G	A
2	chr2_54462811	0	54462811	T	C
2	chr2_54463209	0	54463209	T	G
2	chr2_54473807	0	54473807	A	T
2	chr2_54474679	0	54474679	A	G
2	chr2_54507114	0	54507114	G	C
2	chr2_54536217	0	54536217	C	G
2	chr2_54548867	0	54548867	T	C
2	chr2_54558877	0	54558877	A	G
2	chr2_54560155	0	54560155	A	G
2	chr2_54584339	0	54584339	G	T
2	chr2_54589280	0	54589280	T	A
2	chr2_54590554	0	54590554	T	G
2	chr2_54605323	0	54605323	G	A
2	chr2_54609942	0	54609942	T	C
2	chr2_54610258	0	54610258	G	A
2	chr2_54612984	0	54612984	T	C
2	chr2_54616988	0	54616988	C	T
2	chr2_54617487	0	54617487	A	G
2	chr2_54619425	0	54619425	C	T
2	chr2_54624042	0	54624042	A	G
2	chr2_54624596	0	54624596	G	A
2	chr2_54628392	0	54628392	C	T
2	chr2_54632071	0	54632071	A	G
2	chr2_54633581	0	54633581	C	T
2	chr2_54635181	0	54635181	G	C
2	chr2_54635842	0	54635842	G	A
2	chr2_54638593	0	54638593	C	T
2	chr2_54638831	0	54638831	T	C
2	chr2_54639863	0	54639863	G	A
2	chr2_54642755	0	54642755	T	C
2	chr2_54643073	0	54643073	T	A
2	chr2_54643508	0	54643508	G	C
2	chr2_54645704	0	54645704	T	A
2	chr2_54651878	0	54651878	A	G
2	chr2_54651906	0	54651906	G	A
2	chr2_54663628	0	54663628	A	G
2	chr2_54665333	0	54665333	A	G
2	chr2_54665426	0	54665426	G	C
2	chr2_54669290	0	54669290	G	C
2	chr2_54681935	0	54681935	T	C
2	chr2_54683304	0	54683304	A	G
2	chr2_54685753	0	54685753	A	G
2	chr2_54687887	0	54687887	C	A
2	chr2_54692165	0	54692165	C	G
2	chr2_54693327	0	54693327	G	A
2	chr2_54699958	0	54699958	A	C
2	chr2_54707024	0	54707024	C	T
2	chr2_54707830	0	54707830	C	T
2	chr2_54708220	0	54708220	A	C
2	chr2_54710364	0	54710364	A	T
2	chr2_54712412	0	54712412	A	G
2	chr2_54720197	0	54720197	A	G
2	chr2_54720788	0	54720788	A	G
2	chr2_54721747	0	54721747	T	C
2	chr2_54728325	0	54728325	G	A
2	chr2_54742873	0	54742873	A	G
2	chr2_54748302	0	54748302	A	G
2	chr2_54751121	0	54751121	T	C
2	chr2_54755982	0	54755982	C	T
2	chr2_54757699	0	54757699	C	T
2	chr2_54759208	0	54759208	C	G
2	chr2_54759615	0	54759615	C	A
2	chr2_54759821	0	54759821	A	G
2	chr2_54766931	0	54766931	C	G
2	chr2_54767261	0	54767261	G	C
2	chr2_54774968	0	54774968	T	G
2	chr2_54778804	0	54778804	A	T
2	chr2_54782396	0	54782396	A	G
2	chr2_54784659	0	54784659	G	A
2	chr2_54788369	0	54788369	G	A
2	chr2_54789071	0	54789071	G	A
2	chr2_54790044	0	54790044	A	C
2	chr2_54791217	0	54791217	G	T
2	chr2_54796376	0	54796376	A	G
2	chr2_54796843	0	54796843	C	T
2	chr2_54803970	0	54803970	G	C
2	chr2_54809074	0	54809074	A	G
2	chr2_54809092	0	54809092	A	G
2	chr2_54817045	0	54817045	G	A
2	chr2_54817716	0	54817716	A	G
2	chr2_54825618	0	54825618	T	C
2	chr2_54828273	0	54828273	C	T
2	chr2_54829620	0	54829620	T	C
2	chr2_54834156	0	54834156	G	A
2	chr2_54835749	0	54835749	T	C
2	chr2_54839968	0	54839968	A	G
2	chr2_54841641	0	54841641	A	C
2	chr2_54843112	0	54843112	A	G
2	chr2_54845617	0	54845617	T	C
2	chr2_54846494	0	54846494	G	A
2	chr2_54848403	0	54848403	A	G
2	chr2_54851548	0	54851548	T	G
2	chr2_54852506	0	54852506	C	T
2	chr2_54854794	0	54854794	T	A
2	chr2_54861343	0	54861343	A	G
2	chr2_54861539	0	54861539	A	G
2	chr2_54866879	0	54866879	C	A
2	chr2_54872930	0	54872930	A	G
2	chr2_54881609	0	54881609	T	C
2	chr2_54883383	0	54883383	T	C
2	chr2_54886673	0	54886673	T	C
2	chr2_54887745	0	54887745	C	T
2	chr2_54895268	0	54895268	A	G
2	chr2_54897606	0	54897606	G	A
2	chr2_54898675	0	54898675	A	G
2	chr2_54901399	0	54901399	A	C
2	chr2_54903481	0	54903481	G	C
2	chr2_54910195	0	54910195	G	A
2	chr2_54911322	0	54911322	G	C
2	chr2_54914609	0	54914609	T	C
2	chr2_54917342	0	54917342	A	G
2	chr2_54917385	0	54917385	A	G
2	chr2_54917584	0	54917584	T	C
2	chr2_54926320	0	54926320	T	C
2	chr2_54930498	0	54930498	G	A
2	chr2_54935400	0	54935400	G	A
2	chr2_54936090	0	54936090	A	G
2	chr2_54940046	0	54940046	T	C
2	chr2_54941424	0	54941424	A	G
2	chr2_54943851	0	54943851	C	A
2	chr2_54952282	0	54952282	G	A
2	chr2_54954765	0	54954765	A	T
2	chr2_54968457	0	54968457	T	C
2	chr2_54969405	0	54969405	G	T
2	chr2_54969414	0	54969414	G	C
2	chr2_54971500	0	54971500	T	C
2	chr2_54993986	0	54993986	T	A
2	chr2_54997854	0	54997854	G	C
2	chr2_55003224	0	55003224	T	C
2	chr2_55030420	0	55030420	G	A
2	chr2_55038016	0	55038016	C	T
2	chr2_55043786	0	55043786	T	A
2	chr2_55047994	0	55047994	T	C
2	chr2_55049992	0	55049992	T	C
2	chr2_55051788	0	55051788	A	G
2	chr2_55058618	0	55058618	C	T
2	chr2_55061504	0	55061504	T	G
2	chr2_55061630	0	55061630	A	G
2	chr2_55065205	0	55065205	A	G
2	chr2_55074626	0	55074626	C	T
2	chr2_55080825	0	55080825	T	C
2	chr2_55081091	0	55081091	A	C
2	chr2_55083372	0	55083372	T	C
2	chr2_55087263	0	55087263	T	C
2	chr2_55087825	0	55087825	T	C
2	chr2_55089488	0	55089488	A	G
2	chr2_55089657	0	55089657	T	C
2	chr2_55091362	0	55091362	C	T
2	chr2_55092243	0	55092243	A	T
2	chr2_55095993	0	55095993	T	C
2	chr2_55099069	0	55099069	A	G
2	chr2_55112771	0	55112771	C	T
2	chr2_55118502	0	55118502	A	G
2	chr2_55125226	0	55125226	T	C
2	chr2_55125831	0	55125831	A	G
2	chr2_55131684	0	55131684	T	C
2	chr2_55134280	0	55134280	T	G
2	chr2_55138731	0	55138731	A	C
2	chr2_55140770	0	55140770	A	G
2	chr2_55143587	0	55143587	T	C
2	chr2_55144444	0	55144444	C	T
2	chr2_55146695	0	55146695	G	C
2	chr2_55150642	0	55150642	G	A
2	chr2_55154265	0	55154265	C	T
2	chr2_55163568	0	55163568	G	A
2	chr2_55165983	0	55165983	A	G
2	chr2_55175211	0	55175211	T	C
2	chr2_55176622	0	55176622	T	C
2	chr2_55178073	0	55178073	T	C
2	chr2_55184619	0	55184619	C	T
2	chr2_55186439	0	55186439	G	A
2	chr2_55194707	0	55194707	C	G
2	chr2_55196779	0	55196779	A	G
2	chr2_55197809	0	55197809	C	T
2	chr2_55201476	0	55201476	G	C
2	chr2_55202207	0	55202207	A	C
2	chr2_55204303	0	55204303	C	G
2	chr2_55212333	0	55212333	A	T
2	chr2_55215463	0	55215463	T	C
2	chr2_55215616	0	55215616	T	C
2	chr2_55220395	0	55220395	G	C
2	chr2_55223696	0	55223696	A	C
2	chr2_55234729	0	55234729	A	G
2	chr2_55240249	0	55240249	T	G
2	chr2_55250663	0	55250663	G	T
2	chr2_55254133	0	55254133	A	G
2	chr2_55258018	0	55258018	A	G
2	chr2_55259680	0	55259680	T	C
2	chr2_55270139	0	55270139	A	G
2	chr2_55279875	0	55279875	T	G
2	chr2_55282510	0	55282510	T	G
2	chr2_55288521	0	55288521	T	C
2	chr2_55301046	0	55301046	C	A
2	chr2_55305894	0	55305894	T	C
2	chr2_55307253	0	55307253	G	A
2	chr2_55324770	0	55324770	A	G
2	chr2_55328701	0	55328701	A	T
2	chr2_55329277	0	55329277	G	C
2	chr2_55329409	0	55329409	T	C
2	chr2_55329915	0	55329915	C	G
2	chr2_55331227	0	55331227	C	T
2	chr2_55337243	0	55337243	A	C
2	chr2_55343197	0	55343197	C	G
2	chr2_55345672	0	55345672	G	C
2	chr2_55348651	0	55348651	A	G
2	chr2_55351134	0	55351134	C	T
2	chr2_55353887	0	55353887	T	C
2	chr2_55354000	0	55354000	G	C
2	chr2_55356441	0	55356441	C	G
2	chr2_55360168	0	55360168	C	A
2	chr2_55368469	0	55368469	A	G
2	chr2_55375317	0	55375317	A	G
2	chr2_55376582	0	55376582	T	G
2	chr2_55377569	0	55377569	A	G
2	chr2_55381074	0	55381074	A	G
2	chr2_55386277	0	55386277	G	A
2	chr2_55389937	0	55389937	T	C
2	chr2_55391416	0	55391416	C	T
2	chr2_55392077	0	55392077	G	A
2	chr2_55395367	0	55395367	A	G
2	chr2_55402289	0	55402289	C	A
2	chr2_55407225	0	55407225	A	G
2	chr2_55410512	0	55410512	T	A
2	chr2_55412697	0	55412697	C	A
2	chr2_55412852	0	55412852	T	A
2	chr2_55417726	0	55417726	C	T
2	chr2_55419435	0	55419435	G	C
2	chr2_55422763	0	55422763	A	G
2	chr2_55424629	0	55424629	G	A
2	chr2_55430719	0	55430719	G	A
2	chr2_55431813	0	55431813	C	T
2	chr2_55432875	0	55432875	C	A
2	chr2_55436651	0	55436651	A	T
2	chr2_55438539	0	55438539	T	A
2	chr2_55442717	0	55442717	T	C
2	chr2_55443362	0	55443362	T	C
2	chr2_55448520	0	55448520	A	G
2	chr2_55449135	0	55449135	T	C
2	chr2_55449464	0	55449464	G	A
2	chr2_55453941	0	55453941	C	G
2	chr2_55472086	0	55472086	G	A
2	chr2_55472241	0	55472241	T	C
2	chr2_55473947	0	55473947	A	G
2	chr2_55486431	0	55486431	G	A
2	chr2_55516343	0	55516343	A	G
2	chr2_55525723	0	55525723	G	C
2	chr2_55528051	0	55528051	G	T
2	chr2_55528700	0	55528700	T	C
2	chr2_55557375	0	55557375	A	G
2	chr2_55562747	0	55562747	T	C
2	chr2_55564433	0	55564433	T	C
2	chr2_55567558	0	55567558	C	T
2	chr2_55590724	0	55590724	C	T
2	chr2_55591393	0	55591393	A	C
2	chr2_55594864	0	55594864	T	C
2	chr2_55617972	0	55617972	A	G
2	chr2_55620882	0	55620882	T	C
2	chr2_55623040	0	55623040	C	T
2	chr2_55628666	0	55628666	T	G
2	chr2_55634576	0	55634576	G	A
2	chr2_55640125	0	55640125	T	C
2	chr2_55644647	0	55644647	A	G
2	chr2_55646474	0	55646474	T	G
2	chr2_55647643	0	55647643	C	T
2	chr2_55648859	0	55648859	G	T
2	chr2_55649790	0	55649790	C	A
2	chr2_55651631	0	55651631	T	C
2	chr2_55651814	0	55651814	G	A
2	chr2_55654876	0	55654876	C	G
2	chr2_55664241	0	55664241	T	C
2	chr2_55680804	0	55680804	T	A
2	chr2_55680937	0	55680937	G	A
2	chr2_55684286	0	55684286	C	G
2	chr2_55685397	0	55685397	C	T
2	chr2_55685611	0	55685611	G	A
2	chr2_55690006	0	55690006	C	A
2	chr2_55692541	0	55692541	A	T
2	chr2_55692704	0	55692704	C	G
2	chr2_55694004	0	55694004	T	C
2	chr2_55694129	0	55694129	A	G
2	chr2_55695723	0	55695723	A	G
2	chr2_55697699	0	55697699	A	G
2	chr2_55698410	0	55698410	G	A
2	chr2_55698798	0	55698798	G	T
2	chr2_55699377	0	55699377	G	A
2	chr2_55701843	0	55701843	G	A
2	chr2_55709055	0	55709055	T	A
2	chr2_55714854	0	55714854	G	A
2	chr2_55729738	0	55729738	T	C
2	chr2_55741892	0	55741892	C	T
2	chr2_55750534	0	55750534	T	G
2	chr2_55754981	0	55754981	G	T
2	chr2_55756350	0	55756350	G	A
2	chr2_55758730	0	55758730	G	A
2	chr2_55767419	0	55767419	T	C
2	chr2_55769822	0	55769822	T	G
2	chr2_55773497	0	55773497	T	A
2	chr2_55773802	0	55773802	C	G
2	chr2_55778259	0	55778259	T	C
2	chr2_55778377	0	55778377	A	G
2	chr2_55785839	0	55785839	T	C
2	chr2_55785927	0	55785927	T	C
2	chr2_55787775	0	55787775	G	A
2	chr2_55791077	0	55791077	G	T
2	chr2_55791993	0	55791993	C	A
2	chr2_55794589	0	55794589	G	C
2	chr2_55797523	0	55797523	A	G
2	chr2_55808789	0	55808789	C	T
2	chr2_55815364	0	55815364	G	C
2	chr2_55820977	0	55820977	C	T
2	chr2_55824486	0	55824486	C	T
2	chr2_55826661	0	55826661	A	G
2	chr2_55835708	0	55835708	G	T
2	chr2_55840085	0	55840085	C	A
2	chr2_55843158	0	55843158	T	C
2	chr2_55847821	0	55847821	G	A
2	chr2_55849025	0	55849025	C	G
2	chr2_55850379	0	55850379	T	C
2	chr2_55852999	0	55852999	G	A
2	chr2_55854683	0	55854683	G	A
2	chr2_55857853	0	55857853	T	G
2	chr2_55861551	0	55861551	C	T
2	chr2_55869933	0	55869933	G	A
2	chr2_55872050	0	55872050	T	A
2	chr2_55872468	0	55872468	A	G
2	chr2_55874049	0	55874049	C	T
2	chr2_55876420	0	55876420	T	G
2	chr2_55885085	0	55885085	A	G
2	chr2_55885323	0	55885323	A	G
2	chr2_55888575	0	55888575	T	C
2	chr2_55890121	0	55890121	T	C
2	chr2_55890426	0	55890426	T	C
2	chr2_55894572	0	55894572	T	C
2	chr2_55896363	0	55896363	T	C
2	chr2_55897868	0	55897868	G	A
2	chr2_55898840	0	55898840	A	G
2	chr2_55899320	0	55899320	G	A
2	chr2_55899921	0	55899921	C	T
2	chr2_55900100	0	55900100	C	T
2	chr2_55904861	0	55904861	A	G
2	chr2_55908883	0	55908883	A	G
2	chr2_55912109	0	55912109	T	C
2	chr2_55914286	0	55914286	C	G
2	chr2_55914343	0	55914343	A	G
2	chr2_55926840	0	55926840	G	A
2	chr2_55927206	0	55927206	G	T
2	chr2_55931589	0	55931589	G	A
2	chr2_55932039	0	55932039	G	A
2	chr2_55932971	0	55932971	C	T
2	chr2_55937751	0	55937751	A	T
2	chr2_55941286	0	55941286	A	G
2	chr2_55943173	0	55943173	C	G
2	chr2_55943742	0	55943742	G	A
2	chr2_55944772	0	55944772	G	A
2	chr2_55950004	0	55950004	T	C
2	chr2_55950943	0	55950943	G	A
2	chr2_55957030	0	55957030	A	G
2	chr2_55963789	0	55963789	C	T
2	chr2_55964020	0	55964020	G	C
2	chr2_55966297	0	55966297	A	G
2	chr2_55968105	0	55968105	T	G
2	chr2_55969135	0	55969135	C	G
2	chr2_55972099	0	55972099	C	G
2	chr2_55973976	0	55973976	G	A
2	chr2_55981144	0	55981144	A	G
2	chr2_55985611	0	55985611	T	G
2	chr2_55986733	0	55986733	T	C
2	chr2_55987851	0	55987851	A	G
2	chr2_55996694	0	55996694	A	G
2	chr2_55997131	0	55997131	G	C
2	chr2_55997225	0	55997225	C	T
2	chr2_55997619	0	55997619	A	G
2	chr2_55999738	0	55999738	A	C
2	chr2_56003392	0	56003392	C	T
2	chr2_56003662	0	56003662	A	G
2	chr2_56006360	0	56006360	A	G
2	chr2_56013790	0	56013790	C	T
2	chr2_56015082	0	56015082	G	A
2	chr2_56028720	0	56028720	C	G
2	chr2_56031673	0	56031673	T	C
2	chr2_56032012	0	56032012	G	A
2	chr2_56033025	0	56033025	T	C
2	chr2_56044055	0	56044055	C	T
2	chr2_56046430	0	56046430	T	C
2	chr2_56048162	0	56048162	A	C
2	chr2_56049805	0	56049805	C	G
2	chr2_56050203	0	56050203	A	G
2	chr2_56060173	0	56060173	T	C
2	chr2_56060527	0	56060527	A	G
2	chr2_56060559	0	56060559	C	T
2	chr2_56066422	0	56066422	A	C
2	chr2_56066538	0	56066538	T	C
2	chr2_56071923	0	56071923	A	G
2	chr2_56072197	0	56072197	A	G
2	chr2_56072593	0	56072593	T	C
2	chr2_56072698	0	56072698	T	A
2	chr2_56074370	0	56074370	A	T
2	chr2_56074418	0	56074418	C	T
2	chr2_56078167	0	56078167	G	T
2	chr2_56080014	0	56080014	A	G
2	chr2_56080114	0	56080114	A	C
2	chr2_56080320	0	56080320	G	A
2	chr2_56087032	0	56087032	C	G
2	chr2_56105780	0	56105780	C	A
2	chr2_56108889	0	56108889	G	C
2	chr2_56110388	0	56110388	A	G
2	chr2_56111599	0	56111599	T	C
2	chr2_56120721	0	56120721	A	G
2	chr2_56120840	0	56120840	T	C
2	chr2_56121009	0	56121009	G	A
2	chr2_56124817	0	56124817	C	A
2	chr2_56125249	0	56125249	C	T
2	chr2_56126178	0	56126178	A	G
2	chr2_56136647	0	56136647	A	G
2	chr2_56145921	0	56145921	A	G
2	chr2_56146379	0	56146379	C	G
2	chr2_56148126	0	56148126	A	G
2	chr2_56159568	0	56159568	G	A
2	chr2_56160568	0	56160568	A	G
2	chr2_56160711	0	56160711	T	G
2	chr2_56161122	0	56161122	C	T
2	chr2_56162245	0	56162245	C	T
2	chr2_56162502	0	56162502	T	C
2	chr2_56162565	0	56162565	A	G
2	chr2_56165619	0	56165619	T	A
2	chr2_56168420	0	56168420	C	A
2	chr2_56172602	0	56172602	A	G
2	chr2_56172742	0	56172742	G	A
2	chr2_56174208	0	56174208	A	C
2	chr2_56175441	0	56175441	C	T
2	chr2_56178647	0	56178647	G	A
2	chr2_56179448	0	56179448	A	G
2	chr2_56181084	0	56181084	T	G
2	chr2_56185773	0	56185773	G	A
2	chr2_56186903	0	56186903	A	G
2	chr2_56192661	0	56192661	C	G
2	chr2_56200404	0	56200404	T	C
2	chr2_56200563	0	56200563	T	G
2	chr2_56205940	0	56205940	T	A
2	chr2_56206841	0	56206841	T	G
2	chr2_56209949	0	56209949	T	C
2	chr2_56217268	0	56217268	A	G
2	chr2_56233391	0	56233391	G	A
2	chr2_56240607	0	56240607	T	C
2	chr2_56242184	0	56242184	T	C
2	chr2_56242789	0	56242789	G	T
2	chr2_56243213	0	56243213	A	G
2	chr2_56247387	0	56247387	G	T
2	chr2_56250945	0	56250945	T	C
2	chr2_56251308	0	56251308	A	G
2	chr2_56252190	0	56252190	C	G
2	chr2_56253877	0	56253877	A	G
2	chr2_56261470	0	56261470	A	G
2	chr2_56264376	0	56264376	T	C
2	chr2_56275429	0	56275429	T	C
2	chr2_56275814	0	56275814	C	A
2	chr2_56288467	0	56288467	C	A
2	chr2_56289206	0	56289206	G	T
2	chr2_56294583	0	56294583	C	G
2	chr2_56303955	0	56303955	A	G
2	chr2_56304972	0	56304972	A	G
2	chr2_56305569	0	56305569	A	T
2	chr2_56311318	0	56311318	A	G
2	chr2_56313910	0	56313910	C	T
2	chr2_56315831	0	56315831	G	C
2	chr2_56320516	0	56320516	C	T
2	chr2_56322743	0	56322743	T	A
2	chr2_56345881	0	56345881	G	A
2	chr2_56346440	0	56346440	A	T
2	chr2_56346498	0	56346498	T	C
2	chr2_56346614	0	56346614	T	C
2	chr2_56349475	0	56349475	G	A
2	chr2_56353008	0	56353008	C	A
2	chr2_56353220	0	56353220	T	C
2	chr2_56356999	0	56356999	T	C
2	chr2_56357323	0	56357323	T	C
2	chr2_56358372	0	56358372	A	G
2	chr2_56363509	0	56363509	G	A
2	chr2_56364112	0	56364112	T	G
2	chr2_56377448	0	56377448	T	C
2	chr2_56385903	0	56385903	T	A
2	chr2_56399860	0	56399860	G	A
2	chr2_56416061	0	56416061	C	A
2	chr2_56416982	0	56416982	C	T
2	chr2_56419700	0	56419700	A	G
2	chr2_56424371	0	56424371	C	G
2	chr2_56435976	0	56435976	A	G
2	chr2_56436080	0	56436080	T	C
2	chr2_56446526	0	56446526	A	G
2	chr2_56452035	0	56452035	G	A
2	chr2_56452196	0	56452196	A	G
2	chr2_56460200	0	56460200	T	G
2	chr2_56460249	0	56460249	C	G
2	chr2_56461132	0	56461132	T	C
2	chr2_56464112	0	56464112	G	A
2	chr2_56467824	0	56467824	G	A
2	chr2_56468360	0	56468360	T	C
2	chr2_56469324	0	56469324	A	G
2	chr2_56472952	0	56472952	C	A
2	chr2_56480418	0	56480418	A	G
2	chr2_56481221	0	56481221	C	A
2	chr2_56482815	0	56482815	G	C
2	chr2_56492163	0	56492163	A	G
2	chr2_56496369	0	56496369	A	G
2	chr2_56500249	0	56500249	T	G
2	chr2_56501504	0	56501504	A	C
2	chr2_56508379	0	56508379	C	T
2	chr2_56509022	0	56509022	C	G
2	chr2_56509447	0	56509447	G	A
2	chr2_56510126	0	56510126	A	G
2	chr2_56511743	0	56511743	A	G
2	chr2_56512021	0	56512021	A	G
2	chr2_56516597	0	56516597	A	C
2	chr2_56517014	0	56517014	A	G
2	chr2_56521858	0	56521858	A	T
2	chr2_56524658	0	56524658	A	G
2	chr2_56525164	0	56525164	C	T
2	chr2_56526917	0	56526917	A	G
2	chr2_56530833	0	56530833	T	C
2	chr2_56539742	0	56539742	G	A
2	chr2_56539868	0	56539868	C	G
2	chr2_56548986	0	56548986	T	C
2	chr2_56579899	0	56579899	T	C
2	chr2_56585262	0	56585262	C	T
2	chr2_56586613	0	56586613	T	C
2	chr2_56587271	0	56587271	T	C
2	chr2_56593926	0	56593926	A	C
2	chr2_56597719	0	56597719	A	T
2	chr2_56603887	0	56603887	A	G
2	chr2_56614472	0	56614472	A	G
2	chr2_56629856	0	56629856	C	T
2	chr2_56631068	0	56631068	C	T
2	chr2_56634464	0	56634464	A	G
2	chr2_56636424	0	56636424	G	C
2	chr2_56640913	0	56640913	T	G
2	chr2_56648541	0	56648541	C	G
2	chr2_56649952	0	56649952	C	A
2	chr2_56650882	0	56650882	C	T
2	chr2_56661680	0	56661680	C	G
2	chr2_56662637	0	56662637	C	T
2	chr2_56667680	0	56667680	T	G
2	chr2_56668165	0	56668165	C	T
2	chr2_56670895	0	56670895	G	A
2	chr2_56672434	0	56672434	G	C
2	chr2_56672994	0	56672994	A	G
2	chr2_56673732	0	56673732	G	T
2	chr2_56674887	0	56674887	C	T
2	chr2_56678105	0	56678105	A	G
2	chr2_56678570	0	56678570	G	C
2	chr2_56680262	0	56680262	C	T
2	chr2_56700457	0	56700457	G	A
2	chr2_56700843	0	56700843	G	T
2	chr2_56704518	0	56704518	A	C
2	chr2_56705889	0	56705889	G	A
2	chr2_56708581	0	56708581	T	C
2	chr2_56709356	0	56709356	A	G
2	chr2_56716758	0	56716758	C	G
2	chr2_56717756	0	56717756	C	T
2	chr2_56725288	0	56725288	T	C
2	chr2_56728026	0	56728026	G	A
2	chr2_56728446	0	56728446	G	T
2	chr2_56734186	0	56734186	A	G
2	chr2_56740365	0	56740365	A	C
2	chr2_56741515	0	56741515	C	A
2	chr2_56741935	0	56741935	T	C
2	chr2_56749159	0	56749159	C	A
2	chr2_56754679	0	56754679	C	G
2	chr2_56755747	0	56755747	A	G
2	chr2_56759181	0	56759181	T	C
2	chr2_56759291	0	56759291	T	C
2	chr2_56767831	0	56767831	A	G
2	chr2_56775653	0	56775653	A	G
2	chr2_56781848	0	56781848	C	T
2	chr2_56796151	0	56796151	G	A
2	chr2_56796316	0	56796316	A	G
2	chr2_56801662	0	56801662	C	G
2	chr2_56802140	0	56802140	C	T
2	chr2_56802224	0	56802224	T	G
2	chr2_56802642	0	56802642	A	T
2	chr2_56803205	0	56803205	T	C
2	chr2_56808381	0	56808381	G	A
2	chr2_56809173	0	56809173	C	A
2	chr2_56819804	0	56819804	G	A
2	chr2_56826032	0	56826032	C	T
2	chr2_56828795	0	56828795	T	C
2	chr2_56833122	0	56833122	C	G
2	chr2_56835310	0	56835310	C	A
2	chr2_56839332	0	56839332	A	G
2	chr2_56847434	0	56847434	G	C
2	chr2_56849642	0	56849642	C	T
2	chr2_56851561	0	56851561	G	C
2	chr2_56853599	0	56853599	C	T
2	chr2_56861704	0	56861704	G	T
2	chr2_56862091	0	56862091	G	A
2	chr2_56872784	0	56872784	T	C
2	chr2_56883255	0	56883255	T	G
2	chr2_56886705	0	56886705	G	A
2	chr2_56890357	0	56890357	T	C
2	chr2_56892027	0	56892027	C	G
2	chr2_56906086	0	56906086	A	G
2	chr2_56907372	0	56907372	T	C
2	chr2_56907687	0	56907687	G	A
2	chr2_56908254	0	56908254	C	G
2	chr2_56912569	0	56912569	A	G
2	chr2_56916107	0	56916107	A	G
2	chr2_56917771	0	56917771	T	C
2	chr2_56920762	0	56920762	C	T
2	chr2_56921177	0	56921177	A	G
2	chr2_56929742	0	56929742	A	G
2	chr2_56930020	0	56930020	A	C
2	chr2_56933833	0	56933833	T	C
2	chr2_56934691	0	56934691	A	G
2	chr2_56935797	0	56935797	G	A
2	chr2_56936103	0	56936103	G	T
2	chr2_56939971	0	56939971	G	A
2	chr2_56940254	0	56940254	C	T
2	chr2_56942760	0	56942760	G	A
2	chr2_56943180	0	56943180	C	T
2	chr2_56944036	0	56944036	A	G
2	chr2_56944075	0	56944075	T	C
2	chr2_56945290	0	56945290	A	T
2	chr2_56947672	0	56947672	T	G
2	chr2_56950686	0	56950686	G	T
2	chr2_56956379	0	56956379	C	T
2	chr2_56964481	0	56964481	A	G
2	chr2_56974785	0	56974785	G	T
2	chr2_56975769	0	56975769	C	T
2	chr2_56981194	0	56981194	C	A
2	chr2_56984404	0	56984404	T	C
2	chr2_56985381	0	56985381	G	A
2	chr2_56989903	0	56989903	A	G
2	chr2_56994224	0	56994224	C	G
2	chr2_56995032	0	56995032	T	C
2	chr2_57007232	0	57007232	G	A
2	chr2_57012785	0	57012785	G	A
2	chr2_57013895	0	57013895	A	G
2	chr2_57018274	0	57018274	A	T
2	chr2_57052913	0	57052913	A	C
2	chr2_57070150	0	57070150	G	A
2	chr2_57096684	0	57096684	T	C
2	chr2_57111921	0	57111921	T	C
2	chr2_57125833	0	57125833	T	C
2	chr2_57125908	0	57125908	T	C
2	chr2_57132972	0	57132972	A	G
2	chr2_57142780	0	57142780	C	G
2	chr2_57156597	0	57156597	T	G
2	chr2_57166739	0	57166739	C	A
2	chr2_57171500	0	57171500	G	A
2	chr2_57184888	0	57184888	T	C
2	chr2_57191344	0	57191344	G	A
2	chr2_57192210	0	57192210	A	C
2	chr2_57194247	0	57194247	T	C
2	chr2_57201280	0	57201280	G	A
2	chr2_57216346	0	57216346	A	G
2	chr2_57216812	0	57216812	G	C
2	chr2_57238577	0	57238577	C	G
2	chr2_57240091	0	57240091	C	A
2	chr2_57245277	0	57245277	T	C
2	chr2_57248935	0	57248935	T	G
2	chr2_57251574	0	57251574	G	T
2	chr2_57253045	0	57253045	T	G
2	chr2_57258122	0	57258122	C	A
2	chr2_57270632	0	57270632	T	C
2	chr2_57302940	0	57302940	G	T
2	chr2_57320897	0	57320897	T	C
2	chr2_57324413	0	57324413	A	G
2	chr2_57327198	0	57327198	T	C
2	chr2_57332862	0	57332862	A	G
2	chr2_57336897	0	57336897	A	G
2	chr2_57338642	0	57338642	G	C
2	chr2_57354014	0	57354014	T	C
2	chr2_57355911	0	57355911	C	T
2	chr2_57368133	0	57368133	A	G
2	chr2_57368937	0	57368937	G	T
2	chr2_57370876	0	57370876	C	T
2	chr2_57372902	0	57372902	G	A
2	chr2_57373772	0	57373772	G	T
2	chr2_57385091	0	57385091	C	T
2	chr2_57385608	0	57385608	A	G
2	chr2_57387620	0	57387620	C	T
2	chr2_57389558	0	57389558	G	T
2	chr2_57410398	0	57410398	C	T
2	chr2_57414211	0	57414211	T	C
2	chr2_57415315	0	57415315	C	A
2	chr2_57415592	0	57415592	A	C
2	chr2_57418713	0	57418713	C	T
2	chr2_57427904	0	57427904	A	C
2	chr2_57428053	0	57428053	A	G
2	chr2_57437606	0	57437606	C	T
2	chr2_57437651	0	57437651	C	T
2	chr2_57438738	0	57438738	A	G
2	chr2_57440657	0	57440657	T	C
2	chr2_57472508	0	57472508	A	G
2	chr2_57482827	0	57482827	A	G
2	chr2_57491655	0	57491655	G	A
2	chr2_57492030	0	57492030	T	A
2	chr2_57493920	0	57493920	C	G
2	chr2_57505016	0	57505016	G	A
2	chr2_57512249	0	57512249	T	G
2	chr2_57543034	0	57543034	T	G
2	chr2_57548039	0	57548039	T	C
2	chr2_57548532	0	57548532	C	T
2	chr2_57556271	0	57556271	A	G
2	chr2_57559032	0	57559032	T	C
2	chr2_57565441	0	57565441	A	T
2	chr2_57567099	0	57567099	A	C
2	chr2_57579327	0	57579327	C	T
2	chr2_57592758	0	57592758	A	G
2	chr2_57599197	0	57599197	T	G
2	chr2_57607909	0	57607909	A	G
2	chr2_57608706	0	57608706	G	T
2	chr2_57614428	0	57614428	G	A
2	chr2_57620609	0	57620609	G	A
2	chr2_57632360	0	57632360	C	T
2	chr2_57634928	0	57634928	C	A
2	chr2_57635533	0	57635533	G	A
2	chr2_57636088	0	57636088	T	C
2	chr2_57653129	0	57653129	C	A
2	chr2_57655832	0	57655832	C	T
2	chr2_57667182	0	57667182	G	C
2	chr2_57669405	0	57669405	A	G
2	chr2_57681279	0	57681279	C	G
2	chr2_57682548	0	57682548	C	T
2	chr2_57684310	0	57684310	A	G
2	chr2_57688732	0	57688732	A	C
2	chr2_57697485	0	57697485	A	G
2	chr2_57710130	0	57710130	A	G
2	chr2_57722937	0	57722937	A	G
2	chr2_57723319	0	57723319	G	C
2	chr2_57731686	0	57731686	T	G
2	chr2_57745863	0	57745863	A	G
2	chr2_57747359	0	57747359	A	G
2	chr2_57748323	0	57748323	A	G
2	chr2_57751368	0	57751368	A	G
2	chr2_57758168	0	57758168	A	C
2	chr2_57761306	0	57761306	T	C
2	chr2_57764639	0	57764639	G	C
2	chr2_57768660	0	57768660	C	T
2	chr2_57786277	0	57786277	A	T
2	chr2_57790122	0	57790122	T	C
2	chr2_57795067	0	57795067	T	G
2	chr2_57800534	0	57800534	A	G
2	chr2_57802701	0	57802701	C	T
2	chr2_57803153	0	57803153	G	A
2	chr2_57804424	0	57804424	C	G
2	chr2_57804734	0	57804734	G	A
2	chr2_57805569	0	57805569	T	C
2	chr2_57811214	0	57811214	G	A
2	chr2_57813035	0	57813035	T	C
2	chr2_57816573	0	57816573	G	A
2	chr2_57826134	0	57826134	C	T
2	chr2_57829394	0	57829394	T	G
2	chr2_57839950	0	57839950	A	G
2	chr2_57845183	0	57845183	A	G
2	chr2_57847601	0	57847601	G	A
2	chr2_57855076	0	57855076	C	T
2	chr2_57856441	0	57856441	C	T
2	chr2_57858293	0	57858293	G	C
2	chr2_57867422	0	57867422	T	C
2	chr2_57870053	0	57870053	A	G
2	chr2_57870810	0	57870810	T	G
2	chr2_57878063	0	57878063	T	C
2	chr2_57885458	0	57885458	A	G
2	chr2_57895103	0	57895103	C	G
2	chr2_57907884	0	57907884	A	C
2	chr2_57912047	0	57912047	T	C
2	chr2_57912991	0	57912991	T	C
2	chr2_57916497	0	57916497	C	A
2	chr2_57917462	0	57917462	G	C
2	chr2_57917901	0	57917901	A	G
2	chr2_57920457	0	57920457	G	A
2	chr2_57921771	0	57921771	G	A
2	chr2_57923224	0	57923224	C	T
2	chr2_57930838	0	57930838	C	T
2	chr2_57937305	0	57937305	C	T
2	chr2_57941609	0	57941609	A	C
2	chr2_57942183	0	57942183	C	T
2	chr2_57943357	0	57943357	G	A
2	chr2_57957178	0	57957178	G	A
2	chr2_57961520	0	57961520	C	T
2	chr2_57965811	0	57965811	T	C
2	chr2_57966013	0	57966013	A	G
2	chr2_57971574	0	57971574	A	T
2	chr2_57976997	0	57976997	A	G
2	chr2_57977653	0	57977653	C	G
2	chr2_57994063	0	57994063	G	A
2	chr2_57997904	0	57997904	T	C
2	chr2_58000474	0	58000474	T	G
2	chr2_58005208	0	58005208	C	T
2	chr2_58012951	0	58012951	C	T
2	chr2_58013887	0	58013887	C	T
2	chr2_58023104	0	58023104	A	G
2	chr2_58025686	0	58025686	C	T
2	chr2_58025725	0	58025725	G	A
2	chr2_58043033	0	58043033	G	A
2	chr2_58045251	0	58045251	A	G
2	chr2_58047829	0	58047829	G	T
2	chr2_58047858	0	58047858	A	G
2	chr2_58049499	0	58049499	C	A
2	chr2_58057817	0	58057817	T	C
2	chr2_58058291	0	58058291	C	G
2	chr2_58059531	0	58059531	T	C
2	chr2_58061892	0	58061892	T	A
2	chr2_58065835	0	58065835	A	G
2	chr2_58070106	0	58070106	A	T
2	chr2_58078065	0	58078065	T	C
2	chr2_58078235	0	58078235	C	G
2	chr2_58078937	0	58078937	G	A
2	chr2_58079620	0	58079620	G	C
2	chr2_58086263	0	58086263	T	C
2	chr2_58092179	0	58092179	A	G
2	chr2_58094594	0	58094594	C	T
2	chr2_58097511	0	58097511	T	C
2	chr2_58097850	0	58097850	C	T
2	chr2_58100383	0	58100383	A	G
2	chr2_58103549	0	58103549	G	A
2	chr2_58110769	0	58110769	A	T
2	chr2_58113536	0	58113536	G	T
2	chr2_58126908	0	58126908	T	C
2	chr2_58127376	0	58127376	G	A
2	chr2_58133344	0	58133344	G	A
2	chr2_58135664	0	58135664	G	T
2	chr2_58143503	0	58143503	A	T
2	chr2_58148946	0	58148946	T	C
2	chr2_58152330	0	58152330	T	C
2	chr2_58161920	0	58161920	G	A
2	chr2_58162173	0	58162173	A	G
2	chr2_58165258	0	58165258	T	C
2	chr2_58165483	0	58165483	G	A
2	chr2_58169607	0	58169607	A	G
2	chr2_58175407	0	58175407	G	A
2	chr2_58175452	0	58175452	T	C
2	chr2_58181492	0	58181492	T	G
2	chr2_58188411	0	58188411	T	G
2	chr2_58190486	0	58190486	C	A
2	chr2_58192013	0	58192013	G	A
2	chr2_58207095	0	58207095	G	A
2	chr2_58210644	0	58210644	G	A
2	chr2_58226953	0	58226953	G	C
2	chr2_58230662	0	58230662	G	C
2	chr2_58231836	0	58231836	G	C
2	chr2_58238239	0	58238239	T	G
2	chr2_58238393	0	58238393	C	T
2	chr2_58248069	0	58248069	T	C
2	chr2_58250908	0	58250908	C	T
2	chr2_58251968	0	58251968	C	A
2	chr2_58257720	0	58257720	T	C
2	chr2_58258398	0	58258398	T	A
2	chr2_58262272	0	58262272	C	A
2	chr2_58265152	0	58265152	T	C
2	chr2_58272344	0	58272344	T	C
2	chr2_58272861	0	58272861	A	T
2	chr2_58274304	0	58274304	G	A
2	chr2_58276423	0	58276423	A	G
2	chr2_58279669	0	58279669	C	T
2	chr2_58288211	0	58288211	G	A
2	chr2_58288370	0	58288370	C	G
2	chr2_58290839	0	58290839	T	C
2	chr2_58291841	0	58291841	C	A
2	chr2_58303564	0	58303564	G	A
2	chr2_58306114	0	58306114	A	G
2	chr2_58312966	0	58312966	A	G
2	chr2_58319441	0	58319441	A	C
2	chr2_58328119	0	58328119	A	G
2	chr2_58328423	0	58328423	C	G
2	chr2_58332624	0	58332624	T	C
2	chr2_58333366	0	58333366	A	G
2	chr2_58334633	0	58334633	G	C
2	chr2_58338270	0	58338270	G	A
2	chr2_58338527	0	58338527	A	G
2	chr2_58350990	0	58350990	G	T
2	chr2_58356396	0	58356396	A	G
2	chr2_58368028	0	58368028	A	G
2	chr2_58369126	0	58369126	G	C
2	chr2_58370841	0	58370841	A	C
2	chr2_58372753	0	58372753	C	T
2	chr2_58374838	0	58374838	T	C
2	chr2_58377179	0	58377179	C	T
2	chr2_58377252	0	58377252	T	C
2	chr2_58379909	0	58379909	G	A
2	chr2_58383577	0	58383577	T	C
2	chr2_58386851	0	58386851	C	T
2	chr2_58388245	0	58388245	C	A
2	chr2_58393315	0	58393315	G	A
2	chr2_58397622	0	58397622	T	C
2	chr2_58399748	0	58399748	T	G
2	chr2_58405159	0	58405159	G	C
2	chr2_58405203	0	58405203	A	C
2	chr2_58405331	0	58405331	A	G
2	chr2_58405758	0	58405758	A	C
2	chr2_58406225	0	58406225	T	C
2	chr2_58408501	0	58408501	A	G
2	chr2_58411127	0	58411127	A	G
2	chr2_58417039	0	58417039	C	T
2	chr2_58419403	0	58419403	C	G
2	chr2_58420152	0	58420152	C	G
2	chr2_58420431	0	58420431	C	G
2	chr2_58422849	0	58422849	T	C
2	chr2_58425161	0	58425161	T	C
2	chr2_58427670	0	58427670	A	G
2	chr2_58431314	0	58431314	C	T
2	chr2_58436206	0	58436206	C	A
2	chr2_58444415	0	58444415	G	C
2	chr2_58445816	0	58445816	A	G
2	chr2_58447347	0	58447347	C	A
2	chr2_58447625	0	58447625	A	C
2	chr2_58459813	0	58459813	A	G
2	chr2_58462901	0	58462901	G	A
2	chr2_58463550	0	58463550	T	C
2	chr2_58468175	0	58468175	A	G
2	chr2_58478281	0	58478281	A	T
2	chr2_58479193	0	58479193	A	G
2	chr2_58500274	0	58500274	C	G
2	chr2_58502382	0	58502382	A	G
2	chr2_58510040	0	58510040	C	T
2	chr2_58516588	0	58516588	A	G
2	chr2_58521060	0	58521060	A	T
2	chr2_58523844	0	58523844	C	T
2	chr2_58529504	0	58529504	T	C
2	chr2_58529765	0	58529765	T	C
2	chr2_58532919	0	58532919	C	T
2	chr2_58535352	0	58535352	A	G
2	chr2_58535458	0	58535458	T	C
2	chr2_58546224	0	58546224	C	T
2	chr2_58547276	0	58547276	T	C
2	chr2_58550880	0	58550880	G	A
2	chr2_58551094	0	58551094	A	G
2	chr2_58551515	0	58551515	G	A
2	chr2_58552446	0	58552446	G	A
2	chr2_58560904	0	58560904	T	C
2	chr2_58561452	0	58561452	A	G
2	chr2_58561987	0	58561987	G	A
2	chr2_58567928	0	58567928	G	A
2	chr2_58569863	0	58569863	C	G
2	chr2_58570901	0	58570901	A	G
2	chr2_58571320	0	58571320	T	C
2	chr2_58571668	0	58571668	A	G
2	chr2_58571845	0	58571845	T	C
2	chr2_58572529	0	58572529	G	T
2	chr2_58573223	0	58573223	T	C
2	chr2_58575332	0	58575332	G	A
2	chr2_58576734	0	58576734	A	G
2	chr2_58577787	0	58577787	T	G
2	chr2_58588394	0	58588394	G	A
2	chr2_58591657	0	58591657	A	G
2	chr2_58593324	0	58593324	T	C
2	chr2_58596912	0	58596912	G	C
2	chr2_58605120	0	58605120	T	G
2	chr2_58609143	0	58609143	G	A
2	chr2_58610765	0	58610765	C	G
2	chr2_58611989	0	58611989	G	C
2	chr2_58615069	0	58615069	G	A
2	chr2_58615736	0	58615736	T	C
2	chr2_58616368	0	58616368	C	T
2	chr2_58616510	0	58616510	T	C
2	chr2_58618761	0	58618761	T	G
2	chr2_58625613	0	58625613	T	C
2	chr2_58627247	0	58627247	C	A
2	chr2_58632958	0	58632958	G	T
2	chr2_58641037	0	58641037	T	A
2	chr2_58646661	0	58646661	A	G
2	chr2_58650221	0	58650221	A	G
2	chr2_58654038	0	58654038	G	A
2	chr2_58659378	0	58659378	A	G
2	chr2_58670834	0	58670834	G	T
2	chr2_58674116	0	58674116	G	A
2	chr2_58679188	0	58679188	A	C
2	chr2_58680715	0	58680715	T	A
2	chr2_58695995	0	58695995	G	A
2	chr2_58698286	0	58698286	T	A
2	chr2_58701888	0	58701888	A	G
2	chr2_58702685	0	58702685	T	C
2	chr2_58706845	0	58706845	C	T
2	chr2_58717621	0	58717621	A	G
2	chr2_58721999	0	58721999	A	C
2	chr2_58722628	0	58722628	G	A
2	chr2_58723614	0	58723614	T	C
2	chr2_58724270	0	58724270	T	C
2	chr2_58726933	0	58726933	G	C
2	chr2_58727429	0	58727429	T	C
2	chr2_58737667	0	58737667	G	C
2	chr2_58740584	0	58740584	G	C
2	chr2_58741793	0	58741793	G	A
2	chr2_58741939	0	58741939	C	T
2	chr2_58742054	0	58742054	G	A
2	chr2_58743472	0	58743472	T	G
2	chr2_58749498	0	58749498	T	C
2	chr2_58750398	0	58750398	T	G
2	chr2_58753422	0	58753422	A	C
2	chr2_58755587	0	58755587	G	A
2	chr2_58758826	0	58758826	G	A
2	chr2_58760705	0	58760705	A	G
2	chr2_58761390	0	58761390	T	C
2	chr2_58763515	0	58763515	A	G
2	chr2_58770235	0	58770235	A	G
2	chr2_58770572	0	58770572	G	A
2	chr2_58777096	0	58777096	A	G
2	chr2_58777486	0	58777486	A	G
2	chr2_58783052	0	58783052	A	G
2	chr2_58783423	0	58783423	A	G
2	chr2_58783659	0	58783659	A	C
2	chr2_58790783	0	58790783	G	A
2	chr2_58798690	0	58798690	C	G
2	chr2_58798691	0	58798691	A	G
2	chr2_58805498	0	58805498	C	T
2	chr2_58807978	0	58807978	G	A
2	chr2_58811270	0	58811270	T	C
2	chr2_58821325	0	58821325	T	C
2	chr2_58821463	0	58821463	T	C
2	chr2_58823165	0	58823165	C	G
2	chr2_58829138	0	58829138	T	C
2	chr2_58829780	0	58829780	A	G
2	chr2_58831528	0	58831528	T	C
2	chr2_58834243	0	58834243	A	C
2	chr2_58844367	0	58844367	G	C
2	chr2_58855548	0	58855548	T	C
2	chr2_58861188	0	58861188	A	G
2	chr2_58861218	0	58861218	T	C
2	chr2_58864225	0	58864225	T	C
2	chr2_58866024	0	58866024	C	T
2	chr2_58868592	0	58868592	T	C
2	chr2_58869784	0	58869784	A	G
2	chr2_58871050	0	58871050	A	G
2	chr2_58873805	0	58873805	G	T
2	chr2_58878351	0	58878351	T	C
2	chr2_58879252	0	58879252	C	T
2	chr2_58895505	0	58895505	C	A
2	chr2_58903051	0	58903051	A	C
2	chr2_58905622	0	58905622	T	C
2	chr2_58921470	0	58921470	T	G
2	chr2_58923340	0	58923340	C	T
2	chr2_58925901	0	58925901	T	C
2	chr2_58927235	0	58927235	G	A
2	chr2_58932223	0	58932223	T	C
2	chr2_58933240	0	58933240	G	C
2	chr2_58933659	0	58933659	G	A
2	chr2_58938087	0	58938087	G	A
2	chr2_58944836	0	58944836	A	G
2	chr2_58950718	0	58950718	G	A
2	chr2_58954361	0	58954361	A	G
2	chr2_58959600	0	58959600	G	A
2	chr2_58965722	0	58965722	A	T
2	chr2_58967061	0	58967061	C	T
2	chr2_58967507	0	58967507	G	C
2	chr2_58969917	0	58969917	A	G
2	chr2_58972446	0	58972446	T	C
2	chr2_58974866	0	58974866	T	C
2	chr2_58975099	0	58975099	T	C
2	chr2_58979666	0	58979666	A	G
2	chr2_58981338	0	58981338	G	A
2	chr2_58991644	0	58991644	T	C
2	chr2_58994195	0	58994195	A	G
2	chr2_59013305	0	59013305	T	G
2	chr2_59013533	0	59013533	G	T
2	chr2_59016188	0	59016188	C	T
2	chr2_59018527	0	59018527	G	T
2	chr2_59023419	0	59023419	T	C
2	chr2_59024295	0	59024295	G	A
2	chr2_59024866	0	59024866	C	T
2	chr2_59025795	0	59025795	T	C
2	chr2_59027852	0	59027852	T	C
2	chr2_59029240	0	59029240	T	C
2	chr2_59030341	0	59030341	A	G
2	chr2_59036830	0	59036830	C	T
2	chr2_59040728	0	59040728	A	G
2	chr2_59041871	0	59041871	T	C
2	chr2_59047503	0	59047503	T	C
2	chr2_59047953	0	59047953	G	C
2	chr2_59057895	0	59057895	A	G
2	chr2_59057982	0	59057982	T	C
2	chr2_59058518	0	59058518	T	C
2	chr2_59059136	0	59059136	T	C
2	chr2_59062723	0	59062723	A	G
2	chr2_59068079	0	59068079	C	T
2	chr2_59069204	0	59069204	C	G
2	chr2_59071861	0	59071861	T	C
2	chr2_59080735	0	59080735	G	A
2	chr2_59081299	0	59081299	T	C
2	chr2_59081378	0	59081378	T	C
2	chr2_59082089	0	59082089	G	A
2	chr2_59084150	0	59084150	A	G
2	chr2_59084583	0	59084583	C	G
2	chr2_59087128	0	59087128	G	A
2	chr2_59090060	0	59090060	C	T
2	chr2_59091973	0	59091973	C	T
2	chr2_59092187	0	59092187	T	G
2	chr2_59093591	0	59093591	A	G
2	chr2_59100253	0	59100253	A	G
2	chr2_59104275	0	59104275	A	T
2	chr2_59104350	0	59104350	A	G
2	chr2_59105460	0	59105460	A	G
2	chr2_59106570	0	59106570	T	G
2	chr2_59113054	0	59113054	G	T
2	chr2_59123268	0	59123268	A	G
2	chr2_59126271	0	59126271	A	G
2	chr2_59138167	0	59138167	T	C
2	chr2_59138408	0	59138408	A	G
2	chr2_59138623	0	59138623	C	A
2	chr2_59139014	0	59139014	T	G
2	chr2_59143453	0	59143453	T	G
2	chr2_59144822	0	59144822	C	T
2	chr2_59147324	0	59147324	C	T
2	chr2_59149331	0	59149331	A	C
2	chr2_59153492	0	59153492	C	T
2	chr2_59154225	0	59154225	T	C
2	chr2_59163317	0	59163317	A	G
2	chr2_59168329	0	59168329	C	T
2	chr2_59171789	0	59171789	A	G
2	chr2_59176535	0	59176535	G	T
2	chr2_59184917	0	59184917	T	G
2	chr2_59187053	0	59187053	T	C
2	chr2_59195968	0	59195968	G	A
2	chr2_59200872	0	59200872	C	G
2	chr2_59203699	0	59203699	T	C
2	chr2_59210485	0	59210485	G	C
2	chr2_59212439	0	59212439	T	C
2	chr2_59215140	0	59215140	G	A
2	chr2_59216606	0	59216606	C	T
2	chr2_59219819	0	59219819	C	T
2	chr2_59222594	0	59222594	G	A
2	chr2_59223593	0	59223593	A	G
2	chr2_59223886	0	59223886	A	G
2	chr2_59225790	0	59225790	C	T
2	chr2_59231871	0	59231871	A	G
2	chr2_59247499	0	59247499	C	G
2	chr2_59247943	0	59247943	C	A
2	chr2_59252095	0	59252095	G	A
2	chr2_59255366	0	59255366	C	G
2	chr2_59257401	0	59257401	C	T
2	chr2_59262917	0	59262917	T	C
2	chr2_59263301	0	59263301	C	T
2	chr2_59266758	0	59266758	C	T
2	chr2_59270777	0	59270777	A	C
2	chr2_59280086	0	59280086	G	A
2	chr2_59280671	0	59280671	C	T
2	chr2_59284412	0	59284412	T	C
2	chr2_59287183	0	59287183	G	C
2	chr2_59296621	0	59296621	T	C
2	chr2_59298105	0	59298105	C	A
2	chr2_59307009	0	59307009	C	T
2	chr2_59309019	0	59309019	A	G
2	chr2_59311129	0	59311129	C	A
2	chr2_59312559	0	59312559	A	G
2	chr2_59330788	0	59330788	C	G
2	chr2_59334621	0	59334621	C	A
2	chr2_59352982	0	59352982	T	C
2	chr2_59353596	0	59353596	T	C
2	chr2_59357156	0	59357156	C	T
2	chr2_59357179	0	59357179	T	C
2	chr2_59359718	0	59359718	T	C
2	chr2_59361317	0	59361317	C	T
2	chr2_59384866	0	59384866	A	G
2	chr2_59388141	0	59388141	T	C
2	chr2_59388362	0	59388362	T	C
2	chr2_59389225	0	59389225	A	C
2	chr2_59405261	0	59405261	C	G
2	chr2_59419476	0	59419476	G	A
2	chr2_59422925	0	59422925	T	C
2	chr2_59428724	0	59428724	C	T
2	chr2_59436768	0	59436768	C	A
2	chr2_59441886	0	59441886	A	G
2	chr2_59446549	0	59446549	G	T
2	chr2_59447878	0	59447878	C	A
2	chr2_59452116	0	59452116	T	C
2	chr2_59457908	0	59457908	C	T
2	chr2_59460063	0	59460063	G	T
2	chr2_59463039	0	59463039	C	A
2	chr2_59465251	0	59465251	G	T
2	chr2_59467280	0	59467280	G	A
2	chr2_59468357	0	59468357	C	T
2	chr2_59480757	0	59480757	G	A
2	chr2_59480780	0	59480780	C	T
2	chr2_59482948	0	59482948	T	C
2	chr2_59483986	0	59483986	T	C
2	chr2_59488433	0	59488433	A	G
2	chr2_59491095	0	59491095	C	T
2	chr2_59492184	0	59492184	G	C
2	chr2_59492356	0	59492356	T	C
2	chr2_59500520	0	59500520	A	C
2	chr2_59505116	0	59505116	A	G
2	chr2_59505728	0	59505728	C	A
2	chr2_59508628	0	59508628	A	G
2	chr2_59528855	0	59528855	T	C
2	chr2_59528899	0	59528899	G	A
2	chr2_59535878	0	59535878	A	G
2	chr2_59538866	0	59538866	C	G
2	chr2_59541096	0	59541096	C	T
2	chr2_59543346	0	59543346	G	C
2	chr2_59547706	0	59547706	A	G
2	chr2_59547868	0	59547868	A	G
2	chr2_59549132	0	59549132	T	C
2	chr2_59552051	0	59552051	A	G
2	chr2_59552096	0	59552096	A	G
2	chr2_59554160	0	59554160	G	A
2	chr2_59554693	0	59554693	C	T
2	chr2_59561662	0	59561662	T	G
2	chr2_59561972	0	59561972	A	C
2	chr2_59562189	0	59562189	A	G
2	chr2_59566198	0	59566198	G	A
2	chr2_59571242	0	59571242	A	C
2	chr2_59571297	0	59571297	G	A
2	chr2_59572605	0	59572605	G	T
2	chr2_59573026	0	59573026	G	A
2	chr2_59581138	0	59581138	A	G
2	chr2_59583647	0	59583647	A	C
2	chr2_59588138	0	59588138	A	G
2	chr2_59591835	0	59591835	T	C
2	chr2_59592004	0	59592004	T	G
2	chr2_59592049	0	59592049	C	T
2	chr2_59592394	0	59592394	G	A
2	chr2_59593491	0	59593491	A	T
2	chr2_59603327	0	59603327	A	G
2	chr2_59603600	0	59603600	A	G
2	chr2_59610005	0	59610005	A	G
2	chr2_59622840	0	59622840	T	C
2	chr2_59624667	0	59624667	A	G
2	chr2_59626753	0	59626753	G	C
2	chr2_59628753	0	59628753	A	T
2	chr2_59632496	0	59632496	A	G
2	chr2_59635850	0	59635850	T	C
2	chr2_59644687	0	59644687	C	T
2	chr2_59645898	0	59645898	A	G
2	chr2_59656491	0	59656491	A	G
2	chr2_59659055	0	59659055	T	G
2	chr2_59659728	0	59659728	T	C
2	chr2_59666155	0	59666155	A	T
2	chr2_59681931	0	59681931	A	C
2	chr2_59687032	0	59687032	A	G
2	chr2_59689340	0	59689340	C	T
2	chr2_59690583	0	59690583	A	C
2	chr2_59695364	0	59695364	T	C
2	chr2_59696526	0	59696526	A	G
2	chr2_59696786	0	59696786	G	A
2	chr2_59697030	0	59697030	G	C
2	chr2_59698080	0	59698080	C	G
2	chr2_59701560	0	59701560	C	T
2	chr2_59701777	0	59701777	G	A
2	chr2_59702835	0	59702835	A	G
2	chr2_59702922	0	59702922	T	C
2	chr2_59705005	0	59705005	C	T
2	chr2_59711283	0	59711283	T	C
2	chr2_59713823	0	59713823	T	C
2	chr2_59715433	0	59715433	A	G
2	chr2_59716834	0	59716834	A	G
2	chr2_59718723	0	59718723	C	T
2	chr2_59723566	0	59723566	C	T
2	chr2_59726269	0	59726269	G	T
2	chr2_59726993	0	59726993	G	A
2	chr2_59731464	0	59731464	A	G
2	chr2_59732595	0	59732595	G	A
2	chr2_59735124	0	59735124	C	G
2	chr2_59735873	0	59735873	T	G
2	chr2_59736955	0	59736955	A	T
2	chr2_59737114	0	59737114	A	G
2	chr2_59738522	0	59738522	T	C
2	chr2_59746586	0	59746586	G	C
2	chr2_59759727	0	59759727	T	C
2	chr2_59764023	0	59764023	G	A
2	chr2_59766906	0	59766906	G	A
2	chr2_59768104	0	59768104	A	G
2	chr2_59777959	0	59777959	T	G
2	chr2_59778253	0	59778253	G	A
2	chr2_59794707	0	59794707	T	C
2	chr2_59796287	0	59796287	A	G
2	chr2_59796606	0	59796606	A	G
2	chr2_59799321	0	59799321	G	C
2	chr2_59805493	0	59805493	A	G
2	chr2_59807444	0	59807444	A	G
2	chr2_59807611	0	59807611	G	C
2	chr2_59815813	0	59815813	A	C
2	chr2_59825309	0	59825309	G	A
2	chr2_59826837	0	59826837	A	G
2	chr2_59827822	0	59827822	C	T
2	chr2_59834387	0	59834387	A	G
2	chr2_59836078	0	59836078	C	T
2	chr2_59842837	0	59842837	G	A
2	chr2_59849261	0	59849261	T	C
2	chr2_59849791	0	59849791	A	G
2	chr2_59850229	0	59850229	A	T
2	chr2_59851553	0	59851553	A	C
2	chr2_59853498	0	59853498	A	G
2	chr2_59853848	0	59853848	C	A
2	chr2_59855975	0	59855975	C	A
2	chr2_59862348	0	59862348	A	G
2	chr2_59864786	0	59864786	A	G
2	chr2_59868891	0	59868891	T	C
2	chr2_59870492	0	59870492	A	G
2	chr2_59875256	0	59875256	G	A
2	chr2_59875875	0	59875875	C	T
2	chr2_59881452	0	59881452	T	C
2	chr2_59884589	0	59884589	T	C
2	chr2_59886916	0	59886916	T	C
2	chr2_59892263	0	59892263	T	C
2	chr2_59893683	0	59893683	G	T
2	chr2_59908405	0	59908405	A	G
2	chr2_59912147	0	59912147	A	G
2	chr2_59912355	0	59912355	T	G
2	chr2_59915086	0	59915086	T	C
2	chr2_59922119	0	59922119	C	G
2	chr2_59924916	0	59924916	A	G
2	chr2_59926915	0	59926915	T	G
2	chr2_59939184	0	59939184	A	G
2	chr2_59942312	0	59942312	C	A
2	chr2_59947945	0	59947945	A	G
2	chr2_59952111	0	59952111	C	A
2	chr2_59960451	0	59960451	C	G
2	chr2_59962820	0	59962820	A	G
2	chr2_59964399	0	59964399	T	C
2	chr2_59968224	0	59968224	C	T
2	chr2_59968360	0	59968360	G	A
2	chr2_59972212	0	59972212	T	A
2	chr2_59983305	0	59983305	G	A
2	chr2_59985185	0	59985185	A	G
2	chr2_59986889	0	59986889	A	G
2	chr2_59986928	0	59986928	C	T
2	chr2_59991613	0	59991613	G	A
2	chr2_59993556	0	59993556	C	T
2	chr2_60000533	0	60000533	T	C
2	chr2_60003985	0	60003985	C	A
2	chr2_60006659	0	60006659	A	G
2	chr2_60011045	0	60011045	T	C
2	chr2_60017280	0	60017280	T	C
2	chr2_60017449	0	60017449	G	A
2	chr2_60020343	0	60020343	T	C
2	chr2_60020559	0	60020559	G	A
2	chr2_60031364	0	60031364	T	C
2	chr2_60031366	0	60031366	A	T
2	chr2_60035717	0	60035717	G	T
2	chr2_60044069	0	60044069	T	G
2	chr2_60050995	0	60050995	T	A
2	chr2_60052971	0	60052971	A	G
2	chr2_60057622	0	60057622	A	G
2	chr2_60063937	0	60063937	G	A
2	chr2_60071752	0	60071752	T	G
2	chr2_60072953	0	60072953	C	A
2	chr2_60077865	0	60077865	T	C
2	chr2_60080029	0	60080029	C	T
2	chr2_60081371	0	60081371	G	A
2	chr2_60090770	0	60090770	C	T
2	chr2_60094718	0	60094718	T	C
2	chr2_60124084	0	60124084	C	G
2	chr2_60142055	0	60142055	A	T
2	chr2_60144588	0	60144588	C	T
2	chr2_60151356	0	60151356	G	A
2	chr2_60156652	0	60156652	C	A
2	chr2_60159017	0	60159017	C	T
2	chr2_60161864	0	60161864	C	T
2	chr2_60169801	0	60169801	T	C
2	chr2_60176894	0	60176894	A	G
2	chr2_60178121	0	60178121	G	T
2	chr2_60182543	0	60182543	C	G
2	chr2_60182648	0	60182648	T	C
2	chr2_60183118	0	60183118	C	T
2	chr2_60191431	0	60191431	A	G
2	chr2_60194623	0	60194623	C	G
2	chr2_60203834	0	60203834	A	T
2	chr2_60209873	0	60209873	A	C
2	chr2_60217301	0	60217301	G	T
2	chr2_60221629	0	60221629	G	A
2	chr2_60242148	0	60242148	T	C
2	chr2_60242721	0	60242721	A	C
2	chr2_60244681	0	60244681	T	A
2	chr2_60252919	0	60252919	T	C
2	chr2_60254841	0	60254841	T	C
2	chr2_60257415	0	60257415	T	C
2	chr2_60261531	0	60261531	C	T
2	chr2_60272267	0	60272267	T	A
2	chr2_60273415	0	60273415	T	A
2	chr2_60280763	0	60280763	G	A
2	chr2_60284088	0	60284088	A	C
2	chr2_60284491	0	60284491	C	G
2	chr2_60288236	0	60288236	G	A
2	chr2_60293092	0	60293092	A	G
2	chr2_60294010	0	60294010	G	C
2	chr2_60297029	0	60297029	G	T
2	chr2_60311508	0	60311508	A	G
2	chr2_60314002	0	60314002	T	C
2	chr2_60318588	0	60318588	A	C
2	chr2_60326364	0	60326364	A	G
2	chr2_60328994	0	60328994	A	G
2	chr2_60330472	0	60330472	T	C
2	chr2_60331680	0	60331680	G	A
2	chr2_60349382	0	60349382	T	G
2	chr2_60361896	0	60361896	A	G
2	chr2_60362067	0	60362067	C	T
2	chr2_60367091	0	60367091	T	C
2	chr2_60368875	0	60368875	C	G
2	chr2_60380217	0	60380217	C	T
2	chr2_60403400	0	60403400	A	T
2	chr2_60410832	0	60410832	C	T
2	chr2_60411143	0	60411143	C	A
2	chr2_60411519	0	60411519	A	G
2	chr2_60417986	0	60417986	C	T
2	chr2_60418669	0	60418669	A	G
2	chr2_60422994	0	60422994	C	T
2	chr2_60443247	0	60443247	C	G
2	chr2_60445683	0	60445683	T	C
2	chr2_60450131	0	60450131	T	C
2	chr2_60491374	0	60491374	G	A
2	chr2_60493590	0	60493590	A	G
2	chr2_60500747	0	60500747	A	C
2	chr2_60503552	0	60503552	G	C
2	chr2_60520094	0	60520094	A	G
2	chr2_60522197	0	60522197	G	A
2	chr2_60526609	0	60526609	T	C
2	chr2_60530151	0	60530151	C	T
2	chr2_60535892	0	60535892	A	G
2	chr2_60538124	0	60538124	T	C
2	chr2_60539642	0	60539642	G	C
2	chr2_60545637	0	60545637	A	T
2	chr2_60548546	0	60548546	T	A
2	chr2_60563607	0	60563607	C	G
2	chr2_60572396	0	60572396	A	G
2	chr2_60572538	0	60572538	A	G
2	chr2_60574878	0	60574878	A	G
2	chr2_60576462	0	60576462	T	C
2	chr2_60579638	0	60579638	A	G
2	chr2_60580338	0	60580338	T	G
2	chr2_60591323	0	60591323	T	C
2	chr2_60609172	0	60609172	T	G
2	chr2_60610836	0	60610836	T	G
2	chr2_60629546	0	60629546	T	G
2	chr2_60633928	0	60633928	A	G
2	chr2_60634739	0	60634739	C	G
2	chr2_60638612	0	60638612	A	G
2	chr2_60639309	0	60639309	C	T
2	chr2_60640386	0	60640386	C	G
2	chr2_60645060	0	60645060	A	G
2	chr2_60645119	0	60645119	G	A
2	chr2_60648556	0	60648556	C	T
2	chr2_60650187	0	60650187	G	A
2	chr2_60651888	0	60651888	T	C
2	chr2_60654486	0	60654486	A	G
2	chr2_60675975	0	60675975	T	C
2	chr2_60676157	0	60676157	A	G
2	chr2_60676557	0	60676557	G	T
2	chr2_60682594	0	60682594	A	G
2	chr2_60704580	0	60704580	G	T
2	chr2_60713703	0	60713703	G	C
2	chr2_60727474	0	60727474	T	C
2	chr2_60730787	0	60730787	T	C
2	chr2_60732957	0	60732957	G	C
2	chr2_60735723	0	60735723	T	A
2	chr2_60742785	0	60742785	A	C
2	chr2_60746235	0	60746235	G	T
2	chr2_60750472	0	60750472	T	C
2	chr2_60751398	0	60751398	A	G
2	chr2_60751800	0	60751800	A	G
2	chr2_60752023	0	60752023	A	G
2	chr2_60754233	0	60754233	C	T
2	chr2_60761411	0	60761411	G	T
2	chr2_60763433	0	60763433	G	C
2	chr2_60764952	0	60764952	G	A
2	chr2_60775513	0	60775513	T	G
2	chr2_60778268	0	60778268	T	C
2	chr2_60778888	0	60778888	C	T
2	chr2_60795311	0	60795311	T	C
2	chr2_60806723	0	60806723	T	C
2	chr2_60812208	0	60812208	T	C
2	chr2_60816688	0	60816688	G	C
2	chr2_60817189	0	60817189	A	G
2	chr2_60837687	0	60837687	G	A
2	chr2_60841475	0	60841475	A	G
2	chr2_60841801	0	60841801	T	C
2	chr2_60848117	0	60848117	C	G
2	chr2_60856806	0	60856806	C	G
2	chr2_60862104	0	60862104	G	T
2	chr2_60874405	0	60874405	T	G
2	chr2_60880053	0	60880053	G	T
2	chr2_60887183	0	60887183	A	C
2	chr2_60888487	0	60888487	T	C
2	chr2_60894235	0	60894235	C	T
2	chr2_60897538	0	60897538	G	A
2	chr2_60901988	0	60901988	A	T
2	chr2_60903660	0	60903660	A	G
2	chr2_60909061	0	60909061	G	C
2	chr2_60916543	0	60916543	C	A
2	chr2_60923985	0	60923985	A	T
2	chr2_60927705	0	60927705	T	G
2	chr2_60932811	0	60932811	A	G
2	chr2_60938541	0	60938541	A	C
2	chr2_60944365	0	60944365	C	G
2	chr2_60945876	0	60945876	A	G
2	chr2_60946164	0	60946164	T	C
2	chr2_60953501	0	60953501	G	C
2	chr2_60953845	0	60953845	T	C
2	chr2_60970560	0	60970560	C	T
2	chr2_60972464	0	60972464	C	T
2	chr2_60975770	0	60975770	T	A
2	chr2_60978566	0	60978566	C	T
2	chr2_60979894	0	60979894	G	A
2	chr2_60981574	0	60981574	T	C
2	chr2_60982023	0	60982023	A	G
2	chr2_60987372	0	60987372	T	C
2	chr2_61004363	0	61004363	C	T
2	chr2_61038992	0	61038992	G	T
2	chr2_61054023	0	61054023	A	T
2	chr2_61065321	0	61065321	G	A
2	chr2_61066433	0	61066433	A	G
2	chr2_61069850	0	61069850	G	A
2	chr2_61071323	0	61071323	A	G
2	chr2_61071466	0	61071466	G	C
2	chr2_61077603	0	61077603	T	C
2	chr2_61077724	0	61077724	C	T
2	chr2_61079755	0	61079755	G	A
2	chr2_61086900	0	61086900	A	G
2	chr2_61091842	0	61091842	T	A
2	chr2_61101868	0	61101868	T	C
2	chr2_61114133	0	61114133	A	G
2	chr2_61124636	0	61124636	A	C
2	chr2_61124995	0	61124995	T	C
2	chr2_61134727	0	61134727	A	G
2	chr2_61142828	0	61142828	C	T
2	chr2_61147866	0	61147866	A	G
2	chr2_61152313	0	61152313	A	T
2	chr2_61156750	0	61156750	G	C
2	chr2_61157971	0	61157971	C	T
2	chr2_61158181	0	61158181	T	G
2	chr2_61161908	0	61161908	C	G
2	chr2_61162042	0	61162042	A	G
2	chr2_61163024	0	61163024	T	G
2	chr2_61168070	0	61168070	T	C
2	chr2_61174114	0	61174114	G	C
2	chr2_61175987	0	61175987	A	G
2	chr2_61178529	0	61178529	A	G
2	chr2_61182583	0	61182583	A	G
2	chr2_61184469	0	61184469	T	C
2	chr2_61184624	0	61184624	A	G
2	chr2_61185394	0	61185394	C	G
2	chr2_61188255	0	61188255	C	T
2	chr2_61192341	0	61192341	A	G
2	chr2_61194057	0	61194057	T	C
2	chr2_61201336	0	61201336	G	A
2	chr2_61203874	0	61203874	G	T
2	chr2_61206420	0	61206420	A	G
2	chr2_61215593	0	61215593	A	T
2	chr2_61222760	0	61222760	G	A
2	chr2_61223752	0	61223752	G	T
2	chr2_61226259	0	61226259	C	T
2	chr2_61228427	0	61228427	C	A
2	chr2_61228808	0	61228808	A	T
2	chr2_61228852	0	61228852	C	G
2	chr2_61231971	0	61231971	T	C
2	chr2_61238508	0	61238508	A	G
2	chr2_61249400	0	61249400	C	G
2	chr2_61251874	0	61251874	C	G
2	chr2_61264639	0	61264639	C	T
2	chr2_61265800	0	61265800	T	C
2	chr2_61268369	0	61268369	T	G
2	chr2_61273110	0	61273110	C	T
2	chr2_61278249	0	61278249	G	A
2	chr2_61285974	0	61285974	T	C
2	chr2_61294492	0	61294492	T	C
2	chr2_61303492	0	61303492	A	G
2	chr2_61312162	0	61312162	T	G
2	chr2_61314718	0	61314718	C	T
2	chr2_61321400	0	61321400	G	T
2	chr2_61323340	0	61323340	T	C
2	chr2_61327717	0	61327717	A	G
2	chr2_61333658	0	61333658	C	T
2	chr2_61334020	0	61334020	G	A
2	chr2_61335554	0	61335554	T	C
2	chr2_61336979	0	61336979	C	T
2	chr2_61337501	0	61337501	C	T
2	chr2_61344658	0	61344658	C	G
2	chr2_61345976	0	61345976	T	G
2	chr2_61359031	0	61359031	T	C
2	chr2_61363015	0	61363015	A	G
2	chr2_61382801	0	61382801	C	T
2	chr2_61390761	0	61390761	T	C
2	chr2_61398049	0	61398049	A	G
2	chr2_61417304	0	61417304	T	C
2	chr2_61422318	0	61422318	T	C
2	chr2_61433409	0	61433409	T	G
2	chr2_61440752	0	61440752	A	G
2	chr2_61451591	0	61451591	G	C
2	chr2_61452532	0	61452532	T	C
2	chr2_61452731	0	61452731	T	C
2	chr2_61452878	0	61452878	T	C
2	chr2_61453198	0	61453198	T	C
2	chr2_61453946	0	61453946	T	C
2	chr2_61457316	0	61457316	C	G
2	chr2_61457467	0	61457467	T	C
2	chr2_61458682	0	61458682	A	G
2	chr2_61459436	0	61459436	G	A
2	chr2_61459993	0	61459993	A	T
2	chr2_61467117	0	61467117	C	G
2	chr2_61479066	0	61479066	A	G
2	chr2_61480608	0	61480608	T	G
2	chr2_61482791	0	61482791	T	A
2	chr2_61483547	0	61483547	C	T
2	chr2_61487611	0	61487611	T	G
2	chr2_61493580	0	61493580	A	G
2	chr2_61494055	0	61494055	T	G
2	chr2_61497043	0	61497043	T	C
2	chr2_61502025	0	61502025	C	A
2	chr2_61512464	0	61512464	T	C
2	chr2_61521033	0	61521033	G	A
2	chr2_61549041	0	61549041	T	G
2	chr2_61557936	0	61557936	T	C
2	chr2_61562753	0	61562753	T	C
2	chr2_61572347	0	61572347	G	A
2	chr2_61572421	0	61572421	G	C
2	chr2_61573978	0	61573978	T	G
2	chr2_61578847	0	61578847	A	T
2	chr2_61586980	0	61586980	C	A
2	chr2_61589290	0	61589290	C	T
2	chr2_61589868	0	61589868	C	T
2	chr2_61592235	0	61592235	G	A
2	chr2_61598516	0	61598516	G	A
2	chr2_61605497	0	61605497	G	C
2	chr2_61606435	0	61606435	T	C
2	chr2_61609026	0	61609026	T	C
2	chr2_61610004	0	61610004	A	G
2	chr2_61610228	0	61610228	G	A
2	chr2_61616190	0	61616190	A	G
2	chr2_61625187	0	61625187	A	G
2	chr2_61633482	0	61633482	G	A
2	chr2_61636813	0	61636813	G	A
2	chr2_61638842	0	61638842	T	C
2	chr2_61641364	0	61641364	A	G
2	chr2_61651636	0	61651636	T	C
2	chr2_61654126	0	61654126	G	A
2	chr2_61668678	0	61668678	C	T
2	chr2_61669314	0	61669314	C	T
2	chr2_61677816	0	61677816	G	A
2	chr2_61688232	0	61688232	A	G
2	chr2_61692737	0	61692737	G	A
2	chr2_61699921	0	61699921	C	A
2	chr2_61721196	0	61721196	T	G
2	chr2_61722827	0	61722827	G	A
2	chr2_61735124	0	61735124	A	G
2	chr2_61739071	0	61739071	T	C
2	chr2_61740592	0	61740592	G	C
2	chr2_61743957	0	61743957	A	G
2	chr2_61748239	0	61748239	T	C
2	chr2_61754047	0	61754047	C	A
2	chr2_61757004	0	61757004	T	C
2	chr2_61759717	0	61759717	C	T
2	chr2_61761091	0	61761091	G	A
2	chr2_61768143	0	61768143	T	C
2	chr2_61769856	0	61769856	A	G
2	chr2_61771922	0	61771922	G	C
2	chr2_61784611	0	61784611	A	G
2	chr2_61791564	0	61791564	C	T
2	chr2_61792529	0	61792529	G	A
2	chr2_61798036	0	61798036	C	T
2	chr2_61799928	0	61799928	G	A
2	chr2_61800156	0	61800156	T	C
2	chr2_61801686	0	61801686	T	C
2	chr2_61807879	0	61807879	C	T
2	chr2_61808588	0	61808588	C	G
2	chr2_61810554	0	61810554	C	T
2	chr2_61813454	0	61813454	C	T
2	chr2_61820874	0	61820874	T	G
2	chr2_61830457	0	61830457	A	C
2	chr2_61833857	0	61833857	A	G
2	chr2_61841979	0	61841979	G	A
2	chr2_61848995	0	61848995	C	G
2	chr2_61867372	0	61867372	A	G
2	chr2_61881479	0	61881479	G	T
2	chr2_61881764	0	61881764	G	A
2	chr2_61884576	0	61884576	C	A
2	chr2_61887020	0	61887020	C	T
2	chr2_61893099	0	61893099	C	T
2	chr2_61896434	0	61896434	C	T
2	chr2_61903920	0	61903920	G	A
2	chr2_61906297	0	61906297	G	C
2	chr2_61911030	0	61911030	G	C
2	chr2_61914214	0	61914214	G	T
2	chr2_61919225	0	61919225	G	A
2	chr2_61919255	0	61919255	T	C
2	chr2_61930365	0	61930365	C	G
2	chr2_61931546	0	61931546	A	C
2	chr2_61935457	0	61935457	A	G
2	chr2_61937296	0	61937296	T	G
2	chr2_61938955	0	61938955	T	G
2	chr2_61939012	0	61939012	A	G
2	chr2_61942912	0	61942912	G	C
2	chr2_61945693	0	61945693	G	A
2	chr2_61946231	0	61946231	C	T
2	chr2_61948273	0	61948273	T	G
2	chr2_61957303	0	61957303	G	A
2	chr2_61963058	0	61963058	G	A
2	chr2_61967536	0	61967536	G	A
2	chr2_61971218	0	61971218	G	A
2	chr2_61972865	0	61972865	G	T
2	chr2_61974505	0	61974505	T	G
2	chr2_61976785	0	61976785	A	C
2	chr2_61980767	0	61980767	G	A
2	chr2_61981849	0	61981849	C	T
2	chr2_61986535	0	61986535	T	A
2	chr2_61990517	0	61990517	G	A
2	chr2_61993716	0	61993716	C	A
2	chr2_61994532	0	61994532	C	A
2	chr2_61995405	0	61995405	A	G
2	chr2_62000280	0	62000280	G	T
2	chr2_62001711	0	62001711	G	A
2	chr2_62005187	0	62005187	T	C
2	chr2_62005912	0	62005912	G	A
2	chr2_62009363	0	62009363	T	C
2	chr2_62018798	0	62018798	A	C
2	chr2_62019344	0	62019344	G	A
2	chr2_62021494	0	62021494	T	C
2	chr2_62031817	0	62031817	A	G
2	chr2_62033438	0	62033438	A	G
2	chr2_62034267	0	62034267	A	G
2	chr2_62039871	0	62039871	A	T
2	chr2_62039967	0	62039967	A	G
2	chr2_62042917	0	62042917	A	G
2	chr2_62043004	0	62043004	A	T
2	chr2_62047132	0	62047132	T	C
2	chr2_62057226	0	62057226	C	G
2	chr2_62057587	0	62057587	T	C
2	chr2_62057636	0	62057636	G	C
2	chr2_62059426	0	62059426	G	A
2	chr2_62070093	0	62070093	T	C
2	chr2_62070877	0	62070877	T	C
2	chr2_62085437	0	62085437	T	C
2	chr2_62086826	0	62086826	C	A
2	chr2_62087467	0	62087467	A	G
2	chr2_62091425	0	62091425	C	G
2	chr2_62093709	0	62093709	C	G
2	chr2_62103018	0	62103018	G	A
2	chr2_62106701	0	62106701	C	T
2	chr2_62108350	0	62108350	A	G
2	chr2_62109540	0	62109540	A	C
2	chr2_62110190	0	62110190	G	A
2	chr2_62116727	0	62116727	G	T
2	chr2_62119839	0	62119839	T	C
2	chr2_62126579	0	62126579	G	T
2	chr2_62127089	0	62127089	T	C
2	chr2_62138206	0	62138206	A	G
2	chr2_62140546	0	62140546	G	A
2	chr2_62142795	0	62142795	G	T
2	chr2_62145362	0	62145362	A	T
2	chr2_62148402	0	62148402	G	A
2	chr2_62150585	0	62150585	A	G
2	chr2_62174807	0	62174807	T	C
2	chr2_62181651	0	62181651	G	A
2	chr2_62187329	0	62187329	C	T
2	chr2_62197653	0	62197653	T	C
2	chr2_62203741	0	62203741	G	C
2	chr2_62208883	0	62208883	T	G
2	chr2_62215138	0	62215138	A	G
2	chr2_62228029	0	62228029	G	C
2	chr2_62230991	0	62230991	C	T
2	chr2_62231151	0	62231151	A	G
2	chr2_62241941	0	62241941	C	T
2	chr2_62245714	0	62245714	T	C
2	chr2_62249744	0	62249744	G	A
2	chr2_62262321	0	62262321	T	C
2	chr2_62262443	0	62262443	A	T
2	chr2_62265971	0	62265971	T	C
2	chr2_62267854	0	62267854	A	G
2	chr2_62270581	0	62270581	G	T
2	chr2_62272935	0	62272935	C	G
2	chr2_62275104	0	62275104	A	G
2	chr2_62281376	0	62281376	C	A
2	chr2_62283800	0	62283800	A	G
2	chr2_62289449	0	62289449	A	C
2	chr2_62299165	0	62299165	A	G
2	chr2_62303722	0	62303722	G	A
2	chr2_62304354	0	62304354	T	C
2	chr2_62306490	0	62306490	A	G
2	chr2_62307847	0	62307847	G	T
2	chr2_62308143	0	62308143	T	C
2	chr2_62308178	0	62308178	T	C
2	chr2_62308487	0	62308487	C	T
2	chr2_62309788	0	62309788	G	C
2	chr2_62325115	0	62325115	A	G
2	chr2_62325629	0	62325629	G	A
2	chr2_62327701	0	62327701	C	T
2	chr2_62331758	0	62331758	G	T
2	chr2_62334172	0	62334172	T	C
2	chr2_62335020	0	62335020	A	G
2	chr2_62335709	0	62335709	C	A
2	chr2_62336692	0	62336692	A	G
2	chr2_62339847	0	62339847	A	G
2	chr2_62342000	0	62342000	G	A
2	chr2_62342645	0	62342645	C	G
2	chr2_62343426	0	62343426	C	A
2	chr2_62345147	0	62345147	G	A
2	chr2_62346904	0	62346904	T	C
2	chr2_62349618	0	62349618	C	T
2	chr2_62353226	0	62353226	A	G
2	chr2_62361011	0	62361011	T	C
2	chr2_62366837	0	62366837	A	G
2	chr2_62369585	0	62369585	C	T
2	chr2_62373219	0	62373219	C	A
2	chr2_62375357	0	62375357	C	T
2	chr2_62383760	0	62383760	G	T
2	chr2_62392887	0	62392887	G	T
2	chr2_62396020	0	62396020	A	C
2	chr2_62414765	0	62414765	A	C
2	chr2_62416137	0	62416137	T	C
2	chr2_62417662	0	62417662	A	G
2	chr2_62418513	0	62418513	C	G
2	chr2_62418520	0	62418520	G	A
2	chr2_62425618	0	62425618	G	A
2	chr2_62432807	0	62432807	G	A
2	chr2_62434944	0	62434944	T	C
2	chr2_62441043	0	62441043	T	G
2	chr2_62453458	0	62453458	G	T
2	chr2_62453622	0	62453622	A	G
2	chr2_62453864	0	62453864	T	A
2	chr2_62453994	0	62453994	C	T
2	chr2_62454312	0	62454312	G	A
2	chr2_62456261	0	62456261	C	T
2	chr2_62456835	0	62456835	A	G
2	chr2_62461547	0	62461547	T	C
2	chr2_62464945	0	62464945	T	C
2	chr2_62476147	0	62476147	A	C
2	chr2_62477549	0	62477549	A	G
2	chr2_62485619	0	62485619	T	C
2	chr2_62489456	0	62489456	C	T
2	chr2_62493278	0	62493278	G	A
2	chr2_62499598	0	62499598	G	A
2	chr2_62506853	0	62506853	G	T
2	chr2_62509585	0	62509585	G	T
2	chr2_62515967	0	62515967	A	G
2	chr2_62516317	0	62516317	G	A
2	chr2_62516490	0	62516490	T	C
2	chr2_62517097	0	62517097	T	C
2	chr2_62517558	0	62517558	C	T
2	chr2_62523703	0	62523703	A	G
2	chr2_62525318	0	62525318	A	G
2	chr2_62527168	0	62527168	G	A
2	chr2_62528318	0	62528318	G	T
2	chr2_62531506	0	62531506	C	A
2	chr2_62534256	0	62534256	G	C
2	chr2_62542475	0	62542475	G	T
2	chr2_62546566	0	62546566	A	G
2	chr2_62546696	0	62546696	G	A
2	chr2_62551021	0	62551021	C	T
2	chr2_62551379	0	62551379	G	A
2	chr2_62553456	0	62553456	A	G
2	chr2_62561327	0	62561327	T	C
2	chr2_62564002	0	62564002	C	T
2	chr2_62567297	0	62567297	T	C
2	chr2_62570264	0	62570264	C	A
2	chr2_62571042	0	62571042	A	G
2	chr2_62572021	0	62572021	A	G
2	chr2_62572071	0	62572071	T	C
2	chr2_62572545	0	62572545	C	T
2	chr2_62575070	0	62575070	T	C
2	chr2_62575652	0	62575652	C	G
2	chr2_62580671	0	62580671	A	G
2	chr2_62592204	0	62592204	T	C
2	chr2_62602874	0	62602874	C	A
2	chr2_62606350	0	62606350	A	C
2	chr2_62608500	0	62608500	G	A
2	chr2_62609132	0	62609132	G	A
2	chr2_62614982	0	62614982	T	C
2	chr2_62617027	0	62617027	T	C
2	chr2_62620408	0	62620408	C	T
2	chr2_62622242	0	62622242	A	G
2	chr2_62630625	0	62630625	C	T
2	chr2_62630626	0	62630626	T	G
2	chr2_62632140	0	62632140	A	G
2	chr2_62633965	0	62633965	G	T
2	chr2_62638502	0	62638502	C	G
2	chr2_62647150	0	62647150	G	A
2	chr2_62650328	0	62650328	T	G
2	chr2_62655423	0	62655423	A	G
2	chr2_62663667	0	62663667	A	G
2	chr2_62665646	0	62665646	C	A
2	chr2_62669818	0	62669818	C	T
2	chr2_62672945	0	62672945	A	G
2	chr2_62685269	0	62685269	C	T
2	chr2_62690645	0	62690645	T	G
2	chr2_62692722	0	62692722	G	A
2	chr2_62704049	0	62704049	G	A
2	chr2_62721734	0	62721734	C	T
2	chr2_62721812	0	62721812	T	C
2	chr2_62722046	0	62722046	T	C
2	chr2_62743833	0	62743833	C	A
2	chr2_62747571	0	62747571	T	C
2	chr2_62750577	0	62750577	C	T
2	chr2_62771432	0	62771432	A	G
2	chr2_62779541	0	62779541	A	G
2	chr2_62781239	0	62781239	A	G
2	chr2_62784058	0	62784058	G	A
2	chr2_62785194	0	62785194	A	T
2	chr2_62788321	0	62788321	A	G
2	chr2_62789614	0	62789614	G	A
2	chr2_62792175	0	62792175	T	C
2	chr2_62797266	0	62797266	T	C
2	chr2_62800863	0	62800863	G	A
2	chr2_62802993	0	62802993	C	T
2	chr2_62805809	0	62805809	T	G
2	chr2_62807441	0	62807441	C	T
2	chr2_62816641	0	62816641	G	A
2	chr2_62824898	0	62824898	T	C
2	chr2_62825012	0	62825012	T	G
2	chr2_62843205	0	62843205	A	C
2	chr2_62846382	0	62846382	C	T
2	chr2_62849369	0	62849369	T	G
2	chr2_62861358	0	62861358	A	G
2	chr2_62866328	0	62866328	G	T
2	chr2_62869686	0	62869686	A	C
2	chr2_62870572	0	62870572	T	G
2	chr2_62870833	0	62870833	T	C
2	chr2_62876054	0	62876054	C	T
2	chr2_62887958	0	62887958	C	T
2	chr2_62891373	0	62891373	C	T
2	chr2_62899277	0	62899277	G	A
2	chr2_62904853	0	62904853	C	T
2	chr2_62906045	0	62906045	G	A
2	chr2_62910740	0	62910740	T	C
2	chr2_62917916	0	62917916	G	A
2	chr2_62927528	0	62927528	A	G
2	chr2_62939245	0	62939245	A	G
2	chr2_62945142	0	62945142	C	T
2	chr2_62952490	0	62952490	A	G
2	chr2_62953905	0	62953905	G	T
2	chr2_62959813	0	62959813	G	A
2	chr2_62960296	0	62960296	T	C
2	chr2_62974097	0	62974097	G	C
2	chr2_62975965	0	62975965	A	G
2	chr2_62985925	0	62985925	T	C
2	chr2_62989307	0	62989307	A	G
2	chr2_62991586	0	62991586	A	T
2	chr2_62991646	0	62991646	T	C
2	chr2_62993084	0	62993084	A	C
2	chr2_62993327	0	62993327	C	T
2	chr2_63002633	0	63002633	T	C
2	chr2_63017074	0	63017074	G	C
2	chr2_63020298	0	63020298	A	C
2	chr2_63057377	0	63057377	A	G
2	chr2_63080074	0	63080074	T	A
2	chr2_63089933	0	63089933	C	G
2	chr2_63091465	0	63091465	C	T
2	chr2_63100424	0	63100424	A	C
2	chr2_63100494	0	63100494	G	A
2	chr2_63105227	0	63105227	T	C
2	chr2_63114848	0	63114848	C	T
2	chr2_63115189	0	63115189	A	G
2	chr2_63124483	0	63124483	A	G
2	chr2_63132946	0	63132946	T	G
2	chr2_63134217	0	63134217	C	T
2	chr2_63135540	0	63135540	G	A
2	chr2_63150780	0	63150780	T	G
2	chr2_63151346	0	63151346	A	G
2	chr2_63160656	0	63160656	C	G
2	chr2_63161643	0	63161643	C	T
2	chr2_63163508	0	63163508	C	A
2	chr2_63164359	0	63164359	A	C
2	chr2_63171772	0	63171772	T	C
2	chr2_63179422	0	63179422	C	A
2	chr2_63181317	0	63181317	C	G
2	chr2_63189134	0	63189134	A	G
2	chr2_63191439	0	63191439	G	C
2	chr2_63197987	0	63197987	C	T
2	chr2_63207393	0	63207393	G	C
2	chr2_63220007	0	63220007	T	C
2	chr2_63221794	0	63221794	C	A
2	chr2_63225990	0	63225990	T	C
2	chr2_63231900	0	63231900	G	A
2	chr2_63233201	0	63233201	T	G
2	chr2_63234974	0	63234974	A	T
2	chr2_63242334	0	63242334	C	T
2	chr2_63255789	0	63255789	T	C
2	chr2_63258505	0	63258505	G	A
2	chr2_63261512	0	63261512	T	G
2	chr2_63270938	0	63270938	G	A
2	chr2_63279122	0	63279122	A	G
2	chr2_63289935	0	63289935	C	T
2	chr2_63297980	0	63297980	T	C
2	chr2_63300004	0	63300004	A	T
2	chr2_63304856	0	63304856	T	C
2	chr2_63311463	0	63311463	T	C
2	chr2_63312726	0	63312726	C	G
2	chr2_63312841	0	63312841	G	A
2	chr2_63313185	0	63313185	C	T
2	chr2_63313562	0	63313562	T	C
2	chr2_63315701	0	63315701	A	C
2	chr2_63316375	0	63316375	T	C
2	chr2_63320467	0	63320467	G	A
2	chr2_63323133	0	63323133	G	C
2	chr2_63323286	0	63323286	A	G
2	chr2_63335615	0	63335615	C	T
2	chr2_63337621	0	63337621	C	T
2	chr2_63342847	0	63342847	G	A
2	chr2_63344673	0	63344673	G	C
2	chr2_63345878	0	63345878	G	A
2	chr2_63346837	0	63346837	C	T
2	chr2_63347633	0	63347633	G	A
2	chr2_63355682	0	63355682	T	C
2	chr2_63361411	0	63361411	G	T
2	chr2_63377558	0	63377558	T	C
2	chr2_63380093	0	63380093	A	T
2	chr2_63391803	0	63391803	A	G
2	chr2_63394214	0	63394214	A	G
2	chr2_63397974	0	63397974	T	A
2	chr2_63407972	0	63407972	A	C
2	chr2_63416741	0	63416741	G	A
2	chr2_63427052	0	63427052	G	C
2	chr2_63432645	0	63432645	C	A
2	chr2_63434984	0	63434984	G	T
2	chr2_63441121	0	63441121	A	G
2	chr2_63451972	0	63451972	A	G
2	chr2_63456614	0	63456614	T	C
2	chr2_63462590	0	63462590	G	A
2	chr2_63476093	0	63476093	C	A
2	chr2_63476331	0	63476331	A	T
2	chr2_63485109	0	63485109	G	A
2	chr2_63488389	0	63488389	T	C
2	chr2_63490724	0	63490724	T	C
2	chr2_63495951	0	63495951	A	C
2	chr2_63516360	0	63516360	A	T
2	chr2_63519780	0	63519780	T	C
2	chr2_63520163	0	63520163	A	C
2	chr2_63532759	0	63532759	T	C
2	chr2_63539216	0	63539216	A	G
2	chr2_63544402	0	63544402	C	T
2	chr2_63547498	0	63547498	T	C
2	chr2_63551736	0	63551736	G	A
2	chr2_63555039	0	63555039	G	C
2	chr2_63572987	0	63572987	T	C
2	chr2_63582988	0	63582988	C	T
2	chr2_63586014	0	63586014	C	T
2	chr2_63588400	0	63588400	A	G
2	chr2_63590977	0	63590977	T	C
2	chr2_63594705	0	63594705	A	G
2	chr2_63603548	0	63603548	C	T
2	chr2_63605168	0	63605168	G	A
2	chr2_63608032	0	63608032	A	G
2	chr2_63615348	0	63615348	T	C
2	chr2_63616062	0	63616062	T	C
2	chr2_63619027	0	63619027	G	A
2	chr2_63623174	0	63623174	G	A
2	chr2_63626574	0	63626574	C	T
2	chr2_63630507	0	63630507	T	C
2	chr2_63638000	0	63638000	A	C
2	chr2_63644375	0	63644375	A	G
2	chr2_63652820	0	63652820	T	C
2	chr2_63660334	0	63660334	C	A
2	chr2_63668929	0	63668929	A	C
2	chr2_63684714	0	63684714	G	T
2	chr2_63685127	0	63685127	C	T
2	chr2_63693188	0	63693188	T	A
2	chr2_63700470	0	63700470	A	C
2	chr2_63701268	0	63701268	T	C
2	chr2_63702439	0	63702439	T	C
2	chr2_63703918	0	63703918	C	G
2	chr2_63711517	0	63711517	A	G
2	chr2_63718336	0	63718336	A	C
2	chr2_63741650	0	63741650	G	T
2	chr2_63744795	0	63744795	G	A
2	chr2_63751590	0	63751590	G	A
2	chr2_63752448	0	63752448	G	A
2	chr2_63754946	0	63754946	G	A
2	chr2_63764594	0	63764594	T	C
2	chr2_63765583	0	63765583	A	G
2	chr2_63767048	0	63767048	C	T
2	chr2_63772598	0	63772598	A	G
2	chr2_63793634	0	63793634	A	G
2	chr2_63795445	0	63795445	T	C
2	chr2_63804176	0	63804176	C	T
2	chr2_63828837	0	63828837	A	C
2	chr2_63841103	0	63841103	T	C
2	chr2_63842644	0	63842644	A	G
2	chr2_63854285	0	63854285	T	C
2	chr2_63856683	0	63856683	A	G
2	chr2_63862233	0	63862233	A	G
2	chr2_63862534	0	63862534	A	G
2	chr2_63862662	0	63862662	A	C
2	chr2_63868851	0	63868851	C	A
2	chr2_63869660	0	63869660	G	T
2	chr2_63870934	0	63870934	C	A
2	chr2_63875366	0	63875366	G	T
2	chr2_63885262	0	63885262	C	G
2	chr2_63895295	0	63895295	C	G
2	chr2_63899420	0	63899420	C	T
2	chr2_63942630	0	63942630	G	T
2	chr2_63964907	0	63964907	A	G
2	chr2_63966216	0	63966216	T	C
2	chr2_63967700	0	63967700	A	C
2	chr2_63974876	0	63974876	G	A
2	chr2_63974943	0	63974943	G	T
2	chr2_63979490	0	63979490	T	C
2	chr2_63985268	0	63985268	C	T
2	chr2_63985720	0	63985720	T	A
2	chr2_63986055	0	63986055	C	G
2	chr2_63988979	0	63988979	C	G
2	chr2_63993039	0	63993039	T	C
2	chr2_63994364	0	63994364	G	A
2	chr2_63995827	0	63995827	A	G
2	chr2_63998090	0	63998090	A	C
2	chr2_64002775	0	64002775	T	C
2	chr2_64008480	0	64008480	C	T
2	chr2_64014832	0	64014832	G	C
2	chr2_64035428	0	64035428	A	G
2	chr2_64036377	0	64036377	A	G
2	chr2_64055545	0	64055545	G	A
2	chr2_64059336	0	64059336	G	A
2	chr2_64075147	0	64075147	G	C
2	chr2_64077726	0	64077726	A	G
2	chr2_64081307	0	64081307	C	T
2	chr2_64085167	0	64085167	C	T
2	chr2_64087795	0	64087795	A	G
2	chr2_64099395	0	64099395	T	C
2	chr2_64101873	0	64101873	T	C
2	chr2_64102992	0	64102992	G	T
2	chr2_64103517	0	64103517	A	G
2	chr2_64111337	0	64111337	C	G
2	chr2_64113447	0	64113447	C	T
2	chr2_64113550	0	64113550	A	G
2	chr2_64134300	0	64134300	A	C
2	chr2_64139405	0	64139405	C	T
2	chr2_64139780	0	64139780	G	T
2	chr2_64143158	0	64143158	A	G
2	chr2_64154673	0	64154673	C	T
2	chr2_64175461	0	64175461	A	G
2	chr2_64185525	0	64185525	T	G
2	chr2_64187090	0	64187090	G	C
2	chr2_64190102	0	64190102	A	G
2	chr2_64193447	0	64193447	T	C
2	chr2_64199189	0	64199189	A	G
2	chr2_64200997	0	64200997	C	A
2	chr2_64207590	0	64207590	G	C
2	chr2_64215170	0	64215170	G	A
2	chr2_64240309	0	64240309	G	C
2	chr2_64244235	0	64244235	G	A
2	chr2_64260307	0	64260307	G	T
2	chr2_64265441	0	64265441	G	C
2	chr2_64267619	0	64267619	C	T
2	chr2_64268336	0	64268336	C	A
2	chr2_64268444	0	64268444	C	T
2	chr2_64268908	0	64268908	G	A
2	chr2_64279414	0	64279414	A	G
2	chr2_64282382	0	64282382	A	T
2	chr2_64283818	0	64283818	C	T
2	chr2_64284975	0	64284975	G	A
2	chr2_64284977	0	64284977	A	C
2	chr2_64294364	0	64294364	G	T
2	chr2_64305786	0	64305786	G	A
2	chr2_64307207	0	64307207	G	A
2	chr2_64307252	0	64307252	A	C
2	chr2_64311983	0	64311983	C	T
2	chr2_64312965	0	64312965	T	C
2	chr2_64314927	0	64314927	G	A
2	chr2_64322560	0	64322560	T	C
2	chr2_64326471	0	64326471	C	T
2	chr2_64331103	0	64331103	T	G
2	chr2_64336103	0	64336103	T	C
2	chr2_64342106	0	64342106	T	C
2	chr2_64343629	0	64343629	A	G
2	chr2_64347073	0	64347073	A	G
2	chr2_64349576	0	64349576	T	C
2	chr2_64369274	0	64369274	A	C
2	chr2_64377392	0	64377392	G	C
2	chr2_64378817	0	64378817	T	C
2	chr2_64379490	0	64379490	T	C
2	chr2_64396917	0	64396917	G	A
2	chr2_64398840	0	64398840	A	G
2	chr2_64399380	0	64399380	T	C
2	chr2_64407233	0	64407233	G	A
2	chr2_64409842	0	64409842	T	C
2	chr2_64410494	0	64410494	T	C
2	chr2_64412881	0	64412881	T	C
2	chr2_64414114	0	64414114	C	T
2	chr2_64419347	0	64419347	G	T
2	chr2_64421646	0	64421646	T	A
2	chr2_64428015	0	64428015	T	G
2	chr2_64432355	0	64432355	C	T
2	chr2_64473568	0	64473568	C	A
2	chr2_64480361	0	64480361	G	A
2	chr2_64487626	0	64487626	T	G
2	chr2_64488917	0	64488917	T	A
2	chr2_64492258	0	64492258	G	A
2	chr2_64493757	0	64493757	C	G
2	chr2_64493943	0	64493943	C	T
2	chr2_64498238	0	64498238	A	C
2	chr2_64504023	0	64504023	T	C
2	chr2_64511571	0	64511571	C	T
2	chr2_64512211	0	64512211	A	G
2	chr2_64512608	0	64512608	C	T
2	chr2_64514970	0	64514970	T	C
2	chr2_64523554	0	64523554	C	T
2	chr2_64531539	0	64531539	C	T
2	chr2_64540904	0	64540904	T	G
2	chr2_64545742	0	64545742	A	T
2	chr2_64546414	0	64546414	C	T
2	chr2_64554908	0	64554908	T	G
2	chr2_64561938	0	64561938	G	A
2	chr2_64564303	0	64564303	A	G
2	chr2_64568151	0	64568151	C	A
2	chr2_64569203	0	64569203	C	G
2	chr2_64570946	0	64570946	A	G
2	chr2_64572518	0	64572518	G	A
2	chr2_64577720	0	64577720	G	A
2	chr2_64578067	0	64578067	C	T
2	chr2_64582668	0	64582668	T	G
2	chr2_64584474	0	64584474	C	T
2	chr2_64605537	0	64605537	A	G
2	chr2_64611020	0	64611020	C	T
2	chr2_64624689	0	64624689	G	T
2	chr2_64634685	0	64634685	C	A
2	chr2_64648117	0	64648117	C	T
2	chr2_64653894	0	64653894	A	G
2	chr2_64675794	0	64675794	G	T
2	chr2_64679095	0	64679095	C	A
2	chr2_64679731	0	64679731	T	G
2	chr2_64679847	0	64679847	T	C
2	chr2_64686100	0	64686100	C	G
2	chr2_64688565	0	64688565	A	G
2	chr2_64694422	0	64694422	A	G
2	chr2_64702547	0	64702547	G	A
2	chr2_64721674	0	64721674	G	C
2	chr2_64723842	0	64723842	C	T
2	chr2_64723976	0	64723976	G	A
2	chr2_64724307	0	64724307	G	A
2	chr2_64726743	0	64726743	C	T
2	chr2_64727647	0	64727647	G	C
2	chr2_64731993	0	64731993	G	A
2	chr2_64748665	0	64748665	A	G
2	chr2_64757722	0	64757722	G	C
2	chr2_64793696	0	64793696	C	A
2	chr2_64793954	0	64793954	A	G
2	chr2_64810125	0	64810125	C	G
2	chr2_64813351	0	64813351	A	G
2	chr2_64823385	0	64823385	G	A
2	chr2_64826387	0	64826387	T	A
2	chr2_64827397	0	64827397	C	T
2	chr2_64835403	0	64835403	C	T
2	chr2_64839809	0	64839809	G	C
2	chr2_64841538	0	64841538	T	C
2	chr2_64844058	0	64844058	C	T
2	chr2_64845750	0	64845750	A	G
2	chr2_64854787	0	64854787	C	T
2	chr2_64876599	0	64876599	T	A
2	chr2_64886717	0	64886717	T	C
2	chr2_64910540	0	64910540	C	A
2	chr2_64915021	0	64915021	C	G
2	chr2_64918782	0	64918782	A	T
2	chr2_64923480	0	64923480	T	G
2	chr2_64928253	0	64928253	T	C
2	chr2_64930349	0	64930349	T	C
2	chr2_64932636	0	64932636	G	A
2	chr2_64936420	0	64936420	C	G
2	chr2_64945495	0	64945495	T	C
2	chr2_64953418	0	64953418	C	T
2	chr2_64961224	0	64961224	G	A
2	chr2_64964743	0	64964743	A	G
2	chr2_64966291	0	64966291	T	C
2	chr2_64966370	0	64966370	G	T
2	chr2_64971830	0	64971830	A	G
2	chr2_64975250	0	64975250	T	C
2	chr2_64976379	0	64976379	T	G
2	chr2_64978900	0	64978900	A	G
2	chr2_64979747	0	64979747	G	A
2	chr2_64981863	0	64981863	C	G
2	chr2_64983688	0	64983688	C	A
2	chr2_64989078	0	64989078	A	C
2	chr2_64991197	0	64991197	C	T
2	chr2_64993874	0	64993874	T	C
2	chr2_64994047	0	64994047	G	A
2	chr2_64996620	0	64996620	T	C
2	chr2_64998092	0	64998092	G	C
2	chr2_64998460	0	64998460	C	G
2	chr2_65014424	0	65014424	A	G
2	chr2_65015491	0	65015491	A	G
2	chr2_65017103	0	65017103	G	A
2	chr2_65021617	0	65021617	G	A
2	chr2_65022348	0	65022348	C	G
2	chr2_65034057	0	65034057	A	G
2	chr2_65034657	0	65034657	C	T
2	chr2_65036406	0	65036406	C	T
2	chr2_65042705	0	65042705	C	A
2	chr2_65045341	0	65045341	T	G
2	chr2_65046086	0	65046086	C	G
2	chr2_65056404	0	65056404	C	A
2	chr2_65066149	0	65066149	T	C
2	chr2_65066482	0	65066482	T	C
2	chr2_65067373	0	65067373	T	A
2	chr2_65069336	0	65069336	A	G
2	chr2_65070484	0	65070484	T	A
2	chr2_65088454	0	65088454	T	A
2	chr2_65101639	0	65101639	G	T
2	chr2_65107065	0	65107065	T	C
2	chr2_65107744	0	65107744	T	C
2	chr2_65107999	0	65107999	T	C
2	chr2_65117370	0	65117370	C	T
2	chr2_65118028	0	65118028	A	G
2	chr2_65124858	0	65124858	C	G
2	chr2_65124990	0	65124990	C	T
2	chr2_65132647	0	65132647	T	C
2	chr2_65134060	0	65134060	T	C
2	chr2_65136245	0	65136245	C	T
2	chr2_65139111	0	65139111	A	G
2	chr2_65148887	0	65148887	C	G
2	chr2_65149915	0	65149915	T	C
2	chr2_65150748	0	65150748	C	T
2	chr2_65153649	0	65153649	T	C
2	chr2_65161126	0	65161126	A	G
2	chr2_65176978	0	65176978	T	C
2	chr2_65178521	0	65178521	A	C
2	chr2_65185290	0	65185290	T	C
2	chr2_65186016	0	65186016	T	C
2	chr2_65190108	0	65190108	G	A
2	chr2_65192036	0	65192036	G	C
2	chr2_65208954	0	65208954	A	G
2	chr2_65222723	0	65222723	A	G
2	chr2_65225414	0	65225414	T	C
2	chr2_65225718	0	65225718	A	G
2	chr2_65229937	0	65229937	T	A
2	chr2_65235882	0	65235882	T	C
2	chr2_65237136	0	65237136	A	G
2	chr2_65239820	0	65239820	C	T
2	chr2_65240777	0	65240777	C	T
2	chr2_65244837	0	65244837	A	G
2	chr2_65247804	0	65247804	C	A
2	chr2_65259461	0	65259461	T	C
2	chr2_65261231	0	65261231	T	C
2	chr2_65262614	0	65262614	A	G
2	chr2_65264685	0	65264685	T	C
2	chr2_65270849	0	65270849	C	T
2	chr2_65274328	0	65274328	C	A
2	chr2_65274490	0	65274490	G	A
2	chr2_65284085	0	65284085	A	C
2	chr2_65284322	0	65284322	A	G
2	chr2_65291661	0	65291661	T	G
2	chr2_65292282	0	65292282	C	T
2	chr2_65293318	0	65293318	C	A
2	chr2_65296403	0	65296403	A	T
2	chr2_65302457	0	65302457	A	G
2	chr2_65310591	0	65310591	T	C
2	chr2_65311618	0	65311618	C	G
2	chr2_65314040	0	65314040	C	G
2	chr2_65314474	0	65314474	T	A
2	chr2_65319547	0	65319547	A	G
2	chr2_65321110	0	65321110	G	A
2	chr2_65331740	0	65331740	C	A
2	chr2_65333404	0	65333404	T	C
2	chr2_65346772	0	65346772	G	A
2	chr2_65353173	0	65353173	A	G
2	chr2_65360911	0	65360911	C	T
2	chr2_65367643	0	65367643	A	G
2	chr2_65372802	0	65372802	G	C
2	chr2_65394487	0	65394487	T	C
2	chr2_65395361	0	65395361	A	G
2	chr2_65398405	0	65398405	A	G
2	chr2_65403684	0	65403684	A	G
2	chr2_65404876	0	65404876	G	A
2	chr2_65406139	0	65406139	T	C
2	chr2_65408432	0	65408432	T	G
2	chr2_65408993	0	65408993	G	A
2	chr2_65417309	0	65417309	T	C
2	chr2_65423039	0	65423039	G	C
2	chr2_65458738	0	65458738	G	A
2	chr2_65467582	0	65467582	G	A
2	chr2_65471659	0	65471659	C	G
2	chr2_65486145	0	65486145	T	C
2	chr2_65491530	0	65491530	G	C
2	chr2_65493491	0	65493491	T	C
2	chr2_65509915	0	65509915	C	T
2	chr2_65510787	0	65510787	C	T
2	chr2_65515448	0	65515448	C	T
2	chr2_65515534	0	65515534	T	C
2	chr2_65516376	0	65516376	A	G
2	chr2_65516703	0	65516703	G	C
2	chr2_65522431	0	65522431	G	A
2	chr2_65556048	0	65556048	T	C
2	chr2_65570515	0	65570515	G	A
2	chr2_65584897	0	65584897	T	C
2	chr2_65595436	0	65595436	A	G
2	chr2_65596408	0	65596408	C	T
2	chr2_65601074	0	65601074	G	C
2	chr2_65601888	0	65601888	A	C
2	chr2_65602964	0	65602964	A	C
2	chr2_65613703	0	65613703	T	C
2	chr2_65622571	0	65622571	A	G
2	chr2_65622940	0	65622940	G	C
2	chr2_65626752	0	65626752	G	A
2	chr2_65635444	0	65635444	T	C
2	chr2_65641805	0	65641805	A	G
2	chr2_65645828	0	65645828	C	T
2	chr2_65648639	0	65648639	T	C
2	chr2_65650888	0	65650888	G	A
2	chr2_65650991	0	65650991	A	G
2	chr2_65652038	0	65652038	A	G
2	chr2_65652195	0	65652195	C	T
2	chr2_65654255	0	65654255	G	T
2	chr2_65658971	0	65658971	C	T
2	chr2_65666219	0	65666219	G	A
2	chr2_65668574	0	65668574	G	A
2	chr2_65677131	0	65677131	A	G
2	chr2_65686207	0	65686207	C	T
2	chr2_65690803	0	65690803	A	G
2	chr2_65690890	0	65690890	G	A
2	chr2_65691664	0	65691664	C	T
2	chr2_65692152	0	65692152	T	G
2	chr2_65693097	0	65693097	G	C
2	chr2_65696917	0	65696917	C	T
2	chr2_65697217	0	65697217	A	G
2	chr2_65705402	0	65705402	C	T
2	chr2_65712735	0	65712735	C	T
2	chr2_65712947	0	65712947	C	G
2	chr2_65724240	0	65724240	A	G
2	chr2_65724398	0	65724398	A	T
2	chr2_65730336	0	65730336	A	T
2	chr2_65737328	0	65737328	C	G
2	chr2_65748623	0	65748623	C	T
2	chr2_65762037	0	65762037	C	G
2	chr2_65767392	0	65767392	G	T
2	chr2_65774265	0	65774265	T	C
2	chr2_65776290	0	65776290	A	G
2	chr2_65777605	0	65777605	C	G
2	chr2_65799972	0	65799972	T	C
2	chr2_65804412	0	65804412	T	C
2	chr2_65804902	0	65804902	T	C
2	chr2_65805212	0	65805212	A	G
2	chr2_65807723	0	65807723	G	A
2	chr2_65815267	0	65815267	G	A
2	chr2_65821222	0	65821222	T	C
2	chr2_65825606	0	65825606	T	C
2	chr2_65837987	0	65837987	T	C
2	chr2_65840895	0	65840895	G	A
2	chr2_65850334	0	65850334	A	T
2	chr2_65856662	0	65856662	C	T
2	chr2_65858430	0	65858430	C	T
2	chr2_65865144	0	65865144	A	G
2	chr2_65872117	0	65872117	A	G
2	chr2_65882403	0	65882403	T	G
2	chr2_65883943	0	65883943	G	A
2	chr2_65888388	0	65888388	A	G
2	chr2_65889547	0	65889547	A	G
2	chr2_65895292	0	65895292	C	T
2	chr2_65902393	0	65902393	G	A
2	chr2_65902871	0	65902871	G	A
2	chr2_65914220	0	65914220	T	C
2	chr2_65930615	0	65930615	T	A
2	chr2_65933190	0	65933190	C	T
2	chr2_65947594	0	65947594	A	G
2	chr2_65953434	0	65953434	C	A
2	chr2_65962240	0	65962240	C	G
2	chr2_65965067	0	65965067	C	A
2	chr2_65965667	0	65965667	C	G
2	chr2_65972966	0	65972966	G	A
2	chr2_65975003	0	65975003	G	A
2	chr2_65982889	0	65982889	T	C
2	chr2_65989023	0	65989023	C	T
2	chr2_65992640	0	65992640	C	G
2	chr2_66007198	0	66007198	G	C
2	chr2_66007525	0	66007525	T	C
2	chr2_66016717	0	66016717	A	G
2	chr2_66016719	0	66016719	A	G
2	chr2_66024097	0	66024097	G	A
2	chr2_66024675	0	66024675	C	T
2	chr2_66027458	0	66027458	T	C
2	chr2_66028092	0	66028092	A	T
2	chr2_66028761	0	66028761	T	G
2	chr2_66033100	0	66033100	A	G
2	chr2_66036362	0	66036362	G	C
2	chr2_66040483	0	66040483	G	A
2	chr2_66044217	0	66044217	A	G
2	chr2_66045838	0	66045838	T	C
2	chr2_66047458	0	66047458	C	G
2	chr2_66056463	0	66056463	T	C
2	chr2_66060853	0	66060853	T	C
2	chr2_66064981	0	66064981	G	A
2	chr2_66071525	0	66071525	T	C
2	chr2_66071545	0	66071545	C	T
2	chr2_66072693	0	66072693	A	G
2	chr2_66073028	0	66073028	C	T
2	chr2_66077079	0	66077079	C	A
2	chr2_66083086	0	66083086	C	A
2	chr2_66086148	0	66086148	C	T
2	chr2_66089414	0	66089414	C	T
2	chr2_66096672	0	66096672	T	C
2	chr2_66101150	0	66101150	A	G
2	chr2_66104828	0	66104828	A	G
2	chr2_66106743	0	66106743	C	T
2	chr2_66108632	0	66108632	C	T
2	chr2_66110465	0	66110465	A	C
2	chr2_66119279	0	66119279	G	T
2	chr2_66125001	0	66125001	C	T
2	chr2_66142229	0	66142229	A	G
2	chr2_66146116	0	66146116	T	C
2	chr2_66153034	0	66153034	A	G
2	chr2_66157013	0	66157013	C	A
2	chr2_66158410	0	66158410	C	T
2	chr2_66172649	0	66172649	C	G
2	chr2_66178906	0	66178906	G	C
2	chr2_66184282	0	66184282	T	C
2	chr2_66198416	0	66198416	A	G
2	chr2_66199483	0	66199483	A	G
2	chr2_66203176	0	66203176	G	T
2	chr2_66208781	0	66208781	C	T
2	chr2_66214501	0	66214501	T	C
2	chr2_66219981	0	66219981	A	G
2	chr2_66223615	0	66223615	G	T
2	chr2_66224265	0	66224265	A	T
2	chr2_66230137	0	66230137	A	T
2	chr2_66233677	0	66233677	C	G
2	chr2_66237818	0	66237818	A	T
2	chr2_66239391	0	66239391	G	A
2	chr2_66244862	0	66244862	G	C
2	chr2_66245891	0	66245891	G	A
2	chr2_66247238	0	66247238	T	C
2	chr2_66252311	0	66252311	T	C
2	chr2_66258867	0	66258867	A	T
2	chr2_66259517	0	66259517	G	A
2	chr2_66266030	0	66266030	T	C
2	chr2_66270468	0	66270468	G	A
2	chr2_66275395	0	66275395	C	T
2	chr2_66277777	0	66277777	T	C
2	chr2_66277828	0	66277828	C	T
2	chr2_66286166	0	66286166	T	A
2	chr2_66292229	0	66292229	C	T
2	chr2_66295311	0	66295311	T	A
2	chr2_66296107	0	66296107	A	T
2	chr2_66299104	0	66299104	C	T
2	chr2_66301148	0	66301148	T	C
2	chr2_66302565	0	66302565	A	T
2	chr2_66313623	0	66313623	A	G
2	chr2_66314794	0	66314794	T	G
2	chr2_66325460	0	66325460	G	A
2	chr2_66325711	0	66325711	G	C
2	chr2_66333477	0	66333477	T	C
2	chr2_66335213	0	66335213	T	C
2	chr2_66335514	0	66335514	T	C
2	chr2_66336642	0	66336642	G	A
2	chr2_66341133	0	66341133	T	C
2	chr2_66342093	0	66342093	C	T
2	chr2_66344699	0	66344699	T	C
2	chr2_66349133	0	66349133	C	T
2	chr2_66350747	0	66350747	G	A
2	chr2_66353312	0	66353312	C	T
2	chr2_66356016	0	66356016	A	G
2	chr2_66361934	0	66361934	G	T
2	chr2_66373322	0	66373322	A	G
2	chr2_66382258	0	66382258	T	G
2	chr2_66382800	0	66382800	A	G
2	chr2_66388622	0	66388622	C	T
2	chr2_66392022	0	66392022	G	A
2	chr2_66397869	0	66397869	C	T
2	chr2_66414973	0	66414973	C	G
2	chr2_66418493	0	66418493	A	G
2	chr2_66423367	0	66423367	A	G
2	chr2_66424898	0	66424898	G	A
2	chr2_66424970	0	66424970	G	A
2	chr2_66428045	0	66428045	G	A
2	chr2_66429442	0	66429442	G	A
2	chr2_66435438	0	66435438	G	A
2	chr2_66437504	0	66437504	G	A
2	chr2_66442379	0	66442379	A	G
2	chr2_66445493	0	66445493	G	C
2	chr2_66457257	0	66457257	T	G
2	chr2_66461529	0	66461529	C	G
2	chr2_66461740	0	66461740	C	T
2	chr2_66463741	0	66463741	T	C
2	chr2_66468810	0	66468810	C	T
2	chr2_66479711	0	66479711	G	A
2	chr2_66481255	0	66481255	T	C
2	chr2_66481785	0	66481785	T	A
2	chr2_66484055	0	66484055	C	T
2	chr2_66486145	0	66486145	G	A
2	chr2_66494094	0	66494094	G	A
2	chr2_66496325	0	66496325	T	C
2	chr2_66497338	0	66497338	T	C
2	chr2_66499411	0	66499411	C	T
2	chr2_66503554	0	66503554	G	A
2	chr2_66509398	0	66509398	T	G
2	chr2_66519384	0	66519384	T	C
2	chr2_66536506	0	66536506	A	G
2	chr2_66558832	0	66558832	G	A
2	chr2_66568073	0	66568073	G	C
2	chr2_66568571	0	66568571	A	G
2	chr2_66574775	0	66574775	A	G
2	chr2_66575960	0	66575960	T	C
2	chr2_66576963	0	66576963	G	A
2	chr2_66580653	0	66580653	A	G
2	chr2_66586249	0	66586249	C	A
2	chr2_66587343	0	66587343	T	C
2	chr2_66596330	0	66596330	G	T
2	chr2_66609811	0	66609811	C	T
2	chr2_66610053	0	66610053	G	A
2	chr2_66612602	0	66612602	C	T
2	chr2_66613917	0	66613917	C	G
2	chr2_66616838	0	66616838	A	G
2	chr2_66617149	0	66617149	C	G
2	chr2_66618640	0	66618640	C	T
2	chr2_66626805	0	66626805	T	C
2	chr2_66629562	0	66629562	C	T
2	chr2_66647546	0	66647546	C	T
2	chr2_66650655	0	66650655	T	C
2	chr2_66654113	0	66654113	G	C
2	chr2_66654242	0	66654242	G	A
2	chr2_66658047	0	66658047	C	A
2	chr2_66667488	0	66667488	C	T
2	chr2_66671294	0	66671294	T	C
2	chr2_66672655	0	66672655	T	G
2	chr2_66692056	0	66692056	G	A
2	chr2_66699128	0	66699128	A	G
2	chr2_66703796	0	66703796	T	C
2	chr2_66718633	0	66718633	C	G
2	chr2_66721925	0	66721925	T	C
2	chr2_66736345	0	66736345	T	A
2	chr2_66748329	0	66748329	A	C
2	chr2_66764471	0	66764471	G	C
2	chr2_66766217	0	66766217	A	G
2	chr2_66774756	0	66774756	C	T
2	chr2_66778395	0	66778395	T	C
2	chr2_66784752	0	66784752	G	A
2	chr2_66787320	0	66787320	C	A
2	chr2_66790964	0	66790964	T	A
2	chr2_66800334	0	66800334	C	A
2	chr2_66801730	0	66801730	A	G
2	chr2_66802311	0	66802311	G	A
2	chr2_66816195	0	66816195	C	T
2	chr2_66818229	0	66818229	A	G
2	chr2_66824145	0	66824145	C	A
2	chr2_66825136	0	66825136	G	A
2	chr2_66826087	0	66826087	T	G
2	chr2_66834211	0	66834211	T	G
2	chr2_66841676	0	66841676	A	C
2	chr2_66843118	0	66843118	T	G
2	chr2_66846987	0	66846987	A	C
2	chr2_66853381	0	66853381	C	T
2	chr2_66862874	0	66862874	T	G
2	chr2_66864538	0	66864538	A	T
2	chr2_66865209	0	66865209	T	C
2	chr2_66866159	0	66866159	G	T
2	chr2_66869708	0	66869708	G	A
2	chr2_66872412	0	66872412	G	A
2	chr2_66874091	0	66874091	C	A
2	chr2_66877839	0	66877839	T	G
2	chr2_66884525	0	66884525	T	G
2	chr2_66894641	0	66894641	T	C
2	chr2_66905568	0	66905568	T	C
2	chr2_66906890	0	66906890	T	C
2	chr2_66914443	0	66914443	A	G
2	chr2_66920900	0	66920900	C	T
2	chr2_66926332	0	66926332	A	G
2	chr2_66927835	0	66927835	C	G
2	chr2_66939359	0	66939359	G	A
2	chr2_66956983	0	66956983	A	G
2	chr2_66993164	0	66993164	T	G
2	chr2_66993732	0	66993732	A	T
2	chr2_67006795	0	67006795	C	T
2	chr2_67006981	0	67006981	T	C
2	chr2_67007628	0	67007628	T	C
2	chr2_67009202	0	67009202	G	A
2	chr2_67012429	0	67012429	A	G
2	chr2_67015765	0	67015765	A	G
2	chr2_67017753	0	67017753	T	C
2	chr2_67018138	0	67018138	G	A
2	chr2_67035129	0	67035129	A	G
2	chr2_67052221	0	67052221	G	A
2	chr2_67065796	0	67065796	T	C
2	chr2_67069773	0	67069773	T	A
2	chr2_67074671	0	67074671	A	G
2	chr2_67076073	0	67076073	G	C
2	chr2_67076623	0	67076623	A	G
2	chr2_67077775	0	67077775	G	A
2	chr2_67079397	0	67079397	G	A
2	chr2_67079889	0	67079889	G	A
2	chr2_67085144	0	67085144	G	A
2	chr2_67095799	0	67095799	A	G
2	chr2_67095824	0	67095824	C	T
2	chr2_67128886	0	67128886	A	G
2	chr2_67129634	0	67129634	G	A
2	chr2_67131821	0	67131821	C	T
2	chr2_67132926	0	67132926	A	G
2	chr2_67135393	0	67135393	T	C
2	chr2_67138266	0	67138266	G	A
2	chr2_67158987	0	67158987	G	A
2	chr2_67166278	0	67166278	G	A
2	chr2_67192774	0	67192774	A	G
2	chr2_67199436	0	67199436	C	T
2	chr2_67201147	0	67201147	T	G
2	chr2_67211002	0	67211002	T	C
2	chr2_67221908	0	67221908	A	G
2	chr2_67230673	0	67230673	T	A
2	chr2_67231352	0	67231352	C	T
2	chr2_67234449	0	67234449	C	G
2	chr2_67236252	0	67236252	A	G
2	chr2_67237646	0	67237646	T	C
2	chr2_67242102	0	67242102	G	A
2	chr2_67242201	0	67242201	A	G
2	chr2_67242850	0	67242850	A	G
2	chr2_67243428	0	67243428	A	G
2	chr2_67244381	0	67244381	C	G
2	chr2_67247597	0	67247597	T	C
2	chr2_67247906	0	67247906	C	G
2	chr2_67248442	0	67248442	C	G
2	chr2_67263723	0	67263723	C	G
2	chr2_67274364	0	67274364	T	C
2	chr2_67279735	0	67279735	T	C
2	chr2_67291491	0	67291491	T	A
2	chr2_67292552	0	67292552	T	C
2	chr2_67293284	0	67293284	A	G
2	chr2_67297660	0	67297660	T	A
2	chr2_67300415	0	67300415	T	G
2	chr2_67307940	0	67307940	T	A
2	chr2_67309776	0	67309776	A	G
2	chr2_67309987	0	67309987	T	G
2	chr2_67311488	0	67311488	C	G
2	chr2_67324795	0	67324795	A	C
2	chr2_67327465	0	67327465	T	C
2	chr2_67327795	0	67327795	A	C
2	chr2_67332477	0	67332477	T	G
2	chr2_67341645	0	67341645	A	G
2	chr2_67349289	0	67349289	C	T
2	chr2_67354899	0	67354899	G	A
2	chr2_67356201	0	67356201	C	G
2	chr2_67357624	0	67357624	A	G
2	chr2_67360154	0	67360154	A	G
2	chr2_67368031	0	67368031	T	G
2	chr2_67368860	0	67368860	T	G
2	chr2_67370451	0	67370451	C	G
2	chr2_67373716	0	67373716	T	C
2	chr2_67374662	0	67374662	C	T
2	chr2_67384746	0	67384746	A	G
2	chr2_67388592	0	67388592	G	A
2	chr2_67391514	0	67391514	T	C
2	chr2_67393911	0	67393911	C	T
2	chr2_67395752	0	67395752	T	C
2	chr2_67417187	0	67417187	G	A
2	chr2_67420041	0	67420041	G	C
2	chr2_67424607	0	67424607	G	A
2	chr2_67426334	0	67426334	C	T
2	chr2_67428321	0	67428321	C	A
2	chr2_67431527	0	67431527	G	A
2	chr2_67438274	0	67438274	C	G
2	chr2_67440372	0	67440372	A	G
2	chr2_67441124	0	67441124	C	T
2	chr2_67445671	0	67445671	T	C
2	chr2_67448967	0	67448967	C	A
2	chr2_67460326	0	67460326	G	C
2	chr2_67478790	0	67478790	T	C
2	chr2_67478794	0	67478794	T	C
2	chr2_67478932	0	67478932	A	G
2	chr2_67486663	0	67486663	G	A
2	chr2_67488996	0	67488996	A	G
2	chr2_67490367	0	67490367	C	G
2	chr2_67496071	0	67496071	T	C
2	chr2_67499890	0	67499890	A	G
2	chr2_67500487	0	67500487	T	C
2	chr2_67509477	0	67509477	T	G
2	chr2_67511583	0	67511583	T	C
2	chr2_67517169	0	67517169	T	G
2	chr2_67520761	0	67520761	T	C
2	chr2_67523191	0	67523191	A	C
2	chr2_67528767	0	67528767	C	A
2	chr2_67537869	0	67537869	T	A
2	chr2_67539080	0	67539080	A	G
2	chr2_67539884	0	67539884	C	T
2	chr2_67551608	0	67551608	T	C
2	chr2_67558145	0	67558145	C	A
2	chr2_67576959	0	67576959	A	G
2	chr2_67578133	0	67578133	T	C
2	chr2_67584530	0	67584530	T	C
2	chr2_67588882	0	67588882	C	G
2	chr2_67590107	0	67590107	C	T
2	chr2_67610574	0	67610574	T	C
2	chr2_67611872	0	67611872	T	C
2	chr2_67617758	0	67617758	A	G
2	chr2_67618133	0	67618133	G	C
2	chr2_67622036	0	67622036	G	A
2	chr2_67628104	0	67628104	A	C
2	chr2_67675182	0	67675182	G	T
2	chr2_67675437	0	67675437	A	T
2	chr2_67697129	0	67697129	A	G
2	chr2_67703003	0	67703003	C	T
2	chr2_67729808	0	67729808	T	G
2	chr2_67735846	0	67735846	T	C
2	chr2_67743854	0	67743854	T	C
2	chr2_67767200	0	67767200	C	T
2	chr2_67772793	0	67772793	G	T
2	chr2_67790858	0	67790858	T	C
2	chr2_67793728	0	67793728	T	C
2	chr2_67797923	0	67797923	G	A
2	chr2_67806038	0	67806038	T	C
2	chr2_67808092	0	67808092	G	A
2	chr2_67811449	0	67811449	G	A
2	chr2_67813499	0	67813499	A	G
2	chr2_67814955	0	67814955	A	G
2	chr2_67816895	0	67816895	G	A
2	chr2_67819140	0	67819140	A	C
2	chr2_67831973	0	67831973	G	C
2	chr2_67835320	0	67835320	C	T
2	chr2_67835665	0	67835665	G	C
2	chr2_67838497	0	67838497	T	C
2	chr2_67840764	0	67840764	C	T
2	chr2_67841619	0	67841619	T	C
2	chr2_67841813	0	67841813	A	C
2	chr2_67845170	0	67845170	G	A
2	chr2_67855267	0	67855267	G	A
2	chr2_67865529	0	67865529	G	T
2	chr2_67868976	0	67868976	C	T
2	chr2_67869958	0	67869958	C	T
2	chr2_67878940	0	67878940	G	A
2	chr2_67888659	0	67888659	T	C
2	chr2_67901055	0	67901055	A	G
2	chr2_67903491	0	67903491	T	C
2	chr2_67906213	0	67906213	T	C
2	chr2_67909639	0	67909639	C	G
2	chr2_67919279	0	67919279	T	G
2	chr2_67925144	0	67925144	C	T
2	chr2_67933218	0	67933218	C	G
2	chr2_67942653	0	67942653	G	T
2	chr2_67947662	0	67947662	A	G
2	chr2_67963355	0	67963355	T	C
2	chr2_67963834	0	67963834	A	G
2	chr2_67966867	0	67966867	T	C
2	chr2_67971760	0	67971760	C	T
2	chr2_67974531	0	67974531	C	G
2	chr2_67982862	0	67982862	C	T
2	chr2_67985183	0	67985183	G	A
2	chr2_67986366	0	67986366	T	C
2	chr2_67993539	0	67993539	C	G
2	chr2_67997471	0	67997471	G	C
2	chr2_68015532	0	68015532	G	A
2	chr2_68018986	0	68018986	A	C
2	chr2_68034958	0	68034958	C	G
2	chr2_68040970	0	68040970	C	T
2	chr2_68050981	0	68050981	C	T
2	chr2_68060668	0	68060668	C	T
2	chr2_68064825	0	68064825	T	A
2	chr2_68065324	0	68065324	T	C
2	chr2_68073412	0	68073412	T	C
2	chr2_68081287	0	68081287	A	T
2	chr2_68094217	0	68094217	A	G
2	chr2_68098653	0	68098653	G	A
2	chr2_68101397	0	68101397	C	G
2	chr2_68101541	0	68101541	T	C
2	chr2_68103821	0	68103821	G	A
2	chr2_68104081	0	68104081	T	A
2	chr2_68107467	0	68107467	T	C
2	chr2_68110004	0	68110004	G	A
2	chr2_68110132	0	68110132	T	C
2	chr2_68116116	0	68116116	T	C
2	chr2_68129384	0	68129384	A	G
2	chr2_68131400	0	68131400	T	C
2	chr2_68134647	0	68134647	G	A
2	chr2_68139910	0	68139910	G	T
2	chr2_68148198	0	68148198	A	T
2	chr2_68165312	0	68165312	G	C
2	chr2_68180107	0	68180107	T	C
2	chr2_68182349	0	68182349	G	A
2	chr2_68182498	0	68182498	A	G
2	chr2_68199526	0	68199526	G	C
2	chr2_68201125	0	68201125	C	T
2	chr2_68213845	0	68213845	G	A
2	chr2_68218211	0	68218211	A	G
2	chr2_68226906	0	68226906	A	G
2	chr2_68235032	0	68235032	G	C
2	chr2_68240115	0	68240115	C	T
2	chr2_68245234	0	68245234	A	G
2	chr2_68254535	0	68254535	G	A
2	chr2_68268597	0	68268597	A	G
2	chr2_68271901	0	68271901	T	C
2	chr2_68272826	0	68272826	A	C
2	chr2_68273141	0	68273141	C	A
2	chr2_68274153	0	68274153	C	G
2	chr2_68286673	0	68286673	G	A
2	chr2_68288450	0	68288450	A	G
2	chr2_68292798	0	68292798	G	C
2	chr2_68305841	0	68305841	A	T
2	chr2_68306163	0	68306163	G	A
2	chr2_68314891	0	68314891	T	C
2	chr2_68315800	0	68315800	T	C
2	chr2_68353662	0	68353662	C	T
2	chr2_68360256	0	68360256	C	T
2	chr2_68362819	0	68362819	T	C
2	chr2_68367805	0	68367805	C	T
2	chr2_68373943	0	68373943	G	A
2	chr2_68390041	0	68390041	C	A
2	chr2_68401166	0	68401166	C	T
2	chr2_68408456	0	68408456	C	T
2	chr2_68409060	0	68409060	G	A
2	chr2_68414397	0	68414397	G	T
2	chr2_68442059	0	68442059	T	C
2	chr2_68454065	0	68454065	G	A
2	chr2_68456490	0	68456490	T	C
2	chr2_68458685	0	68458685	G	A
2	chr2_68459940	0	68459940	T	C
2	chr2_68472573	0	68472573	C	T
2	chr2_68484732	0	68484732	G	A
2	chr2_68488705	0	68488705	A	T
2	chr2_68489293	0	68489293	C	A
2	chr2_68500063	0	68500063	G	T
2	chr2_68516467	0	68516467	C	T
2	chr2_68523734	0	68523734	T	C
2	chr2_68525427	0	68525427	C	A
2	chr2_68526491	0	68526491	G	A
2	chr2_68526727	0	68526727	T	A
2	chr2_68541573	0	68541573	C	T
2	chr2_68554731	0	68554731	G	T
2	chr2_68564311	0	68564311	G	A
2	chr2_68567707	0	68567707	G	T
2	chr2_68574524	0	68574524	G	A
2	chr2_68598421	0	68598421	G	A
2	chr2_68602986	0	68602986	C	T
2	chr2_68603950	0	68603950	C	T
2	chr2_68607528	0	68607528	A	C
2	chr2_68628945	0	68628945	T	C
2	chr2_68629272	0	68629272	C	T
2	chr2_68635582	0	68635582	G	A
2	chr2_68636311	0	68636311	T	C
2	chr2_68666322	0	68666322	G	A
2	chr2_68666944	0	68666944	C	T
2	chr2_68669752	0	68669752	A	G
2	chr2_68671833	0	68671833	T	C
2	chr2_68679920	0	68679920	T	A
2	chr2_68682389	0	68682389	A	G
2	chr2_68683092	0	68683092	T	C
2	chr2_68683952	0	68683952	G	A
2	chr2_68684960	0	68684960	A	G
2	chr2_68703770	0	68703770	G	A
2	chr2_68719099	0	68719099	G	A
2	chr2_68728173	0	68728173	T	C
2	chr2_68731359	0	68731359	C	G
2	chr2_68737643	0	68737643	A	G
2	chr2_68738843	0	68738843	C	T
2	chr2_68756359	0	68756359	C	T
2	chr2_68775274	0	68775274	A	G
2	chr2_68776516	0	68776516	C	G
2	chr2_68777985	0	68777985	T	A
2	chr2_68781372	0	68781372	A	C
2	chr2_68786972	0	68786972	T	G
2	chr2_68793641	0	68793641	A	C
2	chr2_68796203	0	68796203	T	C
2	chr2_68796752	0	68796752	C	T
2	chr2_68798718	0	68798718	C	T
2	chr2_68798971	0	68798971	A	G
2	chr2_68802213	0	68802213	A	T
2	chr2_68806666	0	68806666	A	G
2	chr2_68806828	0	68806828	A	G
2	chr2_68817906	0	68817906	C	A
2	chr2_68817980	0	68817980	T	G
2	chr2_68820082	0	68820082	T	A
2	chr2_68823783	0	68823783	G	A
2	chr2_68827151	0	68827151	G	A
2	chr2_68837764	0	68837764	T	C
2	chr2_68839553	0	68839553	C	A
2	chr2_68840854	0	68840854	T	C
2	chr2_68845990	0	68845990	G	A
2	chr2_68846291	0	68846291	C	T
2	chr2_68852377	0	68852377	T	G
2	chr2_68852959	0	68852959	T	C
2	chr2_68864575	0	68864575	C	A
2	chr2_68865579	0	68865579	T	C
2	chr2_68870467	0	68870467	T	C
2	chr2_68871470	0	68871470	T	A
2	chr2_68873523	0	68873523	T	C
2	chr2_68873556	0	68873556	A	G
2	chr2_68891083	0	68891083	C	A
2	chr2_68899910	0	68899910	A	G
2	chr2_68913352	0	68913352	G	A
2	chr2_68915280	0	68915280	G	A
2	chr2_68919547	0	68919547	C	G
2	chr2_68926041	0	68926041	A	G
2	chr2_68934358	0	68934358	C	T
2	chr2_68935478	0	68935478	G	A
2	chr2_68937885	0	68937885	T	C
2	chr2_68957417	0	68957417	T	C
2	chr2_68972856	0	68972856	T	C
2	chr2_68973195	0	68973195	T	A
2	chr2_68979097	0	68979097	T	C
2	chr2_68983005	0	68983005	C	T
2	chr2_68988849	0	68988849	C	T
2	chr2_68989399	0	68989399	G	A
2	chr2_68989656	0	68989656	A	G
2	chr2_68999479	0	68999479	T	C
2	chr2_69002268	0	69002268	T	C
2	chr2_69003719	0	69003719	T	G
2	chr2_69011268	0	69011268	C	G
2	chr2_69012133	0	69012133	A	G
2	chr2_69013277	0	69013277	T	C
2	chr2_69029166	0	69029166	T	C
2	chr2_69029718	0	69029718	C	G
2	chr2_69031781	0	69031781	G	T
2	chr2_69034168	0	69034168	T	C
2	chr2_69039957	0	69039957	G	A
2	chr2_69041168	0	69041168	T	G
2	chr2_69043525	0	69043525	G	T
2	chr2_69044095	0	69044095	T	C
2	chr2_69047022	0	69047022	G	A
2	chr2_69057577	0	69057577	T	G
2	chr2_69068380	0	69068380	A	G
2	chr2_69082745	0	69082745	G	A
2	chr2_69101919	0	69101919	A	T
2	chr2_69102606	0	69102606	C	T
2	chr2_69123294	0	69123294	G	C
2	chr2_69136385	0	69136385	T	C
2	chr2_69137210	0	69137210	C	T
2	chr2_69138003	0	69138003	T	C
2	chr2_69143354	0	69143354	A	G
2	chr2_69166312	0	69166312	C	T
2	chr2_69168272	0	69168272	A	G
2	chr2_69181355	0	69181355	T	G
2	chr2_69186593	0	69186593	C	T
2	chr2_69186970	0	69186970	G	A
2	chr2_69187426	0	69187426	A	G
2	chr2_69193533	0	69193533	T	C
2	chr2_69194899	0	69194899	A	C
2	chr2_69195979	0	69195979	G	C
2	chr2_69197828	0	69197828	T	A
2	chr2_69199725	0	69199725	C	T
2	chr2_69201938	0	69201938	C	T
2	chr2_69203171	0	69203171	A	G
2	chr2_69204296	0	69204296	T	C
2	chr2_69204926	0	69204926	T	C
2	chr2_69206127	0	69206127	C	T
2	chr2_69211122	0	69211122	C	G
2	chr2_69214129	0	69214129	G	A
2	chr2_69217051	0	69217051	T	C
2	chr2_69219521	0	69219521	G	A
2	chr2_69219752	0	69219752	A	G
2	chr2_69223997	0	69223997	A	C
2	chr2_69228216	0	69228216	C	T
2	chr2_69241728	0	69241728	T	A
2	chr2_69244604	0	69244604	C	T
2	chr2_69245933	0	69245933	C	A
2	chr2_69246185	0	69246185	G	A
2	chr2_69247563	0	69247563	T	C
2	chr2_69248351	0	69248351	T	C
2	chr2_69248614	0	69248614	C	A
2	chr2_69250431	0	69250431	C	A
2	chr2_69255374	0	69255374	G	A
2	chr2_69257943	0	69257943	A	G
2	chr2_69259200	0	69259200	C	T
2	chr2_69261806	0	69261806	T	C
2	chr2_69284805	0	69284805	G	C
2	chr2_69291790	0	69291790	C	A
2	chr2_69291816	0	69291816	C	T
2	chr2_69318175	0	69318175	T	C
2	chr2_69319746	0	69319746	A	C
2	chr2_69319787	0	69319787	T	A
2	chr2_69323418	0	69323418	G	A
2	chr2_69332235	0	69332235	C	A
2	chr2_69336374	0	69336374	G	C
2	chr2_69337319	0	69337319	G	A
2	chr2_69351282	0	69351282	G	A
2	chr2_69351765	0	69351765	A	G
2	chr2_69362011	0	69362011	T	C
2	chr2_69368885	0	69368885	T	C
2	chr2_69389520	0	69389520	C	T
2	chr2_69398111	0	69398111	C	T
2	chr2_69399683	0	69399683	T	G
2	chr2_69400246	0	69400246	A	G
2	chr2_69401836	0	69401836	G	A
2	chr2_69402736	0	69402736	G	A
2	chr2_69406535	0	69406535	G	A
2	chr2_69406676	0	69406676	A	G
2	chr2_69407045	0	69407045	G	C
2	chr2_69412260	0	69412260	A	G
2	chr2_69419808	0	69419808	T	A
2	chr2_69428199	0	69428199	T	G
2	chr2_69446616	0	69446616	T	A
2	chr2_69447120	0	69447120	C	T
2	chr2_69452036	0	69452036	C	T
2	chr2_69452582	0	69452582	G	A
2	chr2_69470941	0	69470941	C	G
2	chr2_69473058	0	69473058	G	A
2	chr2_69476629	0	69476629	C	G
2	chr2_69481717	0	69481717	C	A
2	chr2_69481791	0	69481791	A	G
2	chr2_69490784	0	69490784	G	A
2	chr2_69507371	0	69507371	G	C
2	chr2_69515019	0	69515019	A	G
2	chr2_69515054	0	69515054	G	C
2	chr2_69520035	0	69520035	C	T
2	chr2_69526075	0	69526075	C	T
2	chr2_69546970	0	69546970	C	A
2	chr2_69549450	0	69549450	C	T
2	chr2_69550266	0	69550266	C	G
2	chr2_69558385	0	69558385	T	C
2	chr2_69559530	0	69559530	A	G
2	chr2_69564980	0	69564980	C	T
2	chr2_69567093	0	69567093	G	A
2	chr2_69579314	0	69579314	G	A
2	chr2_69595246	0	69595246	T	C
2	chr2_69606238	0	69606238	G	A
2	chr2_69611853	0	69611853	A	G
2	chr2_69612687	0	69612687	T	C
2	chr2_69616243	0	69616243	C	G
2	chr2_69616348	0	69616348	G	C
2	chr2_69620785	0	69620785	C	G
2	chr2_69625020	0	69625020	G	A
2	chr2_69625659	0	69625659	T	C
2	chr2_69629204	0	69629204	G	T
2	chr2_69630169	0	69630169	T	C
2	chr2_69636799	0	69636799	G	C
2	chr2_69642081	0	69642081	C	T
2	chr2_69642815	0	69642815	T	C
2	chr2_69648390	0	69648390	G	A
2	chr2_69651838	0	69651838	G	C
2	chr2_69651969	0	69651969	G	T
2	chr2_69665613	0	69665613	A	G
2	chr2_69672169	0	69672169	C	T
2	chr2_69673535	0	69673535	T	C
2	chr2_69674653	0	69674653	T	C
2	chr2_69690068	0	69690068	A	G
2	chr2_69694390	0	69694390	T	C
2	chr2_69695864	0	69695864	G	T
2	chr2_69697800	0	69697800	T	C
2	chr2_69697801	0	69697801	A	G
2	chr2_69700969	0	69700969	G	A
2	chr2_69708875	0	69708875	G	A
2	chr2_69714062	0	69714062	T	G
2	chr2_69719853	0	69719853	G	A
2	chr2_69728304	0	69728304	G	C
2	chr2_69728688	0	69728688	A	G
2	chr2_69728986	0	69728986	T	C
2	chr2_69735802	0	69735802	T	C
2	chr2_69741120	0	69741120	A	G
2	chr2_69741521	0	69741521	G	T
2	chr2_69741729	0	69741729	A	G
2	chr2_69746383	0	69746383	C	T
2	chr2_69760180	0	69760180	T	C
2	chr2_69764661	0	69764661	G	A
2	chr2_69766220	0	69766220	G	A
2	chr2_69773304	0	69773304	G	A
2	chr2_69773466	0	69773466	T	C
2	chr2_69776677	0	69776677	T	A
2	chr2_69778729	0	69778729	C	T
2	chr2_69786406	0	69786406	G	T
2	chr2_69789307	0	69789307	C	A
2	chr2_69790873	0	69790873	A	C
2	chr2_69793764	0	69793764	G	A
2	chr2_69809673	0	69809673	A	G
2	chr2_69812090	0	69812090	C	A
2	chr2_69817352	0	69817352	T	C
2	chr2_69821058	0	69821058	A	C
2	chr2_69822586	0	69822586	T	C
2	chr2_69825348	0	69825348	C	T
2	chr2_69829481	0	69829481	T	G
2	chr2_69835089	0	69835089	T	C
2	chr2_69857769	0	69857769	T	C
2	chr2_69860687	0	69860687	T	C
2	chr2_69865820	0	69865820	T	C
2	chr2_69871232	0	69871232	G	T
2	chr2_69884395	0	69884395	A	G
2	chr2_69885334	0	69885334	T	A
2	chr2_69886698	0	69886698	T	C
2	chr2_69887737	0	69887737	G	A
2	chr2_69895103	0	69895103	G	A
2	chr2_69901351	0	69901351	G	A
2	chr2_69903931	0	69903931	T	C
2	chr2_69904449	0	69904449	A	G
2	chr2_69907444	0	69907444	G	A
2	chr2_69910280	0	69910280	C	G
2	chr2_69919433	0	69919433	T	C
2	chr2_69953666	0	69953666	C	T
2	chr2_69968007	0	69968007	C	T
2	chr2_69969615	0	69969615	A	G
2	chr2_69975526	0	69975526	G	A
2	chr2_69978685	0	69978685	A	G
2	chr2_69979149	0	69979149	A	G
2	chr2_69985790	0	69985790	T	C
2	chr2_69991320	0	69991320	T	C
2	chr2_70004139	0	70004139	C	T
2	chr2_70008371	0	70008371	G	T
2	chr2_70011703	0	70011703	A	C
2	chr2_70014625	0	70014625	G	A
2	chr2_70016441	0	70016441	C	A
2	chr2_70030798	0	70030798	G	A
2	chr2_70040197	0	70040197	T	C
2	chr2_70041169	0	70041169	G	T
2	chr2_70044108	0	70044108	C	T
2	chr2_70046650	0	70046650	T	G
2	chr2_70046699	0	70046699	G	A
2	chr2_70046773	0	70046773	C	T
2	chr2_70048445	0	70048445	A	G
2	chr2_70049343	0	70049343	T	C
2	chr2_70054581	0	70054581	C	T
2	chr2_70059142	0	70059142	T	C
2	chr2_70065788	0	70065788	C	A
2	chr2_70067015	0	70067015	A	G
2	chr2_70067927	0	70067927	T	C
2	chr2_70070308	0	70070308	C	T
2	chr2_70071917	0	70071917	C	A
2	chr2_70074672	0	70074672	A	T
2	chr2_70075466	0	70075466	G	T
2	chr2_70082768	0	70082768	G	C
2	chr2_70092314	0	70092314	T	C
2	chr2_70094586	0	70094586	A	T
2	chr2_70097014	0	70097014	C	T
2	chr2_70103319	0	70103319	T	G
2	chr2_70107922	0	70107922	A	T
2	chr2_70112094	0	70112094	T	C
2	chr2_70120616	0	70120616	C	G
2	chr2_70120627	0	70120627	G	T
2	chr2_70125303	0	70125303	A	T
2	chr2_70125488	0	70125488	C	T
2	chr2_70126303	0	70126303	A	G
2	chr2_70128704	0	70128704	G	C
2	chr2_70130628	0	70130628	G	C
2	chr2_70135929	0	70135929	T	G
2	chr2_70143265	0	70143265	T	A
2	chr2_70144789	0	70144789	G	A
2	chr2_70147876	0	70147876	A	G
2	chr2_70149227	0	70149227	G	A
2	chr2_70155496	0	70155496	G	A
2	chr2_70161408	0	70161408	A	G
2	chr2_70162164	0	70162164	G	C
2	chr2_70167806	0	70167806	G	A
2	chr2_70172972	0	70172972	G	A
2	chr2_70185537	0	70185537	G	A
2	chr2_70199883	0	70199883	C	T
2	chr2_70202379	0	70202379	C	G
2	chr2_70202698	0	70202698	T	G
2	chr2_70210586	0	70210586	C	T
2	chr2_70220388	0	70220388	A	G
2	chr2_70223507	0	70223507	G	C
2	chr2_70227752	0	70227752	C	T
2	chr2_70238338	0	70238338	A	C
2	chr2_70249703	0	70249703	T	C
2	chr2_70251117	0	70251117	G	T
2	chr2_70265952	0	70265952	G	A
2	chr2_70270940	0	70270940	C	T
2	chr2_70276525	0	70276525	C	G
2	chr2_70277499	0	70277499	A	G
2	chr2_70284359	0	70284359	G	A
2	chr2_70294416	0	70294416	C	A
2	chr2_70301808	0	70301808	C	A
2	chr2_70302905	0	70302905	T	G
2	chr2_70312467	0	70312467	A	G
2	chr2_70313850	0	70313850	G	A
2	chr2_70319871	0	70319871	C	G
2	chr2_70329046	0	70329046	C	G
2	chr2_70331194	0	70331194	T	C
2	chr2_70331340	0	70331340	A	C
2	chr2_70340068	0	70340068	G	C
2	chr2_70356478	0	70356478	T	A
2	chr2_70357113	0	70357113	G	C
2	chr2_70364771	0	70364771	C	G
2	chr2_70364883	0	70364883	G	C
2	chr2_70365845	0	70365845	G	A
2	chr2_70367326	0	70367326	C	T
2	chr2_70370422	0	70370422	C	T
2	chr2_70371612	0	70371612	C	T
2	chr2_70372150	0	70372150	A	C
2	chr2_70377078	0	70377078	G	A
2	chr2_70390359	0	70390359	G	A
2	chr2_70407929	0	70407929	A	C
2	chr2_70420104	0	70420104	T	C
2	chr2_70425508	0	70425508	G	A
2	chr2_70447356	0	70447356	T	C
2	chr2_70448978	0	70448978	G	A
2	chr2_70471974	0	70471974	G	A
2	chr2_70475155	0	70475155	G	A
2	chr2_70491850	0	70491850	G	A
2	chr2_70492909	0	70492909	G	A
2	chr2_70494787	0	70494787	G	C
2	chr2_70495606	0	70495606	C	T
2	chr2_70513548	0	70513548	T	C
2	chr2_70518703	0	70518703	C	T
2	chr2_70519309	0	70519309	C	T
2	chr2_70520876	0	70520876	T	C
2	chr2_70525172	0	70525172	A	G
2	chr2_70525954	0	70525954	G	C
2	chr2_70526239	0	70526239	C	T
2	chr2_70526972	0	70526972	A	G
2	chr2_70528257	0	70528257	C	T
2	chr2_70534733	0	70534733	T	C
2	chr2_70547468	0	70547468	T	C
2	chr2_70548338	0	70548338	T	C
2	chr2_70552412	0	70552412	T	C
2	chr2_70560683	0	70560683	A	C
2	chr2_70564846	0	70564846	G	A
2	chr2_70581893	0	70581893	G	C
2	chr2_70583031	0	70583031	C	T
2	chr2_70593455	0	70593455	G	A
2	chr2_70595666	0	70595666	G	A
2	chr2_70598260	0	70598260	G	T
2	chr2_70607670	0	70607670	G	A
2	chr2_70609966	0	70609966	G	A
2	chr2_70612858	0	70612858	G	A
2	chr2_70615760	0	70615760	C	A
2	chr2_70615836	0	70615836	C	G
2	chr2_70618772	0	70618772	A	T
2	chr2_70619570	0	70619570	G	T
2	chr2_70620678	0	70620678	T	A
2	chr2_70623037	0	70623037	C	T
2	chr2_70623066	0	70623066	A	G
2	chr2_70630367	0	70630367	T	C
2	chr2_70633059	0	70633059	T	C
2	chr2_70639060	0	70639060	T	C
2	chr2_70647089	0	70647089	G	A
2	chr2_70648278	0	70648278	T	C
2	chr2_70660737	0	70660737	A	T
2	chr2_70661322	0	70661322	G	A
2	chr2_70663581	0	70663581	A	G
2	chr2_70672294	0	70672294	A	G
2	chr2_70676864	0	70676864	C	T
2	chr2_70676951	0	70676951	C	G
2	chr2_70684848	0	70684848	G	C
2	chr2_70693642	0	70693642	T	C
2	chr2_70700121	0	70700121	C	A
2	chr2_70723859	0	70723859	C	G
2	chr2_70726031	0	70726031	T	C
2	chr2_70727387	0	70727387	C	G
2	chr2_70731629	0	70731629	G	C
2	chr2_70754424	0	70754424	C	T
2	chr2_70758203	0	70758203	G	A
2	chr2_70762964	0	70762964	C	A
2	chr2_70767192	0	70767192	G	A
2	chr2_70772146	0	70772146	G	A
2	chr2_70774375	0	70774375	A	G
2	chr2_70778119	0	70778119	C	A
2	chr2_70778445	0	70778445	C	T
2	chr2_70778939	0	70778939	C	G
2	chr2_70806001	0	70806001	G	T
2	chr2_70807325	0	70807325	C	G
2	chr2_70817366	0	70817366	G	A
2	chr2_70823540	0	70823540	T	A
2	chr2_70825630	0	70825630	G	A
2	chr2_70825996	0	70825996	T	C
2	chr2_70827657	0	70827657	T	C
2	chr2_70829983	0	70829983	A	G
2	chr2_70830531	0	70830531	C	T
2	chr2_70831096	0	70831096	C	T
2	chr2_70832253	0	70832253	G	A
2	chr2_70835141	0	70835141	A	G
2	chr2_70841007	0	70841007	C	T
2	chr2_70841845	0	70841845	G	C
2	chr2_70857407	0	70857407	A	T
2	chr2_70857794	0	70857794	G	C
2	chr2_70858037	0	70858037	G	A
2	chr2_70858186	0	70858186	A	C
2	chr2_70860510	0	70860510	A	T
2	chr2_70861476	0	70861476	A	G
2	chr2_70863002	0	70863002	A	C
2	chr2_70863380	0	70863380	G	A
2	chr2_70868949	0	70868949	G	A
2	chr2_70883403	0	70883403	G	A
2	chr2_70885172	0	70885172	A	C
2	chr2_70893481	0	70893481	C	G
2	chr2_70897502	0	70897502	A	G
2	chr2_70900742	0	70900742	G	T
2	chr2_70901558	0	70901558	G	A
2	chr2_70903896	0	70903896	T	C
2	chr2_70907226	0	70907226	A	G
2	chr2_70912333	0	70912333	G	A
2	chr2_70926517	0	70926517	A	C
2	chr2_70927411	0	70927411	C	A
2	chr2_70932739	0	70932739	G	A
2	chr2_70936772	0	70936772	C	A
2	chr2_70938287	0	70938287	T	C
2	chr2_70950248	0	70950248	A	G
2	chr2_70951510	0	70951510	G	A
2	chr2_70958734	0	70958734	G	C
2	chr2_70964016	0	70964016	C	T
2	chr2_70966038	0	70966038	C	T
2	chr2_70972616	0	70972616	T	G
2	chr2_70977374	0	70977374	A	G
2	chr2_70980838	0	70980838	C	T
2	chr2_70985207	0	70985207	C	T
2	chr2_70985854	0	70985854	G	C
2	chr2_70989980	0	70989980	T	C
2	chr2_70995804	0	70995804	T	G
2	chr2_70997182	0	70997182	G	A
2	chr2_70997384	0	70997384	A	G
2	chr2_70998291	0	70998291	C	T
2	chr2_71000622	0	71000622	G	A
2	chr2_71003975	0	71003975	G	A
2	chr2_71005014	0	71005014	G	A
2	chr2_71010965	0	71010965	G	A
2	chr2_71011458	0	71011458	G	A
2	chr2_71011925	0	71011925	C	T
2	chr2_71012268	0	71012268	C	A
2	chr2_71027023	0	71027023	A	G
2	chr2_71027552	0	71027552	G	A
2	chr2_71034102	0	71034102	G	A
2	chr2_71040426	0	71040426	C	T
2	chr2_71046758	0	71046758	A	G
2	chr2_71050940	0	71050940	A	G
2	chr2_71052890	0	71052890	T	A
2	chr2_71056730	0	71056730	T	G
2	chr2_71063538	0	71063538	A	G
2	chr2_71064515	0	71064515	A	T
2	chr2_71067093	0	71067093	T	C
2	chr2_71070381	0	71070381	A	G
2	chr2_71073865	0	71073865	C	G
2	chr2_71081687	0	71081687	C	G
2	chr2_71082307	0	71082307	C	T
2	chr2_71085574	0	71085574	T	C
2	chr2_71086529	0	71086529	A	G
2	chr2_71095908	0	71095908	A	G
2	chr2_71099857	0	71099857	T	C
2	chr2_71102470	0	71102470	T	C
2	chr2_71104334	0	71104334	A	C
2	chr2_71110207	0	71110207	C	T
2	chr2_71124272	0	71124272	T	C
2	chr2_71127937	0	71127937	C	G
2	chr2_71132561	0	71132561	G	A
2	chr2_71132842	0	71132842	C	T
2	chr2_71155317	0	71155317	C	T
2	chr2_71158255	0	71158255	A	G
2	chr2_71159402	0	71159402	C	T
2	chr2_71165850	0	71165850	G	A
2	chr2_71170571	0	71170571	T	C
2	chr2_71174759	0	71174759	T	C
2	chr2_71175752	0	71175752	C	T
2	chr2_71184748	0	71184748	C	T
2	chr2_71200927	0	71200927	A	G
2	chr2_71201238	0	71201238	T	G
2	chr2_71206557	0	71206557	G	A
2	chr2_71217844	0	71217844	G	A
2	chr2_71221176	0	71221176	T	C
2	chr2_71227904	0	71227904	G	A
2	chr2_71230959	0	71230959	A	G
2	chr2_71231488	0	71231488	G	A
2	chr2_71236427	0	71236427	C	A
2	chr2_71239488	0	71239488	A	G
2	chr2_71241996	0	71241996	C	T
2	chr2_71242545	0	71242545	T	C
2	chr2_71243670	0	71243670	G	C
2	chr2_71254937	0	71254937	C	G
2	chr2_71261610	0	71261610	G	A
2	chr2_71264300	0	71264300	G	A
2	chr2_71278332	0	71278332	T	C
2	chr2_71283059	0	71283059	C	T
2	chr2_71284047	0	71284047	C	A
2	chr2_71289337	0	71289337	C	G
2	chr2_71293505	0	71293505	T	A
2	chr2_71304810	0	71304810	A	G
2	chr2_71309410	0	71309410	T	C
2	chr2_71319138	0	71319138	C	T
2	chr2_71321866	0	71321866	G	A
2	chr2_71325790	0	71325790	A	C
2	chr2_71327034	0	71327034	A	T
2	chr2_71330068	0	71330068	A	C
2	chr2_71335355	0	71335355	T	C
2	chr2_71335910	0	71335910	G	A
2	chr2_71339499	0	71339499	C	T
2	chr2_71341473	0	71341473	T	C
2	chr2_71351588	0	71351588	T	C
2	chr2_71366763	0	71366763	G	A
2	chr2_71369061	0	71369061	A	C
2	chr2_71376321	0	71376321	A	T
2	chr2_71378397	0	71378397	C	T
2	chr2_71380697	0	71380697	A	T
2	chr2_71381696	0	71381696	A	G
2	chr2_71384748	0	71384748	A	G
2	chr2_71387464	0	71387464	G	A
2	chr2_71389122	0	71389122	T	C
2	chr2_71393301	0	71393301	G	A
2	chr2_71398373	0	71398373	G	T
2	chr2_71398892	0	71398892	T	C
2	chr2_71400373	0	71400373	T	C
2	chr2_71400446	0	71400446	T	C
2	chr2_71403010	0	71403010	A	G
2	chr2_71411173	0	71411173	T	A
2	chr2_71411740	0	71411740	G	A
2	chr2_71418698	0	71418698	A	G
2	chr2_71419112	0	71419112	T	C
2	chr2_71422880	0	71422880	T	C
2	chr2_71431718	0	71431718	T	C
2	chr2_71436815	0	71436815	A	G
2	chr2_71441528	0	71441528	C	T
2	chr2_71441687	0	71441687	T	C
2	chr2_71442262	0	71442262	A	G
2	chr2_71443691	0	71443691	G	A
2	chr2_71446924	0	71446924	A	G
2	chr2_71448881	0	71448881	T	C
2	chr2_71453830	0	71453830	G	A
2	chr2_71461776	0	71461776	A	G
2	chr2_71470057	0	71470057	T	C
2	chr2_71471093	0	71471093	A	G
2	chr2_71485210	0	71485210	A	G
2	chr2_71487481	0	71487481	A	G
2	chr2_71491840	0	71491840	C	T
2	chr2_71507793	0	71507793	T	C
2	chr2_71508597	0	71508597	G	A
2	chr2_71510685	0	71510685	C	T
2	chr2_71515232	0	71515232	G	A
2	chr2_71518719	0	71518719	G	C
2	chr2_71542105	0	71542105	T	C
2	chr2_71546749	0	71546749	T	C
2	chr2_71552553	0	71552553	G	A
2	chr2_71552696	0	71552696	C	G
2	chr2_71552784	0	71552784	T	G
2	chr2_71555658	0	71555658	T	C
2	chr2_71563939	0	71563939	T	C
2	chr2_71564137	0	71564137	T	C
2	chr2_71578000	0	71578000	C	T
2	chr2_71588403	0	71588403	C	G
2	chr2_71592459	0	71592459	A	G
2	chr2_71593202	0	71593202	A	G
2	chr2_71593503	0	71593503	C	A
2	chr2_71609114	0	71609114	T	C
2	chr2_71619086	0	71619086	A	G
2	chr2_71640019	0	71640019	C	G
2	chr2_71641569	0	71641569	A	G
2	chr2_71641589	0	71641589	C	T
2	chr2_71644479	0	71644479	T	G
2	chr2_71647911	0	71647911	T	C
2	chr2_71659122	0	71659122	A	T
2	chr2_71664772	0	71664772	C	A
2	chr2_71673702	0	71673702	C	G
2	chr2_71676625	0	71676625	A	G
2	chr2_71681365	0	71681365	G	A
2	chr2_71693926	0	71693926	G	A
2	chr2_71697366	0	71697366	C	T
2	chr2_71705268	0	71705268	C	T
2	chr2_71706680	0	71706680	G	A
2	chr2_71712215	0	71712215	G	C
2	chr2_71717847	0	71717847	C	T
2	chr2_71730529	0	71730529	C	T
2	chr2_71731325	0	71731325	A	G
2	chr2_71732567	0	71732567	A	G
2	chr2_71743322	0	71743322	A	G
2	chr2_71743757	0	71743757	C	T
2	chr2_71750175	0	71750175	C	A
2	chr2_71758479	0	71758479	G	A
2	chr2_71760441	0	71760441	T	C
2	chr2_71760703	0	71760703	G	A
2	chr2_71772333	0	71772333	T	C
2	chr2_71777888	0	71777888	G	A
2	chr2_71782334	0	71782334	T	A
2	chr2_71788018	0	71788018	A	G
2	chr2_71788256	0	71788256	T	G
2	chr2_71789283	0	71789283	T	C
2	chr2_71796019	0	71796019	C	T
2	chr2_71817256	0	71817256	T	C
2	chr2_71822468	0	71822468	C	T
2	chr2_71829295	0	71829295	A	G
2	chr2_71829880	0	71829880	A	G
2	chr2_71832372	0	71832372	G	A
2	chr2_71844488	0	71844488	C	G
2	chr2_71844633	0	71844633	C	T
2	chr2_71847009	0	71847009	T	C
2	chr2_71854390	0	71854390	A	G
2	chr2_71859003	0	71859003	T	G
2	chr2_71861881	0	71861881	C	G
2	chr2_71862040	0	71862040	C	G
2	chr2_71863777	0	71863777	T	G
2	chr2_71865671	0	71865671	A	G
2	chr2_71868197	0	71868197	A	G
2	chr2_71871592	0	71871592	G	A
2	chr2_71879559	0	71879559	G	A
2	chr2_71883108	0	71883108	G	C
2	chr2_71884648	0	71884648	C	A
2	chr2_71886818	0	71886818	T	C
2	chr2_71891337	0	71891337	C	G
2	chr2_71891648	0	71891648	A	T
2	chr2_71892589	0	71892589	A	G
2	chr2_71894218	0	71894218	T	C
2	chr2_71895608	0	71895608	T	A
2	chr2_71899830	0	71899830	T	C
2	chr2_71900746	0	71900746	G	A
2	chr2_71902360	0	71902360	C	T
2	chr2_71915129	0	71915129	G	C
2	chr2_71917076	0	71917076	A	G
2	chr2_71920100	0	71920100	T	A
2	chr2_71929675	0	71929675	G	A
2	chr2_71933170	0	71933170	A	G
2	chr2_71933706	0	71933706	C	T
2	chr2_71936415	0	71936415	G	A
2	chr2_71939272	0	71939272	C	G
2	chr2_71950204	0	71950204	A	G
2	chr2_71960120	0	71960120	G	A
2	chr2_71960378	0	71960378	T	C
2	chr2_71969170	0	71969170	C	A
2	chr2_71972409	0	71972409	C	G
2	chr2_71977388	0	71977388	G	A
2	chr2_71987355	0	71987355	G	T
2	chr2_72005244	0	72005244	G	C
2	chr2_72005543	0	72005543	T	C
2	chr2_72005763	0	72005763	T	C
2	chr2_72031026	0	72031026	G	C
2	chr2_72037977	0	72037977	C	A
2	chr2_72047892	0	72047892	G	A
2	chr2_72049500	0	72049500	G	T
2	chr2_72071235	0	72071235	C	T
2	chr2_72074983	0	72074983	G	A
2	chr2_72091107	0	72091107	T	C
2	chr2_72092738	0	72092738	A	G
2	chr2_72101002	0	72101002	A	T
2	chr2_72113830	0	72113830	A	C
2	chr2_72119186	0	72119186	T	C
2	chr2_72124018	0	72124018	T	C
2	chr2_72126383	0	72126383	A	T
2	chr2_72138925	0	72138925	G	C
2	chr2_72140636	0	72140636	T	C
2	chr2_72146104	0	72146104	A	G
2	chr2_72151979	0	72151979	G	C
2	chr2_72155456	0	72155456	A	T
2	chr2_72155539	0	72155539	A	G
2	chr2_72164022	0	72164022	C	T
2	chr2_72164640	0	72164640	T	C
2	chr2_72166876	0	72166876	C	A
2	chr2_72183753	0	72183753	C	G
2	chr2_72186171	0	72186171	G	C
2	chr2_72210412	0	72210412	T	C
2	chr2_72215051	0	72215051	A	C
2	chr2_72220696	0	72220696	C	G
2	chr2_72234472	0	72234472	G	A
2	chr2_72240028	0	72240028	G	A
2	chr2_72241519	0	72241519	G	A
2	chr2_72243270	0	72243270	T	C
2	chr2_72244637	0	72244637	T	C
2	chr2_72248677	0	72248677	A	G
2	chr2_72249286	0	72249286	G	A
2	chr2_72253492	0	72253492	T	C
2	chr2_72258964	0	72258964	C	T
2	chr2_72262459	0	72262459	C	T
2	chr2_72281296	0	72281296	A	G
2	chr2_72293723	0	72293723	C	A
2	chr2_72306817	0	72306817	A	G
2	chr2_72310583	0	72310583	A	T
2	chr2_72323336	0	72323336	G	A
2	chr2_72330652	0	72330652	A	T
2	chr2_72335597	0	72335597	C	T
2	chr2_72348782	0	72348782	A	G
2	chr2_72357502	0	72357502	C	G
2	chr2_72360519	0	72360519	C	A
2	chr2_72361511	0	72361511	G	C
2	chr2_72387919	0	72387919	A	C
2	chr2_72391042	0	72391042	A	G
2	chr2_72400768	0	72400768	G	A
2	chr2_72415103	0	72415103	C	T
2	chr2_72416640	0	72416640	C	T
2	chr2_72419770	0	72419770	C	T
2	chr2_72433674	0	72433674	G	A
2	chr2_72469448	0	72469448	C	G
2	chr2_72470392	0	72470392	T	C
2	chr2_72473131	0	72473131	G	A
2	chr2_72474335	0	72474335	G	C
2	chr2_72483865	0	72483865	C	A
2	chr2_72483919	0	72483919	G	C
2	chr2_72484153	0	72484153	T	C
2	chr2_72490461	0	72490461	T	C
2	chr2_72491640	0	72491640	T	G
2	chr2_72494368	0	72494368	C	G
2	chr2_72509526	0	72509526	C	G
2	chr2_72528542	0	72528542	G	C
2	chr2_72529267	0	72529267	A	G
2	chr2_72550673	0	72550673	A	G
2	chr2_72550711	0	72550711	G	T
2	chr2_72565136	0	72565136	C	T
2	chr2_72565337	0	72565337	G	A
2	chr2_72576698	0	72576698	G	A
2	chr2_72580453	0	72580453	G	T
2	chr2_72584621	0	72584621	A	G
2	chr2_72590551	0	72590551	T	G
2	chr2_72590947	0	72590947	C	T
2	chr2_72594106	0	72594106	G	A
2	chr2_72595059	0	72595059	C	A
2	chr2_72617143	0	72617143	T	C
2	chr2_72660600	0	72660600	G	C
2	chr2_72675482	0	72675482	C	G
2	chr2_72677259	0	72677259	C	A
2	chr2_72690766	0	72690766	T	C
2	chr2_72704636	0	72704636	T	G
2	chr2_72706296	0	72706296	C	T
2	chr2_72706434	0	72706434	G	T
2	chr2_72715158	0	72715158	A	G
2	chr2_72722575	0	72722575	T	C
2	chr2_72724753	0	72724753	T	C
2	chr2_72733924	0	72733924	G	T
2	chr2_72735803	0	72735803	A	G
2	chr2_72735914	0	72735914	C	T
2	chr2_72735993	0	72735993	T	C
2	chr2_72737943	0	72737943	G	A
2	chr2_72741604	0	72741604	C	G
2	chr2_72743898	0	72743898	G	A
2	chr2_72755327	0	72755327	A	G
2	chr2_72780438	0	72780438	C	T
2	chr2_72781207	0	72781207	C	T
2	chr2_72793537	0	72793537	G	A
2	chr2_72794236	0	72794236	C	T
2	chr2_72822864	0	72822864	G	C
2	chr2_72827240	0	72827240	A	C
2	chr2_72835612	0	72835612	G	A
2	chr2_72837521	0	72837521	C	T
2	chr2_72846837	0	72846837	A	G
2	chr2_72847530	0	72847530	A	G
2	chr2_72847539	0	72847539	A	G
2	chr2_72849449	0	72849449	T	C
2	chr2_72853367	0	72853367	T	C
2	chr2_72877399	0	72877399	T	C
2	chr2_72880451	0	72880451	C	A
2	chr2_72885575	0	72885575	C	T
2	chr2_72893004	0	72893004	T	C
2	chr2_72901898	0	72901898	G	A
2	chr2_72903068	0	72903068	G	T
2	chr2_72903910	0	72903910	C	G
2	chr2_72904588	0	72904588	A	G
2	chr2_72904840	0	72904840	C	T
2	chr2_72915541	0	72915541	G	A
2	chr2_72918152	0	72918152	A	C
2	chr2_72923390	0	72923390	A	C
2	chr2_72923391	0	72923391	A	G
2	chr2_72925602	0	72925602	T	C
2	chr2_72933648	0	72933648	A	C
2	chr2_72943676	0	72943676	G	C
2	chr2_72945737	0	72945737	C	T
2	chr2_72946184	0	72946184	A	G
2	chr2_72967612	0	72967612	T	C
2	chr2_72973657	0	72973657	G	T
2	chr2_72976426	0	72976426	G	A
2	chr2_72977569	0	72977569	G	A
2	chr2_72986043	0	72986043	T	C
2	chr2_72994281	0	72994281	A	C
2	chr2_73004905	0	73004905	A	T
2	chr2_73017203	0	73017203	C	G
2	chr2_73018088	0	73018088	G	C
2	chr2_73019485	0	73019485	T	A
2	chr2_73021749	0	73021749	A	G
2	chr2_73026160	0	73026160	T	C
2	chr2_73033442	0	73033442	A	G
2	chr2_73035882	0	73035882	G	A
2	chr2_73043019	0	73043019	A	G
2	chr2_73044499	0	73044499	G	T
2	chr2_73045286	0	73045286	C	T
2	chr2_73047171	0	73047171	T	C
2	chr2_73053856	0	73053856	A	C
2	chr2_73054870	0	73054870	A	G
2	chr2_73059899	0	73059899	A	G
2	chr2_73061044	0	73061044	G	A
2	chr2_73089098	0	73089098	A	G
2	chr2_73094756	0	73094756	T	G
2	chr2_73095118	0	73095118	G	C
2	chr2_73104324	0	73104324	T	G
2	chr2_73108057	0	73108057	A	G
2	chr2_73127463	0	73127463	G	A
2	chr2_73127728	0	73127728	C	A
2	chr2_73132112	0	73132112	A	G
2	chr2_73136523	0	73136523	A	C
2	chr2_73137835	0	73137835	C	T
2	chr2_73139506	0	73139506	C	A
2	chr2_73146112	0	73146112	A	G
2	chr2_73150576	0	73150576	T	C
2	chr2_73172282	0	73172282	T	C
2	chr2_73177412	0	73177412	G	C
2	chr2_73177653	0	73177653	G	C
2	chr2_73180533	0	73180533	T	C
2	chr2_73183188	0	73183188	T	G
2	chr2_73191206	0	73191206	A	G
2	chr2_73192987	0	73192987	C	T
2	chr2_73201419	0	73201419	T	C
2	chr2_73201542	0	73201542	G	T
2	chr2_73203921	0	73203921	C	A
2	chr2_73208851	0	73208851	A	G
2	chr2_73210061	0	73210061	T	C
2	chr2_73222129	0	73222129	C	T
2	chr2_73225645	0	73225645	T	C
2	chr2_73238849	0	73238849	A	G
2	chr2_73240199	0	73240199	T	C
2	chr2_73253117	0	73253117	C	A
2	chr2_73263444	0	73263444	C	G
2	chr2_73270879	0	73270879	T	G
2	chr2_73280160	0	73280160	C	T
2	chr2_73280738	0	73280738	T	C
2	chr2_73283837	0	73283837	A	G
2	chr2_73289004	0	73289004	T	C
2	chr2_73293744	0	73293744	C	T
2	chr2_73314750	0	73314750	T	C
2	chr2_73315739	0	73315739	T	G
2	chr2_73318823	0	73318823	T	C
2	chr2_73322077	0	73322077	A	G
2	chr2_73326617	0	73326617	G	A
2	chr2_73328238	0	73328238	T	C
2	chr2_73328636	0	73328636	C	T
2	chr2_73333275	0	73333275	A	G
2	chr2_73336932	0	73336932	T	A
2	chr2_73347855	0	73347855	T	C
2	chr2_73347871	0	73347871	G	A
2	chr2_73356546	0	73356546	G	A
2	chr2_73356848	0	73356848	C	T
2	chr2_73389640	0	73389640	T	C
2	chr2_73392574	0	73392574	T	A
2	chr2_73392930	0	73392930	T	C
2	chr2_73816019	0	73816019	A	C
2	chr2_73817713	0	73817713	G	A
2	chr2_73825082	0	73825082	C	T
2	chr2_73842526	0	73842526	G	C
2	chr2_73859766	0	73859766	T	C
2	chr2_73865411	0	73865411	G	T
2	chr2_73868492	0	73868492	A	G
2	chr2_73872753	0	73872753	G	A
2	chr2_73878501	0	73878501	G	T
2	chr2_73897807	0	73897807	A	T
2	chr2_73899156	0	73899156	A	G
2	chr2_73911808	0	73911808	C	T
2	chr2_73912743	0	73912743	A	G
2	chr2_73913524	0	73913524	A	G
2	chr2_73922159	0	73922159	T	A
2	chr2_73924906	0	73924906	C	T
2	chr2_73930972	0	73930972	G	C
2	chr2_73936899	0	73936899	G	A
2	chr2_73951103	0	73951103	C	G
2	chr2_73951527	0	73951527	T	C
2	chr2_73958566	0	73958566	G	A
2	chr2_73960618	0	73960618	G	A
2	chr2_73983433	0	73983433	G	A
2	chr2_73988571	0	73988571	C	T
2	chr2_73988710	0	73988710	T	C
2	chr2_74002532	0	74002532	T	A
2	chr2_74006873	0	74006873	A	G
2	chr2_74006952	0	74006952	A	G
2	chr2_74038021	0	74038021	C	T
2	chr2_74047643	0	74047643	C	A
2	chr2_74048203	0	74048203	T	C
2	chr2_74052336	0	74052336	C	G
2	chr2_74070447	0	74070447	C	T
2	chr2_74075049	0	74075049	C	T
2	chr2_74079858	0	74079858	C	T
2	chr2_74089318	0	74089318	A	C
2	chr2_74113886	0	74113886	A	C
2	chr2_74116037	0	74116037	T	C
2	chr2_74117476	0	74117476	T	C
2	chr2_74119925	0	74119925	T	C
2	chr2_74122347	0	74122347	G	A
2	chr2_74131828	0	74131828	T	C
2	chr2_74135762	0	74135762	C	T
2	chr2_74137778	0	74137778	T	A
2	chr2_74138123	0	74138123	G	C
2	chr2_74142379	0	74142379	T	C
2	chr2_74143674	0	74143674	A	G
2	chr2_74145442	0	74145442	T	C
2	chr2_74147359	0	74147359	G	A
2	chr2_74163454	0	74163454	G	A
2	chr2_74165217	0	74165217	C	T
2	chr2_74172164	0	74172164	T	C
2	chr2_74176819	0	74176819	A	G
2	chr2_74180427	0	74180427	T	G
2	chr2_74180701	0	74180701	C	T
2	chr2_74180755	0	74180755	G	A
2	chr2_74181184	0	74181184	T	C
2	chr2_74192958	0	74192958	A	G
2	chr2_74193993	0	74193993	T	C
2	chr2_74197601	0	74197601	G	A
2	chr2_74213187	0	74213187	G	T
2	chr2_74213264	0	74213264	G	T
2	chr2_74213386	0	74213386	A	G
2	chr2_74218681	0	74218681	A	G
2	chr2_74225522	0	74225522	A	C
2	chr2_74247973	0	74247973	C	T
2	chr2_74247991	0	74247991	C	T
2	chr2_74253642	0	74253642	A	C
2	chr2_74268081	0	74268081	G	T
2	chr2_74282310	0	74282310	C	T
2	chr2_74283580	0	74283580	C	T
2	chr2_74284179	0	74284179	G	C
2	chr2_74286390	0	74286390	C	T
2	chr2_74286430	0	74286430	T	C
2	chr2_74305266	0	74305266	C	T
2	chr2_74317523	0	74317523	C	T
2	chr2_74320151	0	74320151	T	C
2	chr2_74326994	0	74326994	G	C
2	chr2_74335736	0	74335736	T	A
2	chr2_74341700	0	74341700	C	T
2	chr2_74345782	0	74345782	T	G
2	chr2_74346704	0	74346704	T	G
2	chr2_74351131	0	74351131	C	T
2	chr2_74356473	0	74356473	G	A
2	chr2_74356662	0	74356662	A	C
2	chr2_74363585	0	74363585	T	C
2	chr2_74368657	0	74368657	G	A
2	chr2_74374603	0	74374603	A	G
2	chr2_74392061	0	74392061	A	G
2	chr2_74396439	0	74396439	T	C
2	chr2_74396638	0	74396638	T	C
2	chr2_74398020	0	74398020	C	A
2	chr2_74403607	0	74403607	C	T
2	chr2_74412915	0	74412915	A	G
2	chr2_74412981	0	74412981	C	T
2	chr2_74427041	0	74427041	T	G
2	chr2_74429607	0	74429607	G	A
2	chr2_74431219	0	74431219	C	T
2	chr2_74432852	0	74432852	C	G
2	chr2_74436166	0	74436166	T	G
2	chr2_74440474	0	74440474	C	T
2	chr2_74448018	0	74448018	G	T
2	chr2_74448402	0	74448402	C	T
2	chr2_74452139	0	74452139	A	C
2	chr2_74460286	0	74460286	G	C
2	chr2_74478397	0	74478397	C	G
2	chr2_74486884	0	74486884	C	T
2	chr2_74489656	0	74489656	A	G
2	chr2_74496157	0	74496157	T	C
2	chr2_74497750	0	74497750	T	C
2	chr2_74499255	0	74499255	A	G
2	chr2_74504715	0	74504715	G	T
2	chr2_74513155	0	74513155	A	G
2	chr2_74517120	0	74517120	A	C
2	chr2_74531912	0	74531912	G	A
2	chr2_74538315	0	74538315	A	G
2	chr2_74541546	0	74541546	T	C
2	chr2_74542924	0	74542924	A	T
2	chr2_74543001	0	74543001	A	G
2	chr2_74550891	0	74550891	G	A
2	chr2_74552672	0	74552672	T	C
2	chr2_74552759	0	74552759	A	G
2	chr2_74558621	0	74558621	A	G
2	chr2_74563427	0	74563427	G	A
2	chr2_74568296	0	74568296	C	G
2	chr2_74570261	0	74570261	A	G
2	chr2_74572701	0	74572701	A	G
2	chr2_74577380	0	74577380	T	C
2	chr2_74583506	0	74583506	G	A
2	chr2_74593988	0	74593988	T	C
2	chr2_74602523	0	74602523	C	G
2	chr2_74610229	0	74610229	G	A
2	chr2_74611301	0	74611301	T	G
2	chr2_74615488	0	74615488	A	G
2	chr2_74633164	0	74633164	A	C
2	chr2_74641053	0	74641053	A	G
2	chr2_74646145	0	74646145	C	G
2	chr2_74650246	0	74650246	G	T
2	chr2_74653064	0	74653064	T	C
2	chr2_74663446	0	74663446	T	C
2	chr2_74668421	0	74668421	C	A
2	chr2_74678734	0	74678734	A	C
2	chr2_74685252	0	74685252	G	A
2	chr2_74686655	0	74686655	G	C
2	chr2_74689692	0	74689692	C	G
2	chr2_74692259	0	74692259	A	T
2	chr2_74693089	0	74693089	T	C
2	chr2_74694039	0	74694039	G	A
2	chr2_74703902	0	74703902	T	C
2	chr2_74707875	0	74707875	C	T
2	chr2_74710871	0	74710871	G	T
2	chr2_74713745	0	74713745	T	G
2	chr2_74718636	0	74718636	G	A
2	chr2_74721066	0	74721066	C	T
2	chr2_74723176	0	74723176	C	T
2	chr2_74732831	0	74732831	G	A
2	chr2_74744461	0	74744461	T	A
2	chr2_74750171	0	74750171	T	C
2	chr2_74756291	0	74756291	T	C
2	chr2_74758649	0	74758649	C	T
2	chr2_74767782	0	74767782	G	T
2	chr2_74774297	0	74774297	A	G
2	chr2_74789103	0	74789103	T	A
2	chr2_74789546	0	74789546	G	C
2	chr2_74796472	0	74796472	T	G
2	chr2_74799971	0	74799971	G	C
2	chr2_74802000	0	74802000	T	G
2	chr2_74803793	0	74803793	C	T
2	chr2_74805572	0	74805572	T	C
2	chr2_74808967	0	74808967	T	G
2	chr2_74816705	0	74816705	A	G
2	chr2_74819042	0	74819042	C	G
2	chr2_74823793	0	74823793	A	G
2	chr2_74824659	0	74824659	T	C
2	chr2_74825604	0	74825604	C	T
2	chr2_74836209	0	74836209	T	G
2	chr2_74844508	0	74844508	G	A
2	chr2_74853127	0	74853127	A	C
2	chr2_74878503	0	74878503	T	A
2	chr2_74893591	0	74893591	A	G
2	chr2_74898352	0	74898352	T	G
2	chr2_74898412	0	74898412	C	T
2	chr2_74901926	0	74901926	C	T
2	chr2_74904231	0	74904231	G	A
2	chr2_74917723	0	74917723	C	T
2	chr2_74924846	0	74924846	T	C
2	chr2_74925878	0	74925878	C	G
2	chr2_74941602	0	74941602	C	A
2	chr2_74945852	0	74945852	C	T
2	chr2_74948505	0	74948505	G	A
2	chr2_74949764	0	74949764	T	C
2	chr2_74950332	0	74950332	G	C
2	chr2_74950562	0	74950562	C	T
2	chr2_74951167	0	74951167	G	A
2	chr2_74953408	0	74953408	T	A
2	chr2_74955862	0	74955862	C	T
2	chr2_74958137	0	74958137	G	A
2	chr2_74966113	0	74966113	T	C
2	chr2_74969768	0	74969768	G	A
2	chr2_74977290	0	74977290	A	G
2	chr2_74979075	0	74979075	A	G
2	chr2_74979579	0	74979579	G	A
2	chr2_74981626	0	74981626	A	T
2	chr2_74982751	0	74982751	G	C
2	chr2_74986187	0	74986187	T	C
2	chr2_74988043	0	74988043	G	C
2	chr2_74991853	0	74991853	A	G
2	chr2_75008270	0	75008270	T	C
2	chr2_75011455	0	75011455	A	G
2	chr2_75011801	0	75011801	G	T
2	chr2_75012805	0	75012805	C	A
2	chr2_75019002	0	75019002	A	C
2	chr2_75028840	0	75028840	C	A
2	chr2_75031978	0	75031978	A	G
2	chr2_75032914	0	75032914	C	A
2	chr2_75034072	0	75034072	C	T
2	chr2_75036759	0	75036759	A	G
2	chr2_75049698	0	75049698	A	G
2	chr2_75057076	0	75057076	G	T
2	chr2_75060588	0	75060588	T	G
2	chr2_75060986	0	75060986	A	T
2	chr2_75060991	0	75060991	C	A
2	chr2_75067002	0	75067002	G	A
2	chr2_75070755	0	75070755	A	G
2	chr2_75075509	0	75075509	G	T
2	chr2_75075601	0	75075601	A	G
2	chr2_75078493	0	75078493	C	A
2	chr2_75079526	0	75079526	T	A
2	chr2_75082914	0	75082914	A	G
2	chr2_75092470	0	75092470	T	C
2	chr2_75099193	0	75099193	T	C
2	chr2_75099904	0	75099904	C	T
2	chr2_75105755	0	75105755	A	G
2	chr2_75106456	0	75106456	T	C
2	chr2_75108326	0	75108326	C	A
2	chr2_75111848	0	75111848	C	T
2	chr2_75114421	0	75114421	C	T
2	chr2_75115786	0	75115786	G	C
2	chr2_75116567	0	75116567	G	C
2	chr2_75139217	0	75139217	C	T
2	chr2_75140240	0	75140240	G	A
2	chr2_75141527	0	75141527	C	A
2	chr2_75142087	0	75142087	A	G
2	chr2_75143014	0	75143014	G	T
2	chr2_75150312	0	75150312	T	C
2	chr2_75152075	0	75152075	A	G
2	chr2_75152891	0	75152891	A	T
2	chr2_75163119	0	75163119	A	T
2	chr2_75165420	0	75165420	C	A
2	chr2_75169302	0	75169302	C	T
2	chr2_75170384	0	75170384	T	C
2	chr2_75181243	0	75181243	G	A
2	chr2_75188932	0	75188932	C	T
2	chr2_75191071	0	75191071	G	A
2	chr2_75193339	0	75193339	G	A
2	chr2_75194654	0	75194654	A	G
2	chr2_75208321	0	75208321	C	T
2	chr2_75209752	0	75209752	A	C
2	chr2_75217752	0	75217752	G	C
2	chr2_75222437	0	75222437	G	A
2	chr2_75225460	0	75225460	T	C
2	chr2_75232630	0	75232630	C	T
2	chr2_75232759	0	75232759	T	A
2	chr2_75242287	0	75242287	A	C
2	chr2_75248434	0	75248434	A	G
2	chr2_75259090	0	75259090	C	T
2	chr2_75262044	0	75262044	G	T
2	chr2_75277950	0	75277950	T	C
2	chr2_75280155	0	75280155	T	C
2	chr2_75303153	0	75303153	G	C
2	chr2_75303894	0	75303894	A	G
2	chr2_75305361	0	75305361	A	G
2	chr2_75320437	0	75320437	A	G
2	chr2_75320447	0	75320447	T	C
2	chr2_75324846	0	75324846	C	T
2	chr2_75335111	0	75335111	G	A
2	chr2_75337616	0	75337616	G	C
2	chr2_75338918	0	75338918	G	A
2	chr2_75341097	0	75341097	T	C
2	chr2_75344048	0	75344048	G	T
2	chr2_75348774	0	75348774	A	G
2	chr2_75348828	0	75348828	C	T
2	chr2_75358654	0	75358654	A	G
2	chr2_75359904	0	75359904	C	T
2	chr2_75360357	0	75360357	A	G
2	chr2_75361731	0	75361731	C	G
2	chr2_75362132	0	75362132	T	G
2	chr2_75367511	0	75367511	G	T
2	chr2_75370875	0	75370875	C	T
2	chr2_75376572	0	75376572	C	T
2	chr2_75381040	0	75381040	T	C
2	chr2_75387888	0	75387888	C	T
2	chr2_75401434	0	75401434	G	A
2	chr2_75411278	0	75411278	G	T
2	chr2_75413999	0	75413999	A	G
2	chr2_75417067	0	75417067	C	G
2	chr2_75417420	0	75417420	G	T
2	chr2_75421514	0	75421514	T	C
2	chr2_75424147	0	75424147	C	T
2	chr2_75434722	0	75434722	T	C
2	chr2_75436551	0	75436551	G	A
2	chr2_75436731	0	75436731	G	A
2	chr2_75456043	0	75456043	T	C
2	chr2_75458064	0	75458064	G	T
2	chr2_75465274	0	75465274	A	G
2	chr2_75465882	0	75465882	C	A
2	chr2_75472419	0	75472419	T	C
2	chr2_75476135	0	75476135	C	A
2	chr2_75478314	0	75478314	C	T
2	chr2_75480028	0	75480028	G	A
2	chr2_75482449	0	75482449	G	T
2	chr2_75484650	0	75484650	A	G
2	chr2_75486840	0	75486840	T	C
2	chr2_75487300	0	75487300	G	A
2	chr2_75488406	0	75488406	C	T
2	chr2_75492581	0	75492581	T	C
2	chr2_75497860	0	75497860	A	C
2	chr2_75503145	0	75503145	T	C
2	chr2_75504535	0	75504535	C	G
2	chr2_75504545	0	75504545	T	A
2	chr2_75505934	0	75505934	A	G
2	chr2_75506373	0	75506373	G	A
2	chr2_75511292	0	75511292	A	T
2	chr2_75517737	0	75517737	G	A
2	chr2_75521437	0	75521437	A	G
2	chr2_75522077	0	75522077	T	C
2	chr2_75523028	0	75523028	G	A
2	chr2_75528465	0	75528465	A	G
2	chr2_75536586	0	75536586	A	C
2	chr2_75538816	0	75538816	A	G
2	chr2_75560341	0	75560341	T	G
2	chr2_75562013	0	75562013	C	T
2	chr2_75562936	0	75562936	G	A
2	chr2_75566285	0	75566285	G	C
2	chr2_75567025	0	75567025	A	C
2	chr2_75567445	0	75567445	A	C
2	chr2_75567919	0	75567919	G	A
2	chr2_75570645	0	75570645	T	G
2	chr2_75573961	0	75573961	A	G
2	chr2_75579306	0	75579306	G	A
2	chr2_75580153	0	75580153	G	A
2	chr2_75582936	0	75582936	G	A
2	chr2_75591479	0	75591479	T	C
2	chr2_75598410	0	75598410	C	G
2	chr2_75599775	0	75599775	A	T
2	chr2_75603222	0	75603222	C	T
2	chr2_75604376	0	75604376	A	C
2	chr2_75606076	0	75606076	A	G
2	chr2_75613039	0	75613039	G	C
2	chr2_75615097	0	75615097	T	C
2	chr2_75623777	0	75623777	G	A
2	chr2_75627538	0	75627538	T	C
2	chr2_75630291	0	75630291	G	A
2	chr2_75631910	0	75631910	A	C
2	chr2_75636815	0	75636815	C	T
2	chr2_75644770	0	75644770	C	T
2	chr2_75651165	0	75651165	G	A
2	chr2_75658860	0	75658860	T	G
2	chr2_75662125	0	75662125	A	C
2	chr2_75663014	0	75663014	C	T
2	chr2_75666055	0	75666055	A	C
2	chr2_75668056	0	75668056	G	C
2	chr2_75670269	0	75670269	G	A
2	chr2_75670849	0	75670849	C	A
2	chr2_75672604	0	75672604	G	A
2	chr2_75676102	0	75676102	A	G
2	chr2_75682374	0	75682374	C	A
2	chr2_75683979	0	75683979	T	C
2	chr2_75685971	0	75685971	C	G
2	chr2_75708605	0	75708605	G	A
2	chr2_75722964	0	75722964	A	G
2	chr2_75728942	0	75728942	A	G
2	chr2_75737380	0	75737380	C	A
2	chr2_75737743	0	75737743	C	T
2	chr2_75760897	0	75760897	G	A
2	chr2_75769785	0	75769785	A	C
2	chr2_75776817	0	75776817	C	T
2	chr2_75783396	0	75783396	T	C
2	chr2_75786926	0	75786926	C	T
2	chr2_75791713	0	75791713	C	G
2	chr2_75792583	0	75792583	A	G
2	chr2_75792858	0	75792858	C	T
2	chr2_75793019	0	75793019	G	A
2	chr2_75795904	0	75795904	A	T
2	chr2_75801101	0	75801101	G	A
2	chr2_75801702	0	75801702	T	C
2	chr2_75804006	0	75804006	A	G
2	chr2_75817980	0	75817980	G	C
2	chr2_75818574	0	75818574	A	G
2	chr2_75826126	0	75826126	T	C
2	chr2_75827132	0	75827132	A	G
2	chr2_75832844	0	75832844	C	T
2	chr2_75840324	0	75840324	T	C
2	chr2_75840774	0	75840774	C	T
2	chr2_75840819	0	75840819	G	A
2	chr2_75845465	0	75845465	G	T
2	chr2_75849636	0	75849636	A	T
2	chr2_75871983	0	75871983	G	A
2	chr2_75873151	0	75873151	C	A
2	chr2_75873404	0	75873404	G	A
2	chr2_75878201	0	75878201	A	G
2	chr2_75882202	0	75882202	T	C
2	chr2_75882438	0	75882438	G	A
2	chr2_75883196	0	75883196	C	G
2	chr2_75885404	0	75885404	G	A
2	chr2_75889823	0	75889823	A	C
2	chr2_75890263	0	75890263	G	C
2	chr2_75893755	0	75893755	C	T
2	chr2_75896341	0	75896341	C	T
2	chr2_75905075	0	75905075	T	C
2	chr2_75905523	0	75905523	T	C
2	chr2_75906082	0	75906082	T	G
2	chr2_75911998	0	75911998	A	G
2	chr2_75914208	0	75914208	C	A
2	chr2_75929935	0	75929935	C	T
2	chr2_75940637	0	75940637	A	G
2	chr2_75942528	0	75942528	T	C
2	chr2_75942664	0	75942664	G	A
2	chr2_75947971	0	75947971	G	T
2	chr2_75948796	0	75948796	A	G
2	chr2_75974534	0	75974534	C	T
2	chr2_75982332	0	75982332	A	G
2	chr2_75990962	0	75990962	T	C
2	chr2_75996282	0	75996282	C	T
2	chr2_75997604	0	75997604	A	C
2	chr2_76000370	0	76000370	A	G
2	chr2_76005143	0	76005143	A	C
2	chr2_76007009	0	76007009	T	G
2	chr2_76007128	0	76007128	A	G
2	chr2_76011941	0	76011941	T	C
2	chr2_76013286	0	76013286	C	T
2	chr2_76014505	0	76014505	C	T
2	chr2_76018499	0	76018499	G	T
2	chr2_76020706	0	76020706	T	C
2	chr2_76024734	0	76024734	G	A
2	chr2_76024927	0	76024927	C	T
2	chr2_76026412	0	76026412	T	C
2	chr2_76033115	0	76033115	C	A
2	chr2_76033494	0	76033494	A	G
2	chr2_76033585	0	76033585	T	C
2	chr2_76058373	0	76058373	G	A
2	chr2_76060015	0	76060015	C	T
2	chr2_76071745	0	76071745	C	T
2	chr2_76073710	0	76073710	C	T
2	chr2_76074528	0	76074528	T	C
2	chr2_76074618	0	76074618	A	G
2	chr2_76076121	0	76076121	C	T
2	chr2_76088113	0	76088113	T	G
2	chr2_76088507	0	76088507	C	T
2	chr2_76092310	0	76092310	G	A
2	chr2_76093274	0	76093274	C	T
2	chr2_76100406	0	76100406	A	T
2	chr2_76107993	0	76107993	T	C
2	chr2_76112803	0	76112803	A	G
2	chr2_76113787	0	76113787	A	G
2	chr2_76120080	0	76120080	A	C
2	chr2_76125429	0	76125429	G	A
2	chr2_76142670	0	76142670	A	T
2	chr2_76151800	0	76151800	T	C
2	chr2_76156556	0	76156556	C	G
2	chr2_76161983	0	76161983	C	A
2	chr2_76163334	0	76163334	G	A
2	chr2_76164661	0	76164661	A	G
2	chr2_76167659	0	76167659	G	C
2	chr2_76168951	0	76168951	C	A
2	chr2_76169374	0	76169374	A	G
2	chr2_76170111	0	76170111	G	A
2	chr2_76171908	0	76171908	G	A
2	chr2_76183074	0	76183074	A	G
2	chr2_76183106	0	76183106	A	C
2	chr2_76185240	0	76185240	G	C
2	chr2_76198225	0	76198225	G	A
2	chr2_76202872	0	76202872	T	A
2	chr2_76205456	0	76205456	T	C
2	chr2_76215890	0	76215890	A	G
2	chr2_76225016	0	76225016	T	G
2	chr2_76236248	0	76236248	G	A
2	chr2_76240428	0	76240428	G	T
2	chr2_76242099	0	76242099	T	A
2	chr2_76242571	0	76242571	A	G
2	chr2_76242675	0	76242675	T	C
2	chr2_76245437	0	76245437	T	C
2	chr2_76247823	0	76247823	C	G
2	chr2_76279345	0	76279345	G	A
2	chr2_76281407	0	76281407	C	A
2	chr2_76283819	0	76283819	G	A
2	chr2_76284782	0	76284782	A	G
2	chr2_76284881	0	76284881	A	G
2	chr2_76302865	0	76302865	T	C
2	chr2_76312121	0	76312121	G	T
2	chr2_76318887	0	76318887	A	G
2	chr2_76321510	0	76321510	G	A
2	chr2_76322196	0	76322196	G	A
2	chr2_76328186	0	76328186	A	G
2	chr2_76328365	0	76328365	C	A
2	chr2_76329844	0	76329844	A	C
2	chr2_76332362	0	76332362	C	T
2	chr2_76332403	0	76332403	T	C
2	chr2_76337922	0	76337922	C	T
2	chr2_76338865	0	76338865	C	T
2	chr2_76344286	0	76344286	A	G
2	chr2_76345252	0	76345252	T	C
2	chr2_76345979	0	76345979	T	C
2	chr2_76356720	0	76356720	G	A
2	chr2_76362443	0	76362443	G	C
2	chr2_76362930	0	76362930	T	G
2	chr2_76365902	0	76365902	T	C
2	chr2_76368319	0	76368319	T	C
2	chr2_76368370	0	76368370	A	G
2	chr2_76382203	0	76382203	G	A
2	chr2_76393626	0	76393626	A	T
2	chr2_76395754	0	76395754	G	A
2	chr2_76398684	0	76398684	C	T
2	chr2_76414810	0	76414810	G	T
2	chr2_76419572	0	76419572	G	A
2	chr2_76427472	0	76427472	T	C
2	chr2_76429781	0	76429781	A	G
2	chr2_76429840	0	76429840	T	C
2	chr2_76430199	0	76430199	C	T
2	chr2_76440276	0	76440276	G	A
2	chr2_76446251	0	76446251	T	C
2	chr2_76446659	0	76446659	C	T
2	chr2_76457920	0	76457920	A	G
2	chr2_76459539	0	76459539	G	A
2	chr2_76459942	0	76459942	G	C
2	chr2_76460438	0	76460438	A	G
2	chr2_76461609	0	76461609	T	A
2	chr2_76471166	0	76471166	A	C
2	chr2_76487157	0	76487157	T	G
2	chr2_76499350	0	76499350	T	C
2	chr2_76499821	0	76499821	A	G
2	chr2_76506526	0	76506526	T	C
2	chr2_76508126	0	76508126	G	C
2	chr2_76509434	0	76509434	G	A
2	chr2_76511004	0	76511004	T	C
2	chr2_76515485	0	76515485	T	A
2	chr2_76519547	0	76519547	T	C
2	chr2_76520524	0	76520524	A	G
2	chr2_76529413	0	76529413	C	A
2	chr2_76530924	0	76530924	T	G
2	chr2_76531600	0	76531600	C	T
2	chr2_76532459	0	76532459	C	T
2	chr2_76543478	0	76543478	C	G
2	chr2_76545939	0	76545939	A	T
2	chr2_76549575	0	76549575	G	A
2	chr2_76556347	0	76556347	C	T
2	chr2_76559451	0	76559451	T	A
2	chr2_76562576	0	76562576	G	T
2	chr2_76569848	0	76569848	C	A
2	chr2_76571127	0	76571127	A	T
2	chr2_76581098	0	76581098	T	C
2	chr2_76593159	0	76593159	G	C
2	chr2_76608892	0	76608892	C	T
2	chr2_76616359	0	76616359	C	T
2	chr2_76626782	0	76626782	G	C
2	chr2_76633015	0	76633015	A	G
2	chr2_76638872	0	76638872	C	T
2	chr2_76643301	0	76643301	T	G
2	chr2_76648956	0	76648956	A	T
2	chr2_76658757	0	76658757	A	G
2	chr2_76659191	0	76659191	G	C
2	chr2_76661931	0	76661931	T	C
2	chr2_76667893	0	76667893	T	C
2	chr2_76686808	0	76686808	A	G
2	chr2_76686848	0	76686848	A	G
2	chr2_76695087	0	76695087	T	C
2	chr2_76708614	0	76708614	T	C
2	chr2_76711076	0	76711076	T	C
2	chr2_76713389	0	76713389	T	C
2	chr2_76714015	0	76714015	A	G
2	chr2_76721818	0	76721818	C	T
2	chr2_76723640	0	76723640	C	T
2	chr2_76730993	0	76730993	G	A
2	chr2_76750123	0	76750123	T	C
2	chr2_76751524	0	76751524	C	T
2	chr2_76752925	0	76752925	G	A
2	chr2_76755339	0	76755339	G	A
2	chr2_76755682	0	76755682	T	C
2	chr2_76758008	0	76758008	T	G
2	chr2_76763511	0	76763511	T	C
2	chr2_76776464	0	76776464	C	T
2	chr2_76777527	0	76777527	A	T
2	chr2_76782894	0	76782894	T	G
2	chr2_76783406	0	76783406	C	T
2	chr2_76785143	0	76785143	A	G
2	chr2_76785281	0	76785281	G	T
2	chr2_76787209	0	76787209	T	G
2	chr2_76796272	0	76796272	A	C
2	chr2_76808218	0	76808218	A	G
2	chr2_76810269	0	76810269	A	G
2	chr2_76811099	0	76811099	C	T
2	chr2_76817923	0	76817923	G	A
2	chr2_76823092	0	76823092	A	G
2	chr2_76832209	0	76832209	G	T
2	chr2_76834063	0	76834063	T	C
2	chr2_76844847	0	76844847	A	T
2	chr2_76848315	0	76848315	A	C
2	chr2_76849121	0	76849121	T	C
2	chr2_76855056	0	76855056	A	G
2	chr2_76860968	0	76860968	G	A
2	chr2_76861483	0	76861483	C	A
2	chr2_76877285	0	76877285	G	A
2	chr2_76877665	0	76877665	A	T
2	chr2_76886792	0	76886792	C	T
2	chr2_76889849	0	76889849	C	T
2	chr2_76893240	0	76893240	A	G
2	chr2_76893947	0	76893947	T	C
2	chr2_76904579	0	76904579	G	C
2	chr2_76904605	0	76904605	A	G
2	chr2_76936671	0	76936671	A	T
2	chr2_76950092	0	76950092	G	T
2	chr2_76953827	0	76953827	C	G
2	chr2_76978093	0	76978093	A	G
2	chr2_76979284	0	76979284	C	G
2	chr2_76979867	0	76979867	A	G
2	chr2_76980651	0	76980651	C	A
2	chr2_76987913	0	76987913	T	C
2	chr2_76989426	0	76989426	G	A
2	chr2_77003018	0	77003018	T	G
2	chr2_77006617	0	77006617	A	C
2	chr2_77019553	0	77019553	A	G
2	chr2_77019766	0	77019766	T	C
2	chr2_77020054	0	77020054	T	C
2	chr2_77025686	0	77025686	C	G
2	chr2_77025706	0	77025706	C	T
2	chr2_77027823	0	77027823	C	T
2	chr2_77030264	0	77030264	G	T
2	chr2_77031246	0	77031246	C	T
2	chr2_77035800	0	77035800	C	A
2	chr2_77040803	0	77040803	C	T
2	chr2_77049898	0	77049898	T	G
2	chr2_77050407	0	77050407	G	A
2	chr2_77066320	0	77066320	C	T
2	chr2_77069620	0	77069620	C	T
2	chr2_77070617	0	77070617	T	G
2	chr2_77086032	0	77086032	A	G
2	chr2_77101932	0	77101932	C	T
2	chr2_77115169	0	77115169	T	C
2	chr2_77115727	0	77115727	G	A
2	chr2_77116221	0	77116221	T	C
2	chr2_77117548	0	77117548	G	C
2	chr2_77120698	0	77120698	A	G
2	chr2_77124770	0	77124770	C	T
2	chr2_77135710	0	77135710	A	G
2	chr2_77139671	0	77139671	C	A
2	chr2_77153929	0	77153929	C	A
2	chr2_77154185	0	77154185	T	C
2	chr2_77154995	0	77154995	C	G
2	chr2_77158724	0	77158724	A	G
2	chr2_77163751	0	77163751	C	T
2	chr2_77165482	0	77165482	A	G
2	chr2_77181647	0	77181647	G	A
2	chr2_77187224	0	77187224	A	G
2	chr2_77187354	0	77187354	T	C
2	chr2_77187690	0	77187690	G	A
2	chr2_77190412	0	77190412	G	A
2	chr2_77192418	0	77192418	C	A
2	chr2_77198384	0	77198384	C	T
2	chr2_77204157	0	77204157	G	A
2	chr2_77212702	0	77212702	G	A
2	chr2_77217106	0	77217106	G	A
2	chr2_77229991	0	77229991	A	G
2	chr2_77232771	0	77232771	G	C
2	chr2_77236724	0	77236724	A	G
2	chr2_77237947	0	77237947	T	C
2	chr2_77243498	0	77243498	T	C
2	chr2_77243574	0	77243574	A	C
2	chr2_77244392	0	77244392	A	G
2	chr2_77251418	0	77251418	T	C
2	chr2_77253563	0	77253563	G	A
2	chr2_77259086	0	77259086	T	C
2	chr2_77267511	0	77267511	G	C
2	chr2_77272084	0	77272084	T	C
2	chr2_77272788	0	77272788	C	G
2	chr2_77287937	0	77287937	G	C
2	chr2_77299114	0	77299114	C	T
2	chr2_77303922	0	77303922	G	T
2	chr2_77305679	0	77305679	C	A
2	chr2_77308792	0	77308792	C	G
2	chr2_77310476	0	77310476	G	A
2	chr2_77312763	0	77312763	G	A
2	chr2_77314790	0	77314790	A	C
2	chr2_77319012	0	77319012	A	G
2	chr2_77325959	0	77325959	T	C
2	chr2_77329245	0	77329245	G	T
2	chr2_77337455	0	77337455	G	T
2	chr2_77345704	0	77345704	T	C
2	chr2_77345837	0	77345837	A	C
2	chr2_77351781	0	77351781	G	C
2	chr2_77352489	0	77352489	A	G
2	chr2_77353172	0	77353172	A	C
2	chr2_77357117	0	77357117	T	A
2	chr2_77365217	0	77365217	T	G
2	chr2_77393151	0	77393151	G	A
2	chr2_77395839	0	77395839	T	G
2	chr2_77397366	0	77397366	A	G
2	chr2_77399219	0	77399219	C	T
2	chr2_77405356	0	77405356	T	C
2	chr2_77406016	0	77406016	C	A
2	chr2_77406999	0	77406999	A	G
2	chr2_77412890	0	77412890	T	C
2	chr2_77413005	0	77413005	G	A
2	chr2_77415768	0	77415768	A	G
2	chr2_77432706	0	77432706	T	A
2	chr2_77437013	0	77437013	T	A
2	chr2_77441344	0	77441344	C	T
2	chr2_77442105	0	77442105	T	C
2	chr2_77443037	0	77443037	G	A
2	chr2_77450841	0	77450841	C	A
2	chr2_77452769	0	77452769	G	A
2	chr2_77465889	0	77465889	A	G
2	chr2_77471718	0	77471718	G	C
2	chr2_77485779	0	77485779	G	T
2	chr2_77490398	0	77490398	G	A
2	chr2_77491037	0	77491037	C	G
2	chr2_77500074	0	77500074	T	C
2	chr2_77500617	0	77500617	T	C
2	chr2_77506372	0	77506372	T	C
2	chr2_77514086	0	77514086	T	A
2	chr2_77514829	0	77514829	C	T
2	chr2_77521777	0	77521777	C	T
2	chr2_77529406	0	77529406	C	T
2	chr2_77531384	0	77531384	G	A
2	chr2_77533478	0	77533478	G	A
2	chr2_77534049	0	77534049	G	A
2	chr2_77539786	0	77539786	A	G
2	chr2_77545059	0	77545059	A	G
2	chr2_77555785	0	77555785	G	A
2	chr2_77562518	0	77562518	A	G
2	chr2_77567135	0	77567135	T	C
2	chr2_77568667	0	77568667	A	C
2	chr2_77569633	0	77569633	G	A
2	chr2_77572055	0	77572055	C	T
2	chr2_77576278	0	77576278	T	A
2	chr2_77595020	0	77595020	G	A
2	chr2_77595606	0	77595606	C	G
2	chr2_77600215	0	77600215	T	A
2	chr2_77605153	0	77605153	T	C
2	chr2_77613716	0	77613716	T	C
2	chr2_77619927	0	77619927	C	G
2	chr2_77622204	0	77622204	A	G
2	chr2_77622540	0	77622540	G	A
2	chr2_77628670	0	77628670	C	A
2	chr2_77649301	0	77649301	C	T
2	chr2_77652354	0	77652354	C	T
2	chr2_77663277	0	77663277	A	G
2	chr2_77666414	0	77666414	T	C
2	chr2_77667357	0	77667357	G	T
2	chr2_77670422	0	77670422	T	C
2	chr2_77670659	0	77670659	G	A
2	chr2_77673150	0	77673150	G	A
2	chr2_77676547	0	77676547	T	A
2	chr2_77684673	0	77684673	A	G
2	chr2_77684829	0	77684829	G	C
2	chr2_77685596	0	77685596	A	T
2	chr2_77693359	0	77693359	C	T
2	chr2_77695491	0	77695491	T	C
2	chr2_77701127	0	77701127	G	A
2	chr2_77706632	0	77706632	G	A
2	chr2_77710499	0	77710499	T	A
2	chr2_77712160	0	77712160	G	T
2	chr2_77717454	0	77717454	G	A
2	chr2_77719495	0	77719495	T	C
2	chr2_77728465	0	77728465	A	G
2	chr2_77729251	0	77729251	A	C
2	chr2_77736680	0	77736680	C	G
2	chr2_77738807	0	77738807	T	C
2	chr2_77751396	0	77751396	C	T
2	chr2_77756149	0	77756149	A	C
2	chr2_77758500	0	77758500	G	T
2	chr2_77767115	0	77767115	C	T
2	chr2_77779798	0	77779798	A	G
2	chr2_77785215	0	77785215	A	G
2	chr2_77786175	0	77786175	G	T
2	chr2_77796689	0	77796689	T	G
2	chr2_77802460	0	77802460	G	A
2	chr2_77824798	0	77824798	A	G
2	chr2_77828760	0	77828760	G	A
2	chr2_77851036	0	77851036	G	A
2	chr2_77866778	0	77866778	G	A
2	chr2_77869307	0	77869307	T	C
2	chr2_77875149	0	77875149	G	A
2	chr2_77881689	0	77881689	G	T
2	chr2_77885229	0	77885229	T	C
2	chr2_77888161	0	77888161	G	T
2	chr2_77891269	0	77891269	G	A
2	chr2_77894140	0	77894140	C	G
2	chr2_77894978	0	77894978	G	A
2	chr2_77900596	0	77900596	A	G
2	chr2_77903552	0	77903552	A	G
2	chr2_77903883	0	77903883	A	G
2	chr2_77906443	0	77906443	C	T
2	chr2_77919700	0	77919700	A	G
2	chr2_77920302	0	77920302	C	T
2	chr2_77920396	0	77920396	T	C
2	chr2_77941712	0	77941712	C	A
2	chr2_77942172	0	77942172	G	T
2	chr2_77947773	0	77947773	C	T
2	chr2_77950066	0	77950066	T	A
2	chr2_77961564	0	77961564	T	C
2	chr2_77979335	0	77979335	C	A
2	chr2_77979711	0	77979711	T	C
2	chr2_77986684	0	77986684	C	T
2	chr2_78000349	0	78000349	T	C
2	chr2_78009145	0	78009145	C	G
2	chr2_78010786	0	78010786	T	C
2	chr2_78016138	0	78016138	A	G
2	chr2_78023207	0	78023207	T	C
2	chr2_78027966	0	78027966	A	C
2	chr2_78043442	0	78043442	G	A
2	chr2_78056499	0	78056499	C	A
2	chr2_78057797	0	78057797	G	A
2	chr2_78059187	0	78059187	A	G
2	chr2_78067679	0	78067679	A	G
2	chr2_78070780	0	78070780	C	T
2	chr2_78076376	0	78076376	G	A
2	chr2_78078532	0	78078532	A	G
2	chr2_78082100	0	78082100	C	A
2	chr2_78083357	0	78083357	G	A
2	chr2_78083612	0	78083612	A	G
2	chr2_78087460	0	78087460	A	C
2	chr2_78101782	0	78101782	G	C
2	chr2_78103554	0	78103554	C	T
2	chr2_78104569	0	78104569	T	C
2	chr2_78105792	0	78105792	G	T
2	chr2_78106017	0	78106017	T	C
2	chr2_78106300	0	78106300	C	T
2	chr2_78106701	0	78106701	T	C
2	chr2_78108609	0	78108609	G	A
2	chr2_78111022	0	78111022	G	C
2	chr2_78114757	0	78114757	A	G
2	chr2_78115673	0	78115673	G	A
2	chr2_78118925	0	78118925	G	A
2	chr2_78118971	0	78118971	G	A
2	chr2_78119127	0	78119127	G	C
2	chr2_78121027	0	78121027	A	G
2	chr2_78133333	0	78133333	T	A
2	chr2_78145672	0	78145672	T	C
2	chr2_78147615	0	78147615	T	C
2	chr2_78157503	0	78157503	T	C
2	chr2_78163981	0	78163981	A	G
2	chr2_78164057	0	78164057	C	G
2	chr2_78174278	0	78174278	C	T
2	chr2_78178140	0	78178140	T	G
2	chr2_78186313	0	78186313	T	C
2	chr2_78191855	0	78191855	C	T
2	chr2_78196366	0	78196366	T	C
2	chr2_78201627	0	78201627	A	T
2	chr2_78210613	0	78210613	G	A
2	chr2_78211675	0	78211675	G	A
2	chr2_78222145	0	78222145	A	T
2	chr2_78222289	0	78222289	G	A
2	chr2_78226090	0	78226090	G	C
2	chr2_78227269	0	78227269	T	A
2	chr2_78237031	0	78237031	A	T
2	chr2_78240150	0	78240150	C	T
2	chr2_78245079	0	78245079	G	A
2	chr2_78247318	0	78247318	C	T
2	chr2_78252913	0	78252913	A	G
2	chr2_78264548	0	78264548	T	C
2	chr2_78265405	0	78265405	A	C
2	chr2_78272445	0	78272445	A	C
2	chr2_78272740	0	78272740	G	T
2	chr2_78279168	0	78279168	T	C
2	chr2_78282471	0	78282471	T	A
2	chr2_78285102	0	78285102	A	G
2	chr2_78291069	0	78291069	T	C
2	chr2_78303257	0	78303257	A	G
2	chr2_78306686	0	78306686	T	C
2	chr2_78316224	0	78316224	C	T
2	chr2_78326790	0	78326790	A	G
2	chr2_78327411	0	78327411	A	G
2	chr2_78327452	0	78327452	C	A
2	chr2_78337895	0	78337895	G	A
2	chr2_78341037	0	78341037	A	C
2	chr2_78358442	0	78358442	A	G
2	chr2_78359264	0	78359264	G	T
2	chr2_78360679	0	78360679	T	C
2	chr2_78363387	0	78363387	C	G
2	chr2_78364061	0	78364061	T	A
2	chr2_78370796	0	78370796	C	G
2	chr2_78373432	0	78373432	G	A
2	chr2_78379419	0	78379419	A	G
2	chr2_78396761	0	78396761	A	G
2	chr2_78399198	0	78399198	C	T
2	chr2_78401411	0	78401411	C	T
2	chr2_78403667	0	78403667	G	A
2	chr2_78403738	0	78403738	T	C
2	chr2_78403885	0	78403885	C	T
2	chr2_78412141	0	78412141	A	G
2	chr2_78414545	0	78414545	T	C
2	chr2_78415373	0	78415373	A	G
2	chr2_78430675	0	78430675	T	C
2	chr2_78433108	0	78433108	T	C
2	chr2_78435448	0	78435448	A	G
2	chr2_78435592	0	78435592	T	C
2	chr2_78443773	0	78443773	C	G
2	chr2_78444660	0	78444660	G	A
2	chr2_78446746	0	78446746	A	G
2	chr2_78452150	0	78452150	C	G
2	chr2_78453546	0	78453546	A	G
2	chr2_78464101	0	78464101	A	T
2	chr2_78466873	0	78466873	T	A
2	chr2_78468053	0	78468053	C	T
2	chr2_78479049	0	78479049	A	C
2	chr2_78481321	0	78481321	G	T
2	chr2_78483242	0	78483242	T	G
2	chr2_78484934	0	78484934	A	G
2	chr2_78485100	0	78485100	A	G
2	chr2_78488020	0	78488020	T	C
2	chr2_78510688	0	78510688	G	A
2	chr2_78513179	0	78513179	T	C
2	chr2_78517953	0	78517953	G	T
2	chr2_78535718	0	78535718	C	T
2	chr2_78538602	0	78538602	G	T
2	chr2_78539101	0	78539101	G	A
2	chr2_78560055	0	78560055	A	G
2	chr2_78562337	0	78562337	C	G
2	chr2_78563198	0	78563198	G	T
2	chr2_78566022	0	78566022	C	T
2	chr2_78567186	0	78567186	C	T
2	chr2_78571471	0	78571471	A	G
2	chr2_78572948	0	78572948	A	G
2	chr2_78574055	0	78574055	C	A
2	chr2_78576333	0	78576333	C	T
2	chr2_78578960	0	78578960	T	G
2	chr2_78578992	0	78578992	G	C
2	chr2_78589160	0	78589160	C	G
2	chr2_78620508	0	78620508	G	T
2	chr2_78620927	0	78620927	A	G
2	chr2_78630240	0	78630240	C	A
2	chr2_78639341	0	78639341	G	A
2	chr2_78646031	0	78646031	T	C
2	chr2_78675468	0	78675468	T	C
2	chr2_78678460	0	78678460	G	C
2	chr2_78680648	0	78680648	G	A
2	chr2_78688631	0	78688631	G	A
2	chr2_78699771	0	78699771	A	C
2	chr2_78708440	0	78708440	C	T
2	chr2_78714323	0	78714323	G	A
2	chr2_78715753	0	78715753	G	A
2	chr2_78722357	0	78722357	A	G
2	chr2_78723402	0	78723402	G	C
2	chr2_78727018	0	78727018	A	T
2	chr2_78728802	0	78728802	G	A
2	chr2_78733892	0	78733892	T	C
2	chr2_78734786	0	78734786	T	C
2	chr2_78735352	0	78735352	T	A
2	chr2_78738529	0	78738529	C	T
2	chr2_78743692	0	78743692	T	C
2	chr2_78747539	0	78747539	A	G
2	chr2_78747620	0	78747620	G	A
2	chr2_78756893	0	78756893	A	G
2	chr2_78766991	0	78766991	A	T
2	chr2_78768329	0	78768329	G	A
2	chr2_78772612	0	78772612	C	G
2	chr2_78779120	0	78779120	A	G
2	chr2_78782851	0	78782851	G	C
2	chr2_78783255	0	78783255	T	C
2	chr2_78787384	0	78787384	C	G
2	chr2_78792894	0	78792894	A	G
2	chr2_78817231	0	78817231	C	G
2	chr2_78819505	0	78819505	A	G
2	chr2_78821653	0	78821653	T	C
2	chr2_78823572	0	78823572	C	T
2	chr2_78825221	0	78825221	A	G
2	chr2_78827260	0	78827260	G	A
2	chr2_78829637	0	78829637	T	C
2	chr2_78834797	0	78834797	A	G
2	chr2_78835885	0	78835885	G	A
2	chr2_78838459	0	78838459	G	A
2	chr2_78854722	0	78854722	T	C
2	chr2_78856748	0	78856748	G	A
2	chr2_78858910	0	78858910	G	A
2	chr2_78864256	0	78864256	A	G
2	chr2_78868554	0	78868554	G	A
2	chr2_78874881	0	78874881	T	C
2	chr2_78881367	0	78881367	C	T
2	chr2_78895224	0	78895224	A	G
2	chr2_78898736	0	78898736	A	C
2	chr2_78902137	0	78902137	G	A
2	chr2_78902437	0	78902437	T	G
2	chr2_78906176	0	78906176	G	C
2	chr2_78911691	0	78911691	T	C
2	chr2_78924530	0	78924530	T	C
2	chr2_78927751	0	78927751	G	A
2	chr2_78928112	0	78928112	C	T
2	chr2_78930994	0	78930994	A	G
2	chr2_78933909	0	78933909	A	G
2	chr2_78940471	0	78940471	C	G
2	chr2_78941883	0	78941883	C	T
2	chr2_78942909	0	78942909	T	C
2	chr2_78946723	0	78946723	C	G
2	chr2_78958126	0	78958126	T	C
2	chr2_78961617	0	78961617	G	A
2	chr2_78965018	0	78965018	A	G
2	chr2_78965217	0	78965217	C	T
2	chr2_78974583	0	78974583	T	A
2	chr2_78988789	0	78988789	T	C
2	chr2_78989084	0	78989084	C	A
2	chr2_78993034	0	78993034	T	C
2	chr2_78995108	0	78995108	C	T
2	chr2_78999311	0	78999311	A	G
2	chr2_78999591	0	78999591	T	C
2	chr2_79011082	0	79011082	A	T
2	chr2_79011168	0	79011168	T	G
2	chr2_79026097	0	79026097	C	A
2	chr2_79036598	0	79036598	G	T
2	chr2_79040602	0	79040602	A	G
2	chr2_79042946	0	79042946	G	A
2	chr2_79044751	0	79044751	T	C
2	chr2_79046532	0	79046532	G	C
2	chr2_79047929	0	79047929	C	G
2	chr2_79050684	0	79050684	T	C
2	chr2_79051912	0	79051912	C	T
2	chr2_79052712	0	79052712	G	A
2	chr2_79057115	0	79057115	C	G
2	chr2_79061815	0	79061815	T	C
2	chr2_79070654	0	79070654	A	C
2	chr2_79070679	0	79070679	G	A
2	chr2_79088433	0	79088433	A	G
2	chr2_79088486	0	79088486	C	T
2	chr2_79098207	0	79098207	A	G
2	chr2_79100455	0	79100455	A	G
2	chr2_79106489	0	79106489	C	T
2	chr2_79112255	0	79112255	C	A
2	chr2_79112998	0	79112998	C	T
2	chr2_79121330	0	79121330	C	G
2	chr2_79126742	0	79126742	T	C
2	chr2_79129651	0	79129651	T	C
2	chr2_79134095	0	79134095	G	A
2	chr2_79148787	0	79148787	A	G
2	chr2_79155774	0	79155774	T	C
2	chr2_79157745	0	79157745	A	G
2	chr2_79166730	0	79166730	T	C
2	chr2_79166946	0	79166946	C	T
2	chr2_79170600	0	79170600	T	G
2	chr2_79185734	0	79185734	C	G
2	chr2_79188033	0	79188033	G	A
2	chr2_79188235	0	79188235	T	C
2	chr2_79189890	0	79189890	G	A
2	chr2_79194408	0	79194408	A	C
2	chr2_79197538	0	79197538	C	G
2	chr2_79199671	0	79199671	G	A
2	chr2_79211475	0	79211475	G	C
2	chr2_79215870	0	79215870	T	G
2	chr2_79221386	0	79221386	A	C
2	chr2_79226342	0	79226342	C	T
2	chr2_79228995	0	79228995	C	G
2	chr2_79229281	0	79229281	A	G
2	chr2_79229439	0	79229439	T	C
2	chr2_79231367	0	79231367	A	G
2	chr2_79231484	0	79231484	G	A
2	chr2_79242292	0	79242292	A	G
2	chr2_79244754	0	79244754	T	G
2	chr2_79244807	0	79244807	T	A
2	chr2_79246695	0	79246695	T	A
2	chr2_79246896	0	79246896	T	C
2	chr2_79248147	0	79248147	A	G
2	chr2_79251608	0	79251608	T	A
2	chr2_79255625	0	79255625	G	T
2	chr2_79263131	0	79263131	C	T
2	chr2_79265514	0	79265514	A	G
2	chr2_79277986	0	79277986	A	C
2	chr2_79278809	0	79278809	G	C
2	chr2_79290745	0	79290745	T	A
2	chr2_79291011	0	79291011	T	C
2	chr2_79297495	0	79297495	T	C
2	chr2_79300549	0	79300549	T	C
2	chr2_79302281	0	79302281	G	A
2	chr2_79304146	0	79304146	A	T
2	chr2_79317435	0	79317435	T	C
2	chr2_79321959	0	79321959	A	G
2	chr2_79323571	0	79323571	T	C
2	chr2_79327165	0	79327165	T	C
2	chr2_79334986	0	79334986	G	A
2	chr2_79337144	0	79337144	C	T
2	chr2_79338866	0	79338866	A	T
2	chr2_79340027	0	79340027	A	G
2	chr2_79343605	0	79343605	A	T
2	chr2_79354621	0	79354621	A	T
2	chr2_79370275	0	79370275	G	A
2	chr2_79372859	0	79372859	C	T
2	chr2_79375583	0	79375583	G	A
2	chr2_79379931	0	79379931	G	T
2	chr2_79381347	0	79381347	T	A
2	chr2_79403361	0	79403361	T	G
2	chr2_79405247	0	79405247	C	A
2	chr2_79409273	0	79409273	T	C
2	chr2_79432930	0	79432930	G	A
2	chr2_79435590	0	79435590	T	C
2	chr2_79439217	0	79439217	T	C
2	chr2_79439304	0	79439304	A	G
2	chr2_79442504	0	79442504	C	T
2	chr2_79444570	0	79444570	G	C
2	chr2_79450421	0	79450421	A	G
2	chr2_79453073	0	79453073	T	C
2	chr2_79455276	0	79455276	T	C
2	chr2_79479295	0	79479295	G	A
2	chr2_79483924	0	79483924	T	C
2	chr2_79494516	0	79494516	G	T
2	chr2_79496786	0	79496786	T	G
2	chr2_79502070	0	79502070	T	C
2	chr2_79512379	0	79512379	A	G
2	chr2_79512895	0	79512895	T	C
2	chr2_79519143	0	79519143	C	T
2	chr2_79524951	0	79524951	C	T
2	chr2_79525060	0	79525060	A	G
2	chr2_79525770	0	79525770	C	T
2	chr2_79533038	0	79533038	T	C
2	chr2_79534818	0	79534818	C	T
2	chr2_79536592	0	79536592	G	A
2	chr2_79540492	0	79540492	T	G
2	chr2_79543687	0	79543687	G	A
2	chr2_79544074	0	79544074	C	T
2	chr2_79555654	0	79555654	A	G
2	chr2_79558865	0	79558865	T	G
2	chr2_79559585	0	79559585	C	T
2	chr2_79562700	0	79562700	T	C
2	chr2_79566785	0	79566785	C	T
2	chr2_79567480	0	79567480	C	A
2	chr2_79570078	0	79570078	G	T
2	chr2_79577969	0	79577969	C	T
2	chr2_79578573	0	79578573	T	C
2	chr2_79583750	0	79583750	A	G
2	chr2_79586571	0	79586571	G	A
2	chr2_79589947	0	79589947	A	G
2	chr2_79594741	0	79594741	G	T
2	chr2_79602538	0	79602538	A	G
2	chr2_79604091	0	79604091	A	T
2	chr2_79604818	0	79604818	G	C
2	chr2_79607278	0	79607278	G	C
2	chr2_79613268	0	79613268	T	C
2	chr2_79622499	0	79622499	G	C
2	chr2_79628845	0	79628845	T	C
2	chr2_79630984	0	79630984	T	C
2	chr2_79639715	0	79639715	T	C
2	chr2_79650084	0	79650084	C	A
2	chr2_79656313	0	79656313	G	A
2	chr2_79657091	0	79657091	T	A
2	chr2_79661510	0	79661510	A	G
2	chr2_79663602	0	79663602	G	A
2	chr2_79667876	0	79667876	C	A
2	chr2_79669307	0	79669307	T	G
2	chr2_79670641	0	79670641	A	T
2	chr2_79680933	0	79680933	T	C
2	chr2_79681931	0	79681931	A	G
2	chr2_79685271	0	79685271	C	T
2	chr2_79696981	0	79696981	A	G
2	chr2_79718321	0	79718321	G	A
2	chr2_79721898	0	79721898	C	T
2	chr2_79724594	0	79724594	T	C
2	chr2_79725608	0	79725608	C	T
2	chr2_79725662	0	79725662	T	C
2	chr2_79726487	0	79726487	T	C
2	chr2_79727151	0	79727151	T	G
2	chr2_79731396	0	79731396	G	A
2	chr2_79738148	0	79738148	C	G
2	chr2_79743555	0	79743555	C	T
2	chr2_79756419	0	79756419	T	G
2	chr2_79763691	0	79763691	G	T
2	chr2_79766857	0	79766857	C	T
2	chr2_79767230	0	79767230	A	C
2	chr2_79770119	0	79770119	T	G
2	chr2_79780744	0	79780744	A	T
2	chr2_79783208	0	79783208	C	A
2	chr2_79783439	0	79783439	G	C
2	chr2_79783453	0	79783453	C	G
2	chr2_79786013	0	79786013	C	T
2	chr2_79786450	0	79786450	A	G
2	chr2_79792180	0	79792180	T	C
2	chr2_79795500	0	79795500	C	T
2	chr2_79796236	0	79796236	T	C
2	chr2_79797988	0	79797988	T	C
2	chr2_79800890	0	79800890	T	C
2	chr2_79801374	0	79801374	T	C
2	chr2_79808160	0	79808160	A	T
2	chr2_79808357	0	79808357	A	G
2	chr2_79810246	0	79810246	G	C
2	chr2_79822345	0	79822345	C	T
2	chr2_79832771	0	79832771	A	G
2	chr2_79833030	0	79833030	A	G
2	chr2_79834731	0	79834731	A	G
2	chr2_79838986	0	79838986	T	C
2	chr2_79844791	0	79844791	C	A
2	chr2_79847663	0	79847663	T	C
2	chr2_79847938	0	79847938	A	C
2	chr2_79848334	0	79848334	G	A
2	chr2_79851651	0	79851651	A	G
2	chr2_79852303	0	79852303	A	G
2	chr2_79853864	0	79853864	T	C
2	chr2_79856616	0	79856616	A	G
2	chr2_79857861	0	79857861	A	C
2	chr2_79859725	0	79859725	T	G
2	chr2_79861469	0	79861469	A	C
2	chr2_79862923	0	79862923	A	G
2	chr2_79864754	0	79864754	A	C
2	chr2_79870120	0	79870120	G	A
2	chr2_79875428	0	79875428	A	C
2	chr2_79881584	0	79881584	C	T
2	chr2_79885922	0	79885922	C	T
2	chr2_79887623	0	79887623	T	G
2	chr2_79900450	0	79900450	C	T
2	chr2_79901015	0	79901015	A	G
2	chr2_79906840	0	79906840	T	A
2	chr2_79907284	0	79907284	G	A
2	chr2_79907336	0	79907336	A	G
2	chr2_79907788	0	79907788	A	G
2	chr2_79908244	0	79908244	C	A
2	chr2_79911488	0	79911488	G	A
2	chr2_79912069	0	79912069	G	A
2	chr2_79913323	0	79913323	G	C
2	chr2_79914057	0	79914057	G	A
2	chr2_79916043	0	79916043	A	C
2	chr2_79916156	0	79916156	C	T
2	chr2_79922250	0	79922250	C	T
2	chr2_79929608	0	79929608	A	G
2	chr2_79931658	0	79931658	A	G
2	chr2_79934618	0	79934618	G	A
2	chr2_79936884	0	79936884	A	T
2	chr2_79939949	0	79939949	G	A
2	chr2_79942994	0	79942994	G	A
2	chr2_79947396	0	79947396	C	T
2	chr2_79952153	0	79952153	T	C
2	chr2_79972564	0	79972564	G	T
2	chr2_79973514	0	79973514	G	T
2	chr2_79983541	0	79983541	A	G
2	chr2_79985987	0	79985987	A	G
2	chr2_79996549	0	79996549	C	T
2	chr2_79998135	0	79998135	T	C
2	chr2_79998232	0	79998232	A	G
2	chr2_80002554	0	80002554	C	G
2	chr2_80010001	0	80010001	C	T
2	chr2_80012230	0	80012230	T	A
2	chr2_80021593	0	80021593	C	G
2	chr2_80034858	0	80034858	G	A
2	chr2_80036486	0	80036486	T	A
2	chr2_80038277	0	80038277	C	T
2	chr2_80060145	0	80060145	T	C
2	chr2_80066078	0	80066078	G	A
2	chr2_80067365	0	80067365	A	G
2	chr2_80068601	0	80068601	G	C
2	chr2_80071353	0	80071353	A	T
2	chr2_80072529	0	80072529	C	T
2	chr2_80075353	0	80075353	C	T
2	chr2_80079650	0	80079650	A	G
2	chr2_80085049	0	80085049	A	C
2	chr2_80087332	0	80087332	C	T
2	chr2_80092887	0	80092887	G	C
2	chr2_80100016	0	80100016	T	C
2	chr2_80101919	0	80101919	G	A
2	chr2_80104383	0	80104383	G	C
2	chr2_80105641	0	80105641	C	T
2	chr2_80107848	0	80107848	T	G
2	chr2_80108522	0	80108522	T	C
2	chr2_80108959	0	80108959	T	C
2	chr2_80109426	0	80109426	G	A
2	chr2_80120662	0	80120662	G	A
2	chr2_80120910	0	80120910	T	C
2	chr2_80125111	0	80125111	A	G
2	chr2_80128335	0	80128335	G	C
2	chr2_80130909	0	80130909	A	G
2	chr2_80131997	0	80131997	A	G
2	chr2_80135205	0	80135205	G	A
2	chr2_80135751	0	80135751	C	A
2	chr2_80136542	0	80136542	G	A
2	chr2_80138582	0	80138582	G	C
2	chr2_80143790	0	80143790	T	C
2	chr2_80150170	0	80150170	G	T
2	chr2_80162527	0	80162527	A	G
2	chr2_80163061	0	80163061	T	A
2	chr2_80163737	0	80163737	C	T
2	chr2_80168468	0	80168468	T	G
2	chr2_80168888	0	80168888	T	C
2	chr2_80168990	0	80168990	C	T
2	chr2_80169186	0	80169186	T	G
2	chr2_80170412	0	80170412	C	G
2	chr2_80170966	0	80170966	T	C
2	chr2_80174319	0	80174319	C	T
2	chr2_80177463	0	80177463	A	G
2	chr2_80177654	0	80177654	T	G
2	chr2_80183629	0	80183629	G	T
2	chr2_80201153	0	80201153	T	G
2	chr2_80203347	0	80203347	T	C
2	chr2_80206725	0	80206725	T	C
2	chr2_80210750	0	80210750	T	A
2	chr2_80213475	0	80213475	C	A
2	chr2_80223703	0	80223703	T	C
2	chr2_80229060	0	80229060	T	C
2	chr2_80232952	0	80232952	A	T
2	chr2_80235197	0	80235197	C	G
2	chr2_80236872	0	80236872	A	T
2	chr2_80239395	0	80239395	T	C
2	chr2_80239466	0	80239466	T	C
2	chr2_80246736	0	80246736	T	C
2	chr2_80257157	0	80257157	G	A
2	chr2_80257889	0	80257889	A	G
2	chr2_80258544	0	80258544	A	G
2	chr2_80260359	0	80260359	T	C
2	chr2_80265466	0	80265466	C	T
2	chr2_80266481	0	80266481	C	G
2	chr2_80272232	0	80272232	A	G
2	chr2_80280231	0	80280231	G	A
2	chr2_80286794	0	80286794	G	T
2	chr2_80294907	0	80294907	G	A
2	chr2_80296708	0	80296708	G	A
2	chr2_80298169	0	80298169	A	G
2	chr2_80298475	0	80298475	G	A
2	chr2_80304805	0	80304805	C	T
2	chr2_80307849	0	80307849	C	T
2	chr2_80308070	0	80308070	A	G
2	chr2_80308565	0	80308565	A	G
2	chr2_80309300	0	80309300	C	A
2	chr2_80317616	0	80317616	G	A
2	chr2_80318601	0	80318601	T	C
2	chr2_80319842	0	80319842	G	C
2	chr2_80320168	0	80320168	C	T
2	chr2_80321393	0	80321393	C	A
2	chr2_80321431	0	80321431	G	T
2	chr2_80324456	0	80324456	A	G
2	chr2_80333080	0	80333080	G	A
2	chr2_80334142	0	80334142	T	G
2	chr2_80336649	0	80336649	A	G
2	chr2_80336688	0	80336688	T	C
2	chr2_80341030	0	80341030	G	A
2	chr2_80341830	0	80341830	G	C
2	chr2_80349068	0	80349068	A	G
2	chr2_80352362	0	80352362	T	C
2	chr2_80352723	0	80352723	C	G
2	chr2_80361716	0	80361716	C	G
2	chr2_80372914	0	80372914	A	G
2	chr2_80374921	0	80374921	C	T
2	chr2_80375975	0	80375975	C	A
2	chr2_80384529	0	80384529	C	T
2	chr2_80400350	0	80400350	A	C
2	chr2_80405946	0	80405946	G	A
2	chr2_80408283	0	80408283	C	A
2	chr2_80411200	0	80411200	G	A
2	chr2_80416924	0	80416924	A	G
2	chr2_80417230	0	80417230	T	G
2	chr2_80437847	0	80437847	C	G
2	chr2_80439877	0	80439877	A	G
2	chr2_80441729	0	80441729	A	G
2	chr2_80442580	0	80442580	T	C
2	chr2_80443604	0	80443604	G	A
2	chr2_80453662	0	80453662	T	C
2	chr2_80459887	0	80459887	T	C
2	chr2_80465893	0	80465893	C	T
2	chr2_80467922	0	80467922	A	G
2	chr2_80469123	0	80469123	C	A
2	chr2_80474454	0	80474454	G	A
2	chr2_80475199	0	80475199	G	A
2	chr2_80475863	0	80475863	C	A
2	chr2_80485589	0	80485589	C	T
2	chr2_80485646	0	80485646	G	A
2	chr2_80492128	0	80492128	G	T
2	chr2_80492811	0	80492811	T	C
2	chr2_80492970	0	80492970	A	G
2	chr2_80495283	0	80495283	C	A
2	chr2_80503269	0	80503269	G	A
2	chr2_80509618	0	80509618	T	C
2	chr2_80509732	0	80509732	A	C
2	chr2_80511328	0	80511328	G	A
2	chr2_80515928	0	80515928	A	T
2	chr2_80517478	0	80517478	A	C
2	chr2_80522579	0	80522579	C	T
2	chr2_80524642	0	80524642	T	C
2	chr2_80541394	0	80541394	A	G
2	chr2_80542211	0	80542211	T	C
2	chr2_80542366	0	80542366	T	C
2	chr2_80547316	0	80547316	C	T
2	chr2_80552347	0	80552347	A	G
2	chr2_80570112	0	80570112	G	A
2	chr2_80571523	0	80571523	T	G
2	chr2_80576910	0	80576910	C	T
2	chr2_80576965	0	80576965	C	G
2	chr2_80579311	0	80579311	T	C
2	chr2_80584067	0	80584067	C	T
2	chr2_80584297	0	80584297	T	C
2	chr2_80590018	0	80590018	G	T
2	chr2_80597390	0	80597390	T	A
2	chr2_80603261	0	80603261	T	C
2	chr2_80620520	0	80620520	G	A
2	chr2_80629714	0	80629714	C	T
2	chr2_80631713	0	80631713	A	G
2	chr2_80637537	0	80637537	A	G
2	chr2_80639872	0	80639872	G	C
2	chr2_80640479	0	80640479	T	C
2	chr2_80640995	0	80640995	T	C
2	chr2_80642357	0	80642357	A	G
2	chr2_80643499	0	80643499	T	C
2	chr2_80648539	0	80648539	A	C
2	chr2_80662887	0	80662887	A	T
2	chr2_80665206	0	80665206	C	T
2	chr2_80665303	0	80665303	A	T
2	chr2_80665986	0	80665986	A	C
2	chr2_80667009	0	80667009	G	C
2	chr2_80668565	0	80668565	A	G
2	chr2_80668588	0	80668588	T	C
2	chr2_80674110	0	80674110	A	C
2	chr2_80674226	0	80674226	T	C
2	chr2_80677211	0	80677211	C	T
2	chr2_80688273	0	80688273	G	A
2	chr2_80689146	0	80689146	A	G
2	chr2_80691297	0	80691297	G	A
2	chr2_80692262	0	80692262	G	A
2	chr2_80694782	0	80694782	A	G
2	chr2_80704445	0	80704445	C	T
2	chr2_80706821	0	80706821	A	G
2	chr2_80711251	0	80711251	A	G
2	chr2_80715660	0	80715660	G	C
2	chr2_80715918	0	80715918	T	C
2	chr2_80718184	0	80718184	A	T
2	chr2_80719126	0	80719126	C	T
2	chr2_80721280	0	80721280	A	G
2	chr2_80721818	0	80721818	T	C
2	chr2_80724026	0	80724026	G	A
2	chr2_80732740	0	80732740	T	G
2	chr2_80733184	0	80733184	G	A
2	chr2_80734226	0	80734226	A	C
2	chr2_80738237	0	80738237	T	C
2	chr2_80739739	0	80739739	A	G
2	chr2_80739786	0	80739786	T	C
2	chr2_80745534	0	80745534	G	A
2	chr2_80745811	0	80745811	G	A
2	chr2_80748356	0	80748356	T	C
2	chr2_80754956	0	80754956	G	T
2	chr2_80758812	0	80758812	C	T
2	chr2_80761290	0	80761290	C	T
2	chr2_80764853	0	80764853	C	T
2	chr2_80781850	0	80781850	C	T
2	chr2_80790789	0	80790789	C	A
2	chr2_80794656	0	80794656	A	G
2	chr2_80796170	0	80796170	G	C
2	chr2_80798544	0	80798544	G	A
2	chr2_80803947	0	80803947	A	G
2	chr2_80804733	0	80804733	T	C
2	chr2_80827125	0	80827125	T	G
2	chr2_80827778	0	80827778	C	A
2	chr2_80832126	0	80832126	C	T
2	chr2_80839894	0	80839894	G	T
2	chr2_80840672	0	80840672	T	C
2	chr2_80845167	0	80845167	C	A
2	chr2_80855561	0	80855561	A	G
2	chr2_80865942	0	80865942	G	A
2	chr2_80868741	0	80868741	T	C
2	chr2_80870635	0	80870635	G	C
2	chr2_80877521	0	80877521	C	T
2	chr2_80877845	0	80877845	A	G
2	chr2_80890968	0	80890968	G	A
2	chr2_80891676	0	80891676	G	A
2	chr2_80892873	0	80892873	T	C
2	chr2_80894944	0	80894944	C	T
2	chr2_80899203	0	80899203	T	C
2	chr2_80905381	0	80905381	A	G
2	chr2_80927090	0	80927090	T	C
2	chr2_80930414	0	80930414	C	T
2	chr2_80945448	0	80945448	G	C
2	chr2_80949231	0	80949231	G	A
2	chr2_80952796	0	80952796	C	A
2	chr2_80960567	0	80960567	T	G
2	chr2_80961129	0	80961129	T	C
2	chr2_80961548	0	80961548	T	C
2	chr2_80961618	0	80961618	A	C
2	chr2_80974535	0	80974535	A	G
2	chr2_80975656	0	80975656	T	C
2	chr2_80976920	0	80976920	A	G
2	chr2_80983220	0	80983220	A	G
2	chr2_80987287	0	80987287	C	T
2	chr2_80989090	0	80989090	C	T
2	chr2_80992885	0	80992885	T	C
2	chr2_80998512	0	80998512	G	A
2	chr2_80999038	0	80999038	C	T
2	chr2_81005394	0	81005394	A	G
2	chr2_81016947	0	81016947	G	A
2	chr2_81019439	0	81019439	C	T
2	chr2_81023280	0	81023280	T	A
2	chr2_81027956	0	81027956	T	G
2	chr2_81028526	0	81028526	A	G
2	chr2_81028812	0	81028812	T	C
2	chr2_81030415	0	81030415	A	G
2	chr2_81034400	0	81034400	G	A
2	chr2_81058254	0	81058254	A	G
2	chr2_81058882	0	81058882	T	C
2	chr2_81059036	0	81059036	A	C
2	chr2_81062861	0	81062861	C	A
2	chr2_81064055	0	81064055	A	G
2	chr2_81064555	0	81064555	G	C
2	chr2_81064873	0	81064873	G	A
2	chr2_81067467	0	81067467	T	C
2	chr2_81068459	0	81068459	G	T
2	chr2_81068740	0	81068740	G	A
2	chr2_81073506	0	81073506	T	G
2	chr2_81073529	0	81073529	C	T
2	chr2_81078162	0	81078162	T	C
2	chr2_81084068	0	81084068	A	G
2	chr2_81087286	0	81087286	G	A
2	chr2_81087748	0	81087748	T	C
2	chr2_81090828	0	81090828	C	T
2	chr2_81104899	0	81104899	A	G
2	chr2_81105757	0	81105757	C	T
2	chr2_81113521	0	81113521	T	C
2	chr2_81114018	0	81114018	T	A
2	chr2_81122475	0	81122475	A	G
2	chr2_81124673	0	81124673	T	C
2	chr2_81134931	0	81134931	T	C
2	chr2_81138840	0	81138840	G	A
2	chr2_81146444	0	81146444	A	G
2	chr2_81155097	0	81155097	T	C
2	chr2_81157667	0	81157667	T	C
2	chr2_81160745	0	81160745	G	C
2	chr2_81178212	0	81178212	T	C
2	chr2_81187823	0	81187823	A	G
2	chr2_81196595	0	81196595	A	G
2	chr2_81197525	0	81197525	C	G
2	chr2_81219265	0	81219265	G	A
2	chr2_81236359	0	81236359	T	C
2	chr2_81245932	0	81245932	G	A
2	chr2_81251887	0	81251887	T	C
2	chr2_81253072	0	81253072	G	A
2	chr2_81253703	0	81253703	G	C
2	chr2_81258161	0	81258161	T	C
2	chr2_81266538	0	81266538	C	T
2	chr2_81282082	0	81282082	A	G
2	chr2_81284766	0	81284766	T	G
2	chr2_81286326	0	81286326	G	T
2	chr2_81291778	0	81291778	C	G
2	chr2_81301959	0	81301959	C	G
2	chr2_81302580	0	81302580	T	A
2	chr2_81312770	0	81312770	G	C
2	chr2_81325815	0	81325815	G	C
2	chr2_81326612	0	81326612	G	A
2	chr2_81327448	0	81327448	A	C
2	chr2_81361053	0	81361053	A	G
2	chr2_81365993	0	81365993	T	C
2	chr2_81367540	0	81367540	A	T
2	chr2_81368054	0	81368054	G	A
2	chr2_81384439	0	81384439	G	A
2	chr2_81386404	0	81386404	T	C
2	chr2_81390733	0	81390733	T	C
2	chr2_81391172	0	81391172	G	A
2	chr2_81394570	0	81394570	A	G
2	chr2_81398733	0	81398733	G	C
2	chr2_81407092	0	81407092	G	A
2	chr2_81408807	0	81408807	C	T
2	chr2_81413455	0	81413455	T	C
2	chr2_81420590	0	81420590	A	G
2	chr2_81421752	0	81421752	G	T
2	chr2_81426370	0	81426370	G	A
2	chr2_81428918	0	81428918	A	C
2	chr2_81436869	0	81436869	C	A
2	chr2_81439471	0	81439471	C	T
2	chr2_81451682	0	81451682	G	A
2	chr2_81452357	0	81452357	C	T
2	chr2_81457309	0	81457309	T	C
2	chr2_81460530	0	81460530	T	G
2	chr2_81461632	0	81461632	G	A
2	chr2_81465434	0	81465434	T	C
2	chr2_81472086	0	81472086	T	C
2	chr2_81472804	0	81472804	T	C
2	chr2_81475089	0	81475089	T	C
2	chr2_81476884	0	81476884	G	A
2	chr2_81478195	0	81478195	T	C
2	chr2_81480704	0	81480704	C	G
2	chr2_81482375	0	81482375	C	T
2	chr2_81483152	0	81483152	C	T
2	chr2_81491393	0	81491393	G	C
2	chr2_81495384	0	81495384	A	G
2	chr2_81504963	0	81504963	A	G
2	chr2_81510269	0	81510269	T	G
2	chr2_81512487	0	81512487	C	A
2	chr2_81520692	0	81520692	A	G
2	chr2_81523247	0	81523247	T	C
2	chr2_81527142	0	81527142	G	T
2	chr2_81529420	0	81529420	A	G
2	chr2_81530971	0	81530971	T	C
2	chr2_81533391	0	81533391	G	A
2	chr2_81533708	0	81533708	A	C
2	chr2_81534194	0	81534194	C	A
2	chr2_81535693	0	81535693	A	T
2	chr2_81536853	0	81536853	C	T
2	chr2_81537743	0	81537743	T	C
2	chr2_81541046	0	81541046	G	A
2	chr2_81546194	0	81546194	A	G
2	chr2_81547963	0	81547963	T	C
2	chr2_81549343	0	81549343	T	C
2	chr2_81557566	0	81557566	T	C
2	chr2_81557761	0	81557761	T	G
2	chr2_81561595	0	81561595	A	G
2	chr2_81561943	0	81561943	C	T
2	chr2_81563436	0	81563436	A	G
2	chr2_81565297	0	81565297	C	A
2	chr2_81568850	0	81568850	T	C
2	chr2_81573494	0	81573494	T	C
2	chr2_81581225	0	81581225	T	C
2	chr2_81582225	0	81582225	C	T
2	chr2_81582475	0	81582475	C	G
2	chr2_81585095	0	81585095	T	C
2	chr2_81586971	0	81586971	T	C
2	chr2_81587463	0	81587463	T	C
2	chr2_81587827	0	81587827	T	C
2	chr2_81590020	0	81590020	C	T
2	chr2_81590937	0	81590937	G	A
2	chr2_81595263	0	81595263	G	T
2	chr2_81597930	0	81597930	G	T
2	chr2_81599383	0	81599383	C	T
2	chr2_81608688	0	81608688	T	C
2	chr2_81610278	0	81610278	C	T
2	chr2_81612961	0	81612961	C	T
2	chr2_81614505	0	81614505	T	C
2	chr2_81614871	0	81614871	A	G
2	chr2_81615320	0	81615320	A	G
2	chr2_81619864	0	81619864	A	G
2	chr2_81624509	0	81624509	G	A
2	chr2_81627715	0	81627715	G	A
2	chr2_81629667	0	81629667	A	G
2	chr2_81630163	0	81630163	G	A
2	chr2_81630230	0	81630230	G	T
2	chr2_81631632	0	81631632	A	G
2	chr2_81633279	0	81633279	C	T
2	chr2_81637134	0	81637134	G	A
2	chr2_81640909	0	81640909	C	T
2	chr2_81645077	0	81645077	A	G
2	chr2_81650477	0	81650477	G	A
2	chr2_81650581	0	81650581	T	A
2	chr2_81652210	0	81652210	C	T
2	chr2_81653317	0	81653317	A	G
2	chr2_81654004	0	81654004	T	A
2	chr2_81654539	0	81654539	T	C
2	chr2_81670394	0	81670394	G	C
2	chr2_81676117	0	81676117	T	G
2	chr2_81677450	0	81677450	C	G
2	chr2_81679372	0	81679372	A	C
2	chr2_81684112	0	81684112	C	T
2	chr2_81684473	0	81684473	A	G
2	chr2_81687942	0	81687942	C	G
2	chr2_81688177	0	81688177	G	A
2	chr2_81690750	0	81690750	G	T
2	chr2_81696797	0	81696797	T	C
2	chr2_81698968	0	81698968	G	T
2	chr2_81700144	0	81700144	T	G
2	chr2_81700886	0	81700886	T	C
2	chr2_81704153	0	81704153	G	A
2	chr2_81708447	0	81708447	T	C
2	chr2_81712059	0	81712059	A	C
2	chr2_81714933	0	81714933	T	G
2	chr2_81724897	0	81724897	G	C
2	chr2_81727529	0	81727529	T	C
2	chr2_81728105	0	81728105	A	G
2	chr2_81733358	0	81733358	T	G
2	chr2_81734099	0	81734099	G	C
2	chr2_81737221	0	81737221	C	G
2	chr2_81740271	0	81740271	A	G
2	chr2_81745359	0	81745359	C	T
2	chr2_81747470	0	81747470	A	G
2	chr2_81747565	0	81747565	T	G
2	chr2_81750145	0	81750145	T	G
2	chr2_81750660	0	81750660	G	T
2	chr2_81757580	0	81757580	G	C
2	chr2_81763236	0	81763236	A	G
2	chr2_81765482	0	81765482	C	A
2	chr2_81784247	0	81784247	T	C
2	chr2_81788345	0	81788345	C	T
2	chr2_81798538	0	81798538	G	A
2	chr2_81809372	0	81809372	A	C
2	chr2_81809437	0	81809437	G	C
2	chr2_81811767	0	81811767	T	C
2	chr2_81812329	0	81812329	C	A
2	chr2_81814271	0	81814271	A	G
2	chr2_81815157	0	81815157	T	C
2	chr2_81816448	0	81816448	A	G
2	chr2_81817458	0	81817458	T	C
2	chr2_81817560	0	81817560	A	G
2	chr2_81820754	0	81820754	C	T
2	chr2_81821783	0	81821783	C	T
2	chr2_81823935	0	81823935	G	A
2	chr2_81832541	0	81832541	G	A
2	chr2_81835500	0	81835500	A	G
2	chr2_81835557	0	81835557	A	G
2	chr2_81836286	0	81836286	T	A
2	chr2_81836959	0	81836959	A	G
2	chr2_81836975	0	81836975	G	A
2	chr2_81838581	0	81838581	C	T
2	chr2_81839910	0	81839910	A	G
2	chr2_81842760	0	81842760	A	G
2	chr2_81842869	0	81842869	A	G
2	chr2_81849495	0	81849495	G	C
2	chr2_81865614	0	81865614	C	G
2	chr2_81865858	0	81865858	C	G
2	chr2_81865967	0	81865967	C	A
2	chr2_81866365	0	81866365	A	G
2	chr2_81867259	0	81867259	G	A
2	chr2_81870634	0	81870634	A	G
2	chr2_81873531	0	81873531	G	A
2	chr2_81882513	0	81882513	C	T
2	chr2_81883306	0	81883306	G	A
2	chr2_81886287	0	81886287	T	G
2	chr2_81890198	0	81890198	A	T
2	chr2_81896805	0	81896805	G	A
2	chr2_81897230	0	81897230	T	C
2	chr2_81897576	0	81897576	A	G
2	chr2_81908072	0	81908072	G	T
2	chr2_81908765	0	81908765	G	A
2	chr2_81913692	0	81913692	C	T
2	chr2_81919624	0	81919624	A	G
2	chr2_81922985	0	81922985	A	G
2	chr2_81925797	0	81925797	T	G
2	chr2_81929135	0	81929135	T	A
2	chr2_81932654	0	81932654	T	C
2	chr2_81934832	0	81934832	A	G
2	chr2_81935730	0	81935730	G	A
2	chr2_81944503	0	81944503	T	C
2	chr2_81947056	0	81947056	T	C
2	chr2_81950475	0	81950475	C	T
2	chr2_81954037	0	81954037	C	T
2	chr2_81955969	0	81955969	C	A
2	chr2_81958032	0	81958032	C	G
2	chr2_81960433	0	81960433	A	T
2	chr2_81960574	0	81960574	C	T
2	chr2_81963271	0	81963271	G	C
2	chr2_81970628	0	81970628	A	G
2	chr2_81971377	0	81971377	C	A
2	chr2_81976923	0	81976923	A	G
2	chr2_81980782	0	81980782	A	C
2	chr2_81984492	0	81984492	A	G
2	chr2_81998217	0	81998217	T	C
2	chr2_82001422	0	82001422	A	T
2	chr2_82003460	0	82003460	T	C
2	chr2_82009299	0	82009299	C	T
2	chr2_82010835	0	82010835	C	T
2	chr2_82014656	0	82014656	A	G
2	chr2_82018055	0	82018055	G	C
2	chr2_82018860	0	82018860	C	T
2	chr2_82020630	0	82020630	A	C
2	chr2_82023188	0	82023188	C	T
2	chr2_82023779	0	82023779	A	G
2	chr2_82030741	0	82030741	G	C
2	chr2_82031723	0	82031723	A	G
2	chr2_82032197	0	82032197	A	G
2	chr2_82035375	0	82035375	T	C
2	chr2_82038662	0	82038662	G	A
2	chr2_82044400	0	82044400	G	A
2	chr2_82049310	0	82049310	A	G
2	chr2_82053871	0	82053871	A	G
2	chr2_82057295	0	82057295	C	A
2	chr2_82060900	0	82060900	G	A
2	chr2_82063313	0	82063313	C	A
2	chr2_82063371	0	82063371	G	A
2	chr2_82065176	0	82065176	A	G
2	chr2_82088398	0	82088398	A	G
2	chr2_82091561	0	82091561	T	G
2	chr2_82092442	0	82092442	C	A
2	chr2_82096700	0	82096700	A	C
2	chr2_82112844	0	82112844	C	A
2	chr2_82162445	0	82162445	G	A
2	chr2_82163119	0	82163119	A	C
2	chr2_82165148	0	82165148	G	A
2	chr2_82169262	0	82169262	C	T
2	chr2_82174485	0	82174485	G	A
2	chr2_82176996	0	82176996	G	A
2	chr2_82180113	0	82180113	A	T
2	chr2_82181245	0	82181245	C	G
2	chr2_82181298	0	82181298	A	G
2	chr2_82182099	0	82182099	T	C
2	chr2_82182656	0	82182656	T	C
2	chr2_82183289	0	82183289	T	C
2	chr2_82191507	0	82191507	T	C
2	chr2_82198382	0	82198382	T	C
2	chr2_82207746	0	82207746	T	C
2	chr2_82215045	0	82215045	T	C
2	chr2_82222141	0	82222141	C	T
2	chr2_82225722	0	82225722	A	G
2	chr2_82225790	0	82225790	G	A
2	chr2_82230889	0	82230889	G	C
2	chr2_82234801	0	82234801	A	C
2	chr2_82239996	0	82239996	A	G
2	chr2_82240909	0	82240909	T	C
2	chr2_82255954	0	82255954	A	G
2	chr2_82263476	0	82263476	A	G
2	chr2_82266500	0	82266500	A	G
2	chr2_82266571	0	82266571	C	G
2	chr2_82267286	0	82267286	A	G
2	chr2_82268163	0	82268163	A	G
2	chr2_82268213	0	82268213	G	C
2	chr2_82280133	0	82280133	C	T
2	chr2_82289157	0	82289157	C	T
2	chr2_82303642	0	82303642	C	T
2	chr2_82303980	0	82303980	G	T
2	chr2_82308537	0	82308537	A	G
2	chr2_82311249	0	82311249	A	G
2	chr2_82312380	0	82312380	T	C
2	chr2_82316486	0	82316486	C	T
2	chr2_82326127	0	82326127	C	T
2	chr2_82329826	0	82329826	G	A
2	chr2_82335368	0	82335368	C	T
2	chr2_82344018	0	82344018	T	C
2	chr2_82345237	0	82345237	T	C
2	chr2_82347746	0	82347746	T	C
2	chr2_82348456	0	82348456	C	A
2	chr2_82349093	0	82349093	T	C
2	chr2_82350437	0	82350437	C	T
2	chr2_82355797	0	82355797	A	G
2	chr2_82355941	0	82355941	C	A
2	chr2_82364878	0	82364878	A	G
2	chr2_82379077	0	82379077	A	G
2	chr2_82382307	0	82382307	A	G
2	chr2_82383434	0	82383434	G	C
2	chr2_82389618	0	82389618	G	A
2	chr2_82395903	0	82395903	G	A
2	chr2_82395988	0	82395988	A	G
2	chr2_82397476	0	82397476	A	G
2	chr2_82400863	0	82400863	T	G
2	chr2_82412088	0	82412088	T	G
2	chr2_82442296	0	82442296	C	T
2	chr2_82442504	0	82442504	A	G
2	chr2_82447565	0	82447565	T	C
2	chr2_82458827	0	82458827	T	A
2	chr2_82460708	0	82460708	C	G
2	chr2_82477578	0	82477578	G	A
2	chr2_82484050	0	82484050	A	G
2	chr2_82491128	0	82491128	T	C
2	chr2_82493147	0	82493147	C	T
2	chr2_82502535	0	82502535	G	A
2	chr2_82503772	0	82503772	G	A
2	chr2_82508480	0	82508480	G	A
2	chr2_82519949	0	82519949	A	G
2	chr2_82521022	0	82521022	T	C
2	chr2_82525177	0	82525177	G	T
2	chr2_82528089	0	82528089	T	C
2	chr2_82528795	0	82528795	C	G
2	chr2_82529827	0	82529827	A	G
2	chr2_82560874	0	82560874	T	C
2	chr2_82562274	0	82562274	T	C
2	chr2_82571755	0	82571755	G	T
2	chr2_82594791	0	82594791	T	C
2	chr2_82599377	0	82599377	A	G
2	chr2_82617456	0	82617456	A	T
2	chr2_82621228	0	82621228	A	G
2	chr2_82621356	0	82621356	T	G
2	chr2_82621411	0	82621411	T	C
2	chr2_82638247	0	82638247	C	T
2	chr2_82638736	0	82638736	T	C
2	chr2_82644979	0	82644979	G	T
2	chr2_82656966	0	82656966	C	T
2	chr2_82664118	0	82664118	A	G
2	chr2_82679996	0	82679996	A	T
2	chr2_82680964	0	82680964	A	G
2	chr2_82684039	0	82684039	A	G
2	chr2_82686252	0	82686252	G	A
2	chr2_82688587	0	82688587	G	A
2	chr2_82691551	0	82691551	C	G
2	chr2_82694221	0	82694221	C	G
2	chr2_82699086	0	82699086	G	T
2	chr2_82702368	0	82702368	A	G
2	chr2_82706375	0	82706375	C	A
2	chr2_82721881	0	82721881	C	T
2	chr2_82737801	0	82737801	C	T
2	chr2_82748078	0	82748078	G	A
2	chr2_82750893	0	82750893	G	A
2	chr2_82765337	0	82765337	T	C
2	chr2_82766960	0	82766960	G	T
2	chr2_82770897	0	82770897	G	A
2	chr2_82771763	0	82771763	G	A
2	chr2_82786677	0	82786677	C	G
2	chr2_82790484	0	82790484	C	T
2	chr2_82795066	0	82795066	C	G
2	chr2_82805250	0	82805250	G	A
2	chr2_82806958	0	82806958	G	A
2	chr2_82821003	0	82821003	C	T
2	chr2_82822692	0	82822692	T	C
2	chr2_82822879	0	82822879	A	G
2	chr2_82852858	0	82852858	A	G
2	chr2_82856670	0	82856670	T	C
2	chr2_82859192	0	82859192	C	T
2	chr2_82870317	0	82870317	G	A
2	chr2_82870740	0	82870740	T	A
2	chr2_82876491	0	82876491	A	G
2	chr2_82876719	0	82876719	C	G
2	chr2_82877408	0	82877408	C	T
2	chr2_82887472	0	82887472	T	C
2	chr2_82892213	0	82892213	T	C
2	chr2_82892257	0	82892257	G	A
2	chr2_82920522	0	82920522	G	A
2	chr2_82926865	0	82926865	G	A
2	chr2_82927472	0	82927472	T	C
2	chr2_82933158	0	82933158	G	A
2	chr2_82933853	0	82933853	A	C
2	chr2_82936606	0	82936606	G	A
2	chr2_82939729	0	82939729	G	T
2	chr2_82942908	0	82942908	G	T
2	chr2_82949417	0	82949417	G	A
2	chr2_82952060	0	82952060	T	C
2	chr2_82955195	0	82955195	A	G
2	chr2_82962483	0	82962483	A	G
2	chr2_82965303	0	82965303	T	C
2	chr2_82968353	0	82968353	A	G
2	chr2_82975472	0	82975472	A	G
2	chr2_82992000	0	82992000	A	C
2	chr2_82995848	0	82995848	T	G
2	chr2_82999055	0	82999055	G	A
2	chr2_83004363	0	83004363	A	C
2	chr2_83017650	0	83017650	T	C
2	chr2_83030918	0	83030918	G	A
2	chr2_83034033	0	83034033	G	T
2	chr2_83036545	0	83036545	T	C
2	chr2_83052864	0	83052864	C	T
2	chr2_83076706	0	83076706	A	C
2	chr2_83088969	0	83088969	A	G
2	chr2_83099650	0	83099650	C	G
2	chr2_83107285	0	83107285	C	G
2	chr2_83114298	0	83114298	G	C
2	chr2_83122246	0	83122246	A	G
2	chr2_83127953	0	83127953	C	G
2	chr2_83133854	0	83133854	G	C
2	chr2_83135659	0	83135659	T	C
2	chr2_83139089	0	83139089	T	C
2	chr2_83140131	0	83140131	G	A
2	chr2_83140567	0	83140567	G	A
2	chr2_83151797	0	83151797	A	G
2	chr2_83154194	0	83154194	C	A
2	chr2_83161438	0	83161438	G	T
2	chr2_83174727	0	83174727	A	G
2	chr2_83177717	0	83177717	A	G
2	chr2_83177825	0	83177825	C	G
2	chr2_83179676	0	83179676	C	T
2	chr2_83179849	0	83179849	T	C
2	chr2_83181779	0	83181779	A	G
2	chr2_83182554	0	83182554	G	T
2	chr2_83182983	0	83182983	G	A
2	chr2_83183057	0	83183057	T	G
2	chr2_83184004	0	83184004	G	A
2	chr2_83185499	0	83185499	A	G
2	chr2_83186117	0	83186117	G	C
2	chr2_83190479	0	83190479	T	C
2	chr2_83192712	0	83192712	C	T
2	chr2_83199753	0	83199753	A	G
2	chr2_83201666	0	83201666	C	A
2	chr2_83209163	0	83209163	C	T
2	chr2_83209706	0	83209706	G	A
2	chr2_83215677	0	83215677	A	C
2	chr2_83216048	0	83216048	G	C
2	chr2_83218581	0	83218581	C	T
2	chr2_83219704	0	83219704	A	G
2	chr2_83222925	0	83222925	A	T
2	chr2_83229793	0	83229793	A	G
2	chr2_83251288	0	83251288	T	C
2	chr2_83263127	0	83263127	C	T
2	chr2_83263735	0	83263735	C	T
2	chr2_83270827	0	83270827	A	G
2	chr2_83274575	0	83274575	G	A
2	chr2_83286778	0	83286778	A	G
2	chr2_83290779	0	83290779	T	G
2	chr2_83290786	0	83290786	C	A
2	chr2_83293735	0	83293735	G	A
2	chr2_83304850	0	83304850	T	C
2	chr2_83304876	0	83304876	G	C
2	chr2_83307506	0	83307506	A	G
2	chr2_83315822	0	83315822	G	A
2	chr2_83315892	0	83315892	G	A
2	chr2_83319405	0	83319405	C	G
2	chr2_83322163	0	83322163	G	T
2	chr2_83322640	0	83322640	A	T
2	chr2_83331128	0	83331128	A	C
2	chr2_83332975	0	83332975	C	T
2	chr2_83333990	0	83333990	C	T
2	chr2_83340859	0	83340859	G	A
2	chr2_83349775	0	83349775	T	C
2	chr2_83363831	0	83363831	T	G
2	chr2_83368276	0	83368276	G	C
2	chr2_83376348	0	83376348	T	C
2	chr2_83384274	0	83384274	T	C
2	chr2_83390332	0	83390332	G	A
2	chr2_83394672	0	83394672	T	C
2	chr2_83397027	0	83397027	T	C
2	chr2_83397328	0	83397328	C	T
2	chr2_83420288	0	83420288	A	G
2	chr2_83426229	0	83426229	C	T
2	chr2_83434859	0	83434859	A	C
2	chr2_83440164	0	83440164	C	T
2	chr2_83471319	0	83471319	C	G
2	chr2_83474199	0	83474199	G	A
2	chr2_83478198	0	83478198	C	G
2	chr2_83483165	0	83483165	C	A
2	chr2_83502056	0	83502056	A	G
2	chr2_83510535	0	83510535	C	G
2	chr2_83513117	0	83513117	A	T
2	chr2_83522921	0	83522921	T	C
2	chr2_83530878	0	83530878	G	A
2	chr2_83537683	0	83537683	G	C
2	chr2_83542755	0	83542755	A	G
2	chr2_83549868	0	83549868	A	G
2	chr2_83554292	0	83554292	A	G
2	chr2_83557238	0	83557238	G	A
2	chr2_83560096	0	83560096	G	T
2	chr2_83571003	0	83571003	T	A
2	chr2_83576047	0	83576047	C	T
2	chr2_83617593	0	83617593	A	G
2	chr2_83618781	0	83618781	G	A
2	chr2_83619119	0	83619119	T	C
2	chr2_83629028	0	83629028	A	G
2	chr2_83638748	0	83638748	T	C
2	chr2_83647861	0	83647861	T	C
2	chr2_83648059	0	83648059	A	G
2	chr2_83657948	0	83657948	A	G
2	chr2_83660226	0	83660226	G	A
2	chr2_83665761	0	83665761	A	G
2	chr2_83668582	0	83668582	T	C
2	chr2_83669407	0	83669407	C	T
2	chr2_83671318	0	83671318	T	G
2	chr2_83675594	0	83675594	A	C
2	chr2_83678215	0	83678215	A	G
2	chr2_83685430	0	83685430	C	A
2	chr2_83686922	0	83686922	C	T
2	chr2_83687482	0	83687482	A	T
2	chr2_83696788	0	83696788	C	T
2	chr2_83704119	0	83704119	T	C
2	chr2_83704414	0	83704414	T	G
2	chr2_83711568	0	83711568	T	A
2	chr2_83712025	0	83712025	T	A
2	chr2_83712114	0	83712114	G	C
2	chr2_83729566	0	83729566	A	C
2	chr2_83733860	0	83733860	G	A
2	chr2_83738565	0	83738565	G	A
2	chr2_83742133	0	83742133	A	T
2	chr2_83742526	0	83742526	C	A
2	chr2_83744101	0	83744101	G	C
2	chr2_83744911	0	83744911	G	A
2	chr2_83748915	0	83748915	C	G
2	chr2_83756824	0	83756824	T	C
2	chr2_83775565	0	83775565	C	T
2	chr2_83775723	0	83775723	G	C
2	chr2_83778839	0	83778839	T	C
2	chr2_83800795	0	83800795	G	T
2	chr2_83811041	0	83811041	A	G
2	chr2_83816263	0	83816263	C	A
2	chr2_83819373	0	83819373	A	G
2	chr2_83828406	0	83828406	A	C
2	chr2_83844971	0	83844971	C	T
2	chr2_83848628	0	83848628	T	C
2	chr2_83859479	0	83859479	T	A
2	chr2_83862227	0	83862227	G	T
2	chr2_83869844	0	83869844	G	A
2	chr2_83873150	0	83873150	G	A
2	chr2_83875629	0	83875629	A	G
2	chr2_83876216	0	83876216	C	T
2	chr2_83876547	0	83876547	A	G
2	chr2_83882330	0	83882330	T	C
2	chr2_83912346	0	83912346	T	A
2	chr2_83916625	0	83916625	G	C
2	chr2_83924714	0	83924714	T	G
2	chr2_83926548	0	83926548	A	G
2	chr2_83928273	0	83928273	T	A
2	chr2_83932589	0	83932589	T	C
2	chr2_83939254	0	83939254	T	G
2	chr2_83948670	0	83948670	A	G
2	chr2_83953941	0	83953941	A	G
2	chr2_83966396	0	83966396	A	G
2	chr2_83979104	0	83979104	C	T
2	chr2_83983981	0	83983981	G	C
2	chr2_83989203	0	83989203	G	C
2	chr2_83993695	0	83993695	T	C
2	chr2_84000253	0	84000253	T	C
2	chr2_84005648	0	84005648	G	T
2	chr2_84010389	0	84010389	A	C
2	chr2_84010969	0	84010969	T	C
2	chr2_84012368	0	84012368	G	A
2	chr2_84014113	0	84014113	C	A
2	chr2_84045238	0	84045238	T	G
2	chr2_84045969	0	84045969	A	G
2	chr2_84051800	0	84051800	A	T
2	chr2_84064941	0	84064941	T	C
2	chr2_84068041	0	84068041	G	C
2	chr2_84075375	0	84075375	T	C
2	chr2_84076675	0	84076675	G	A
2	chr2_84083569	0	84083569	G	C
2	chr2_84083755	0	84083755	T	C
2	chr2_84084108	0	84084108	T	C
2	chr2_84101751	0	84101751	G	C
2	chr2_84104982	0	84104982	T	A
2	chr2_84105962	0	84105962	T	C
2	chr2_84121106	0	84121106	T	C
2	chr2_84125335	0	84125335	A	G
2	chr2_84131943	0	84131943	C	G
2	chr2_84134668	0	84134668	G	A
2	chr2_84138050	0	84138050	T	C
2	chr2_84140336	0	84140336	A	G
2	chr2_84141575	0	84141575	T	C
2	chr2_84142500	0	84142500	T	C
2	chr2_84147035	0	84147035	G	A
2	chr2_84147127	0	84147127	G	A
2	chr2_84148419	0	84148419	T	C
2	chr2_84150297	0	84150297	C	T
2	chr2_84154317	0	84154317	A	G
2	chr2_84156589	0	84156589	C	T
2	chr2_84157106	0	84157106	C	T
2	chr2_84174038	0	84174038	T	A
2	chr2_84175424	0	84175424	G	A
2	chr2_84176576	0	84176576	C	A
2	chr2_84190288	0	84190288	G	A
2	chr2_84190472	0	84190472	A	G
2	chr2_84202593	0	84202593	A	G
2	chr2_84204575	0	84204575	T	C
2	chr2_84205590	0	84205590	A	G
2	chr2_84217085	0	84217085	G	A
2	chr2_84217379	0	84217379	T	G
2	chr2_84219735	0	84219735	A	T
2	chr2_84219762	0	84219762	T	C
2	chr2_84224705	0	84224705	A	G
2	chr2_84225866	0	84225866	A	G
2	chr2_84233821	0	84233821	A	G
2	chr2_84235170	0	84235170	C	T
2	chr2_84236480	0	84236480	T	G
2	chr2_84236603	0	84236603	T	A
2	chr2_84238393	0	84238393	C	T
2	chr2_84238852	0	84238852	G	C
2	chr2_84251414	0	84251414	G	C
2	chr2_84252565	0	84252565	T	C
2	chr2_84254379	0	84254379	A	C
2	chr2_84262404	0	84262404	G	A
2	chr2_84264595	0	84264595	T	C
2	chr2_84268235	0	84268235	A	G
2	chr2_84273549	0	84273549	A	G
2	chr2_84284705	0	84284705	G	A
2	chr2_84288113	0	84288113	G	A
2	chr2_84290279	0	84290279	G	A
2	chr2_84290372	0	84290372	G	T
2	chr2_84294637	0	84294637	T	C
2	chr2_84295015	0	84295015	A	G
2	chr2_84295995	0	84295995	C	T
2	chr2_84297155	0	84297155	A	C
2	chr2_84310534	0	84310534	C	T
2	chr2_84314012	0	84314012	T	C
2	chr2_84328114	0	84328114	A	G
2	chr2_84333828	0	84333828	C	T
2	chr2_84346809	0	84346809	A	G
2	chr2_84349217	0	84349217	C	G
2	chr2_84352346	0	84352346	G	A
2	chr2_84360119	0	84360119	A	G
2	chr2_84363148	0	84363148	A	G
2	chr2_84363928	0	84363928	C	T
2	chr2_84370855	0	84370855	G	A
2	chr2_84376227	0	84376227	C	A
2	chr2_84380497	0	84380497	C	T
2	chr2_84382749	0	84382749	C	T
2	chr2_84395698	0	84395698	A	G
2	chr2_84397904	0	84397904	C	T
2	chr2_84398406	0	84398406	T	C
2	chr2_84400779	0	84400779	T	G
2	chr2_84406629	0	84406629	A	G
2	chr2_84414452	0	84414452	A	G
2	chr2_84417840	0	84417840	G	A
2	chr2_84429419	0	84429419	C	T
2	chr2_84429503	0	84429503	T	C
2	chr2_84430007	0	84430007	A	G
2	chr2_84443059	0	84443059	A	G
2	chr2_84449104	0	84449104	T	C
2	chr2_84454380	0	84454380	T	C
2	chr2_84457427	0	84457427	C	G
2	chr2_84459322	0	84459322	A	G
2	chr2_84467926	0	84467926	G	A
2	chr2_84468393	0	84468393	A	C
2	chr2_84469652	0	84469652	A	C
2	chr2_84470034	0	84470034	T	C
2	chr2_84480198	0	84480198	A	C
2	chr2_84483434	0	84483434	A	G
2	chr2_84483754	0	84483754	A	T
2	chr2_84489352	0	84489352	C	T
2	chr2_84500220	0	84500220	A	T
2	chr2_84502682	0	84502682	G	A
2	chr2_84504623	0	84504623	G	T
2	chr2_84507431	0	84507431	T	C
2	chr2_84510530	0	84510530	C	A
2	chr2_84515668	0	84515668	C	A
2	chr2_84518005	0	84518005	G	T
2	chr2_84522172	0	84522172	A	C
2	chr2_84525081	0	84525081	A	G
2	chr2_84527127	0	84527127	G	A
2	chr2_84545587	0	84545587	T	C
2	chr2_84559121	0	84559121	T	C
2	chr2_84560350	0	84560350	G	A
2	chr2_84563618	0	84563618	G	A
2	chr2_84565261	0	84565261	C	T
2	chr2_84575233	0	84575233	C	G
2	chr2_84577163	0	84577163	A	G
2	chr2_84577254	0	84577254	T	C
2	chr2_84580271	0	84580271	A	G
2	chr2_84582097	0	84582097	A	G
2	chr2_84594949	0	84594949	C	T
2	chr2_84603199	0	84603199	A	T
2	chr2_84612356	0	84612356	C	T
2	chr2_84614109	0	84614109	A	G
2	chr2_84617988	0	84617988	A	G
2	chr2_84618538	0	84618538	C	T
2	chr2_84627390	0	84627390	G	C
2	chr2_84635580	0	84635580	A	G
2	chr2_84652447	0	84652447	C	T
2	chr2_84656433	0	84656433	A	G
2	chr2_84658497	0	84658497	T	C
2	chr2_84661280	0	84661280	G	A
2	chr2_84667802	0	84667802	G	C
2	chr2_84674331	0	84674331	T	C
2	chr2_84678829	0	84678829	G	A
2	chr2_84680350	0	84680350	G	T
2	chr2_84681810	0	84681810	C	A
2	chr2_84692508	0	84692508	T	C
2	chr2_84698354	0	84698354	G	A
2	chr2_84698414	0	84698414	G	A
2	chr2_84699216	0	84699216	C	T
2	chr2_84706468	0	84706468	A	C
2	chr2_84722781	0	84722781	G	A
2	chr2_84727143	0	84727143	G	A
2	chr2_84737587	0	84737587	A	G
2	chr2_84743650	0	84743650	A	C
2	chr2_84759428	0	84759428	T	C
2	chr2_84764575	0	84764575	A	T
2	chr2_84769347	0	84769347	G	C
2	chr2_84786035	0	84786035	T	C
2	chr2_84790717	0	84790717	A	G
2	chr2_84796794	0	84796794	C	G
2	chr2_84796946	0	84796946	G	T
2	chr2_84799757	0	84799757	A	G
2	chr2_84821764	0	84821764	C	T
2	chr2_84823819	0	84823819	G	A
2	chr2_84824829	0	84824829	A	G
2	chr2_84834758	0	84834758	G	A
2	chr2_84835698	0	84835698	T	C
2	chr2_84837215	0	84837215	C	T
2	chr2_84840777	0	84840777	A	C
2	chr2_84842025	0	84842025	T	C
2	chr2_84844621	0	84844621	G	T
2	chr2_84856704	0	84856704	C	G
2	chr2_84858735	0	84858735	C	T
2	chr2_84859938	0	84859938	C	G
2	chr2_84868916	0	84868916	A	T
2	chr2_84871017	0	84871017	C	T
2	chr2_84882707	0	84882707	C	T
2	chr2_84883786	0	84883786	G	A
2	chr2_84883802	0	84883802	C	A
2	chr2_84888570	0	84888570	A	G
2	chr2_84890064	0	84890064	G	A
2	chr2_84892809	0	84892809	T	C
2	chr2_84894940	0	84894940	G	T
2	chr2_84895108	0	84895108	A	G
2	chr2_84896310	0	84896310	G	T
2	chr2_84918012	0	84918012	G	A
2	chr2_84919585	0	84919585	T	C
2	chr2_84921230	0	84921230	C	A
2	chr2_84932220	0	84932220	T	G
2	chr2_84935747	0	84935747	C	T
2	chr2_84938099	0	84938099	G	A
2	chr2_84941177	0	84941177	A	G
2	chr2_84947581	0	84947581	C	T
2	chr2_84952955	0	84952955	A	G
2	chr2_84953931	0	84953931	A	G
2	chr2_84966195	0	84966195	T	C
2	chr2_84968670	0	84968670	T	C
2	chr2_84974189	0	84974189	T	G
2	chr2_84975768	0	84975768	C	T
2	chr2_84979177	0	84979177	A	G
2	chr2_84979192	0	84979192	C	T
2	chr2_84983394	0	84983394	C	T
2	chr2_84987488	0	84987488	T	C
2	chr2_84987938	0	84987938	T	G
2	chr2_84990402	0	84990402	A	G
2	chr2_84990757	0	84990757	A	G
2	chr2_84997723	0	84997723	T	C
2	chr2_85000599	0	85000599	A	G
2	chr2_85005342	0	85005342	T	G
2	chr2_85018998	0	85018998	T	C
2	chr2_85026169	0	85026169	C	T
2	chr2_85029033	0	85029033	C	T
2	chr2_85038705	0	85038705	T	C
2	chr2_85044457	0	85044457	C	G
2	chr2_85045549	0	85045549	G	C
2	chr2_85052578	0	85052578	G	A
2	chr2_85053905	0	85053905	C	A
2	chr2_85054620	0	85054620	G	C
2	chr2_85055086	0	85055086	A	G
2	chr2_85057065	0	85057065	T	C
2	chr2_85057131	0	85057131	A	G
2	chr2_85057959	0	85057959	T	A
2	chr2_85058340	0	85058340	T	C
2	chr2_85066969	0	85066969	T	C
2	chr2_85067939	0	85067939	G	A
2	chr2_85083566	0	85083566	G	A
2	chr2_85085110	0	85085110	C	T
2	chr2_85091619	0	85091619	G	A
2	chr2_85094646	0	85094646	T	A
2	chr2_85094911	0	85094911	T	G
2	chr2_85097440	0	85097440	A	G
2	chr2_85102156	0	85102156	T	C
2	chr2_85113381	0	85113381	C	G
2	chr2_85114134	0	85114134	C	G
2	chr2_85118938	0	85118938	A	G
2	chr2_85119058	0	85119058	A	G
2	chr2_85121242	0	85121242	G	A
2	chr2_85126748	0	85126748	A	G
2	chr2_85132404	0	85132404	C	T
2	chr2_85134389	0	85134389	C	A
2	chr2_85138361	0	85138361	G	C
2	chr2_85143331	0	85143331	C	T
2	chr2_85148705	0	85148705	A	T
2	chr2_85158728	0	85158728	C	T
2	chr2_85163028	0	85163028	T	C
2	chr2_85163817	0	85163817	C	T
2	chr2_85167351	0	85167351	C	G
2	chr2_85168017	0	85168017	T	C
2	chr2_85171874	0	85171874	A	T
2	chr2_85175230	0	85175230	T	A
2	chr2_85180040	0	85180040	G	C
2	chr2_85182364	0	85182364	A	G
2	chr2_85182683	0	85182683	G	A
2	chr2_85192021	0	85192021	G	C
2	chr2_85192108	0	85192108	A	G
2	chr2_85192471	0	85192471	C	G
2	chr2_85198766	0	85198766	C	T
2	chr2_85206782	0	85206782	C	A
2	chr2_85209001	0	85209001	A	G
2	chr2_85209209	0	85209209	C	T
2	chr2_85210550	0	85210550	A	G
2	chr2_85215494	0	85215494	G	A
2	chr2_85215944	0	85215944	G	C
2	chr2_85220420	0	85220420	G	A
2	chr2_85226456	0	85226456	G	C
2	chr2_85226561	0	85226561	T	C
2	chr2_85229315	0	85229315	G	C
2	chr2_85241518	0	85241518	G	C
2	chr2_85247472	0	85247472	C	A
2	chr2_85250968	0	85250968	G	A
2	chr2_85254903	0	85254903	A	G
2	chr2_85256672	0	85256672	T	C
2	chr2_85299030	0	85299030	T	C
2	chr2_85300215	0	85300215	T	C
2	chr2_85322787	0	85322787	C	G
2	chr2_85325594	0	85325594	T	C
2	chr2_85330657	0	85330657	C	T
2	chr2_85336637	0	85336637	A	C
2	chr2_85337117	0	85337117	A	C
2	chr2_85340734	0	85340734	T	G
2	chr2_85343951	0	85343951	C	G
2	chr2_85349115	0	85349115	C	T
2	chr2_85351109	0	85351109	A	G
2	chr2_85361387	0	85361387	T	A
2	chr2_85365734	0	85365734	C	T
2	chr2_85374257	0	85374257	G	A
2	chr2_85377142	0	85377142	C	G
2	chr2_85381861	0	85381861	T	C
2	chr2_85387395	0	85387395	A	G
2	chr2_85400164	0	85400164	C	T
2	chr2_85400478	0	85400478	T	C
2	chr2_85404633	0	85404633	C	A
2	chr2_85412216	0	85412216	G	C
2	chr2_85414027	0	85414027	A	C
2	chr2_85417789	0	85417789	C	T
2	chr2_85425430	0	85425430	T	C
2	chr2_85433450	0	85433450	A	G
2	chr2_85444390	0	85444390	A	G
2	chr2_85449903	0	85449903	G	A
2	chr2_85450160	0	85450160	C	T
2	chr2_85451381	0	85451381	A	G
2	chr2_85451481	0	85451481	A	G
2	chr2_85456536	0	85456536	A	C
2	chr2_85457713	0	85457713	C	T
2	chr2_85460544	0	85460544	T	C
2	chr2_85466215	0	85466215	T	A
2	chr2_85467499	0	85467499	A	G
2	chr2_85469527	0	85469527	T	C
2	chr2_85472952	0	85472952	A	C
2	chr2_85480897	0	85480897	G	A
2	chr2_85481440	0	85481440	A	T
2	chr2_85481692	0	85481692	C	G
2	chr2_85482104	0	85482104	A	T
2	chr2_85484692	0	85484692	G	A
2	chr2_85486248	0	85486248	T	C
2	chr2_85510524	0	85510524	T	C
2	chr2_85511166	0	85511166	T	C
2	chr2_85514082	0	85514082	A	G
2	chr2_85519093	0	85519093	A	G
2	chr2_85524063	0	85524063	C	T
2	chr2_85528104	0	85528104	G	A
2	chr2_85528383	0	85528383	A	G
2	chr2_85529799	0	85529799	G	A
2	chr2_85529950	0	85529950	T	C
2	chr2_85531843	0	85531843	T	C
2	chr2_85537546	0	85537546	G	A
2	chr2_85549529	0	85549529	C	A
2	chr2_85550603	0	85550603	C	T
2	chr2_85553150	0	85553150	A	G
2	chr2_85554625	0	85554625	A	T
2	chr2_85555404	0	85555404	T	C
2	chr2_85556377	0	85556377	A	G
2	chr2_85558584	0	85558584	T	C
2	chr2_85559770	0	85559770	A	G
2	chr2_85567679	0	85567679	T	A
2	chr2_85582196	0	85582196	A	C
2	chr2_85587111	0	85587111	G	C
2	chr2_85597554	0	85597554	A	G
2	chr2_85598865	0	85598865	C	T
2	chr2_85601757	0	85601757	A	G
2	chr2_85601907	0	85601907	G	A
2	chr2_85602166	0	85602166	A	C
2	chr2_85604042	0	85604042	C	A
2	chr2_85604368	0	85604368	C	A
2	chr2_85607089	0	85607089	G	C
2	chr2_85607277	0	85607277	C	A
2	chr2_85609548	0	85609548	C	G
2	chr2_85612273	0	85612273	G	T
2	chr2_85618154	0	85618154	T	C
2	chr2_85620130	0	85620130	G	A
2	chr2_85626142	0	85626142	G	A
2	chr2_85629920	0	85629920	T	C
2	chr2_85636370	0	85636370	T	C
2	chr2_85638839	0	85638839	G	A
2	chr2_85643502	0	85643502	A	G
2	chr2_85643540	0	85643540	G	C
2	chr2_85651167	0	85651167	G	A
2	chr2_85652476	0	85652476	A	G
2	chr2_85656094	0	85656094	T	C
2	chr2_85657063	0	85657063	G	A
2	chr2_85657905	0	85657905	C	G
2	chr2_85661239	0	85661239	T	C
2	chr2_85662727	0	85662727	A	T
2	chr2_85663988	0	85663988	G	C
2	chr2_85666216	0	85666216	A	G
2	chr2_85668516	0	85668516	T	A
2	chr2_85679591	0	85679591	T	G
2	chr2_85686461	0	85686461	G	A
2	chr2_85688176	0	85688176	G	A
2	chr2_85694011	0	85694011	G	T
2	chr2_85697976	0	85697976	A	T
2	chr2_85698010	0	85698010	T	A
2	chr2_85700033	0	85700033	A	G
2	chr2_85701931	0	85701931	C	T
2	chr2_85704735	0	85704735	T	G
2	chr2_85704983	0	85704983	A	G
2	chr2_85709509	0	85709509	C	G
2	chr2_85713767	0	85713767	A	G
2	chr2_85716523	0	85716523	C	T
2	chr2_85718850	0	85718850	G	T
2	chr2_85723222	0	85723222	G	T
2	chr2_85728216	0	85728216	T	C
2	chr2_85729277	0	85729277	T	A
2	chr2_85730524	0	85730524	A	G
2	chr2_85730640	0	85730640	A	G
2	chr2_85731078	0	85731078	T	C
2	chr2_85746707	0	85746707	A	G
2	chr2_85753778	0	85753778	G	T
2	chr2_85754871	0	85754871	A	G
2	chr2_85756596	0	85756596	A	G
2	chr2_85757138	0	85757138	T	G
2	chr2_85757440	0	85757440	T	C
2	chr2_85758754	0	85758754	G	A
2	chr2_85759228	0	85759228	G	A
2	chr2_85763463	0	85763463	C	A
2	chr2_85763801	0	85763801	A	G
2	chr2_85772632	0	85772632	C	A
2	chr2_85782178	0	85782178	T	C
2	chr2_85794242	0	85794242	A	G
2	chr2_85795396	0	85795396	A	G
2	chr2_85796396	0	85796396	A	G
2	chr2_85796757	0	85796757	C	T
2	chr2_85799811	0	85799811	A	G
2	chr2_85814645	0	85814645	C	G
2	chr2_85816488	0	85816488	T	C
2	chr2_85824278	0	85824278	A	G
2	chr2_85827150	0	85827150	G	A
2	chr2_85831868	0	85831868	T	C
2	chr2_85832572	0	85832572	A	G
2	chr2_85839639	0	85839639	T	C
2	chr2_85848292	0	85848292	C	G
2	chr2_85851503	0	85851503	C	T
2	chr2_85856243	0	85856243	G	A
2	chr2_85884610	0	85884610	T	C
2	chr2_85885139	0	85885139	G	A
2	chr2_85886252	0	85886252	C	T
2	chr2_85886533	0	85886533	G	A
2	chr2_85887888	0	85887888	T	C
2	chr2_85890387	0	85890387	T	A
2	chr2_85892605	0	85892605	T	C
2	chr2_85895398	0	85895398	T	C
2	chr2_85896043	0	85896043	G	A
2	chr2_85896423	0	85896423	G	A
2	chr2_85899155	0	85899155	G	T
2	chr2_85904756	0	85904756	G	A
2	chr2_85905014	0	85905014	G	A
2	chr2_85905264	0	85905264	G	C
2	chr2_85906891	0	85906891	A	G
2	chr2_85910212	0	85910212	A	G
2	chr2_85916613	0	85916613	G	A
2	chr2_85916705	0	85916705	A	G
2	chr2_85917766	0	85917766	A	G
2	chr2_85922421	0	85922421	T	G
2	chr2_85923344	0	85923344	G	A
2	chr2_85926265	0	85926265	A	G
2	chr2_85928622	0	85928622	G	T
2	chr2_85928715	0	85928715	C	T
2	chr2_85935873	0	85935873	C	A
2	chr2_85939727	0	85939727	C	T
2	chr2_85940175	0	85940175	G	A
2	chr2_85941207	0	85941207	A	G
2	chr2_85941322	0	85941322	T	C
2	chr2_85942032	0	85942032	C	T
2	chr2_85944494	0	85944494	C	A
2	chr2_85945452	0	85945452	A	G
2	chr2_85950060	0	85950060	G	A
2	chr2_85954354	0	85954354	T	C
2	chr2_85955068	0	85955068	A	G
2	chr2_85955644	0	85955644	C	T
2	chr2_85959510	0	85959510	C	G
2	chr2_85959769	0	85959769	C	T
2	chr2_85960761	0	85960761	G	A
2	chr2_85966229	0	85966229	T	C
2	chr2_85973098	0	85973098	C	A
2	chr2_85978378	0	85978378	G	A
2	chr2_85986058	0	85986058	C	T
2	chr2_85987473	0	85987473	G	T
2	chr2_85994515	0	85994515	T	A
2	chr2_86000633	0	86000633	A	G
2	chr2_86006619	0	86006619	A	G
2	chr2_86009402	0	86009402	G	C
2	chr2_86013386	0	86013386	C	A
2	chr2_86023085	0	86023085	A	G
2	chr2_86023646	0	86023646	C	T
2	chr2_86025020	0	86025020	G	A
2	chr2_86037090	0	86037090	G	A
2	chr2_86037517	0	86037517	C	G
2	chr2_86038126	0	86038126	G	T
2	chr2_86038407	0	86038407	T	C
2	chr2_86052049	0	86052049	T	A
2	chr2_86052481	0	86052481	T	A
2	chr2_86052619	0	86052619	G	C
2	chr2_86061437	0	86061437	G	A
2	chr2_86066112	0	86066112	A	G
2	chr2_86080444	0	86080444	C	A
2	chr2_86087424	0	86087424	A	G
2	chr2_86088824	0	86088824	C	T
2	chr2_86089602	0	86089602	G	A
2	chr2_86102519	0	86102519	T	A
2	chr2_86105564	0	86105564	C	T
2	chr2_86131124	0	86131124	T	C
2	chr2_86137704	0	86137704	T	C
2	chr2_86140097	0	86140097	C	A
2	chr2_86156162	0	86156162	T	C
2	chr2_86171550	0	86171550	A	G
2	chr2_86173625	0	86173625	G	A
2	chr2_86174135	0	86174135	A	G
2	chr2_86178283	0	86178283	G	A
2	chr2_86180849	0	86180849	T	G
2	chr2_86182725	0	86182725	T	C
2	chr2_86187563	0	86187563	C	A
2	chr2_86198741	0	86198741	T	C
2	chr2_86206615	0	86206615	G	A
2	chr2_86221429	0	86221429	A	C
2	chr2_86241111	0	86241111	A	G
2	chr2_86243037	0	86243037	C	T
2	chr2_86245263	0	86245263	C	T
2	chr2_86254395	0	86254395	A	G
2	chr2_86256776	0	86256776	C	T
2	chr2_86258643	0	86258643	C	G
2	chr2_86263974	0	86263974	A	G
2	chr2_86264317	0	86264317	T	C
2	chr2_86268600	0	86268600	G	A
2	chr2_86269019	0	86269019	A	G
2	chr2_86272207	0	86272207	A	C
2	chr2_86273535	0	86273535	G	A
2	chr2_86297086	0	86297086	T	C
2	chr2_86300237	0	86300237	C	T
2	chr2_86301369	0	86301369	T	C
2	chr2_86311397	0	86311397	A	G
2	chr2_86314860	0	86314860	C	T
2	chr2_86316192	0	86316192	C	T
2	chr2_86330995	0	86330995	C	T
2	chr2_86335790	0	86335790	C	A
2	chr2_86344490	0	86344490	C	A
2	chr2_86350042	0	86350042	G	A
2	chr2_86360923	0	86360923	T	A
2	chr2_86363831	0	86363831	T	C
2	chr2_86366652	0	86366652	A	G
2	chr2_86367928	0	86367928	G	A
2	chr2_86374263	0	86374263	C	A
2	chr2_86378533	0	86378533	T	G
2	chr2_86379029	0	86379029	T	C
2	chr2_86379306	0	86379306	C	T
2	chr2_86381540	0	86381540	G	T
2	chr2_86384857	0	86384857	A	T
2	chr2_86394481	0	86394481	C	T
2	chr2_86409498	0	86409498	G	A
2	chr2_86413347	0	86413347	A	G
2	chr2_86413570	0	86413570	G	C
2	chr2_86414471	0	86414471	T	G
2	chr2_86418337	0	86418337	A	G
2	chr2_86434705	0	86434705	G	A
2	chr2_86436282	0	86436282	A	C
2	chr2_86441149	0	86441149	A	T
2	chr2_86463226	0	86463226	C	T
2	chr2_86467296	0	86467296	G	A
2	chr2_86474835	0	86474835	G	T
2	chr2_86475800	0	86475800	T	C
2	chr2_86478532	0	86478532	T	C
2	chr2_86480896	0	86480896	T	G
2	chr2_86483145	0	86483145	C	A
2	chr2_86484631	0	86484631	G	T
2	chr2_86486592	0	86486592	T	C
2	chr2_86501401	0	86501401	G	A
2	chr2_86502507	0	86502507	A	G
2	chr2_86503718	0	86503718	A	G
2	chr2_86505041	0	86505041	A	G
2	chr2_86505156	0	86505156	T	C
2	chr2_86510134	0	86510134	G	T
2	chr2_86523524	0	86523524	G	C
2	chr2_86530094	0	86530094	T	C
2	chr2_86531579	0	86531579	C	A
2	chr2_86534812	0	86534812	G	A
2	chr2_86535663	0	86535663	T	C
2	chr2_86545743	0	86545743	G	A
2	chr2_86550093	0	86550093	T	C
2	chr2_86550750	0	86550750	T	C
2	chr2_86552937	0	86552937	T	C
2	chr2_86560472	0	86560472	C	T
2	chr2_86562638	0	86562638	G	T
2	chr2_86563654	0	86563654	C	T
2	chr2_86564199	0	86564199	T	C
2	chr2_86564281	0	86564281	C	A
2	chr2_86567255	0	86567255	G	A
2	chr2_86571329	0	86571329	T	C
2	chr2_86571717	0	86571717	T	C
2	chr2_86574996	0	86574996	A	C
2	chr2_86575508	0	86575508	G	T
2	chr2_86576191	0	86576191	C	G
2	chr2_86577020	0	86577020	T	C
2	chr2_86578724	0	86578724	T	C
2	chr2_86586437	0	86586437	G	C
2	chr2_86586612	0	86586612	A	G
2	chr2_86588958	0	86588958	T	C
2	chr2_86594363	0	86594363	G	A
2	chr2_86598169	0	86598169	T	C
2	chr2_86598229	0	86598229	T	C
2	chr2_86604782	0	86604782	G	A
2	chr2_86605140	0	86605140	A	G
2	chr2_86607610	0	86607610	A	G
2	chr2_86608899	0	86608899	A	G
2	chr2_86611698	0	86611698	C	T
2	chr2_86612009	0	86612009	T	C
2	chr2_86617644	0	86617644	C	G
2	chr2_86618691	0	86618691	T	C
2	chr2_86621256	0	86621256	G	T
2	chr2_86622836	0	86622836	A	G
2	chr2_86629047	0	86629047	G	A
2	chr2_86630789	0	86630789	A	G
2	chr2_86631581	0	86631581	A	T
2	chr2_86635038	0	86635038	A	C
2	chr2_86651530	0	86651530	G	A
2	chr2_86655078	0	86655078	C	G
2	chr2_86665295	0	86665295	G	A
2	chr2_86665326	0	86665326	A	G
2	chr2_86671197	0	86671197	T	C
2	chr2_86674003	0	86674003	A	G
2	chr2_86675234	0	86675234	T	C
2	chr2_86684721	0	86684721	T	G
2	chr2_86685675	0	86685675	A	G
2	chr2_86706766	0	86706766	A	T
2	chr2_86707662	0	86707662	C	T
2	chr2_86708664	0	86708664	A	G
2	chr2_86709703	0	86709703	G	A
2	chr2_86720611	0	86720611	G	A
2	chr2_86725390	0	86725390	C	A
2	chr2_86726159	0	86726159	G	C
2	chr2_86732305	0	86732305	T	C
2	chr2_86738906	0	86738906	A	C
2	chr2_86739845	0	86739845	T	C
2	chr2_86746949	0	86746949	G	A
2	chr2_86755066	0	86755066	A	C
2	chr2_86766491	0	86766491	G	C
2	chr2_86771223	0	86771223	T	A
2	chr2_86771900	0	86771900	A	G
2	chr2_86775657	0	86775657	C	G
2	chr2_86779777	0	86779777	T	A
2	chr2_86804371	0	86804371	G	A
2	chr2_86806894	0	86806894	C	G
2	chr2_86809627	0	86809627	A	G
2	chr2_86821208	0	86821208	A	G
2	chr2_86822820	0	86822820	C	G
2	chr2_86825160	0	86825160	A	G
2	chr2_86834195	0	86834195	C	T
2	chr2_86836611	0	86836611	G	C
2	chr2_86839251	0	86839251	C	T
2	chr2_86840342	0	86840342	A	G
2	chr2_86842210	0	86842210	G	A
2	chr2_86850718	0	86850718	C	G
2	chr2_86852083	0	86852083	G	T
2	chr2_86853372	0	86853372	G	A
2	chr2_86864052	0	86864052	G	C
2	chr2_86864440	0	86864440	T	G
2	chr2_86866150	0	86866150	T	G
2	chr2_86873710	0	86873710	G	A
2	chr2_86877663	0	86877663	T	C
2	chr2_86878516	0	86878516	T	G
2	chr2_86881048	0	86881048	C	G
2	chr2_86881959	0	86881959	T	C
2	chr2_86882172	0	86882172	G	A
2	chr2_86882481	0	86882481	C	G
2	chr2_86890945	0	86890945	T	A
2	chr2_86895877	0	86895877	G	T
2	chr2_86899487	0	86899487	A	G
2	chr2_86903728	0	86903728	C	T
2	chr2_86906543	0	86906543	T	G
2	chr2_86909178	0	86909178	C	G
2	chr2_86910453	0	86910453	A	G
2	chr2_86913513	0	86913513	C	G
2	chr2_86914553	0	86914553	T	G
2	chr2_86919067	0	86919067	A	G
2	chr2_86925925	0	86925925	G	A
2	chr2_86926736	0	86926736	G	A
2	chr2_86930052	0	86930052	T	C
2	chr2_86937321	0	86937321	A	G
2	chr2_86941362	0	86941362	C	A
2	chr2_86942934	0	86942934	G	A
2	chr2_86943089	0	86943089	G	A
2	chr2_86945792	0	86945792	G	A
2	chr2_86949214	0	86949214	C	T
2	chr2_86956457	0	86956457	T	C
2	chr2_86967280	0	86967280	T	C
2	chr2_86967842	0	86967842	C	T
2	chr2_86970208	0	86970208	G	A
2	chr2_86972259	0	86972259	T	C
2	chr2_86972306	0	86972306	G	A
2	chr2_86978349	0	86978349	T	C
2	chr2_86979250	0	86979250	G	A
2	chr2_86995922	0	86995922	A	G
2	chr2_86997564	0	86997564	A	C
2	chr2_87010699	0	87010699	T	G
2	chr2_87017728	0	87017728	G	C
2	chr2_87021724	0	87021724	G	A
2	chr2_87030026	0	87030026	G	C
2	chr2_87041653	0	87041653	A	G
2	chr2_87048367	0	87048367	T	C
2	chr2_87052866	0	87052866	A	G
2	chr2_87059708	0	87059708	C	A
2	chr2_87061175	0	87061175	A	T
2	chr2_87062530	0	87062530	C	T
2	chr2_87064188	0	87064188	C	A
2	chr2_87070114	0	87070114	T	G
2	chr2_87073743	0	87073743	A	G
2	chr2_87073750	0	87073750	T	C
2	chr2_87083158	0	87083158	T	C
2	chr2_87092058	0	87092058	C	G
2	chr2_87092966	0	87092966	A	G
2	chr2_87101199	0	87101199	G	A
2	chr2_87102436	0	87102436	T	C
2	chr2_87105393	0	87105393	C	T
2	chr2_87105396	0	87105396	C	T
2	chr2_87107267	0	87107267	G	A
2	chr2_87107503	0	87107503	T	C
2	chr2_87110583	0	87110583	T	C
2	chr2_87112748	0	87112748	G	C
2	chr2_87125767	0	87125767	A	G
2	chr2_87139990	0	87139990	A	G
2	chr2_87142078	0	87142078	A	G
2	chr2_87148049	0	87148049	T	C
2	chr2_87153009	0	87153009	T	G
2	chr2_87153866	0	87153866	G	C
2	chr2_87153952	0	87153952	C	A
2	chr2_87163444	0	87163444	G	C
2	chr2_87171390	0	87171390	A	G
2	chr2_87171523	0	87171523	A	G
2	chr2_87173110	0	87173110	A	G
2	chr2_87179512	0	87179512	C	A
2	chr2_87182385	0	87182385	G	A
2	chr2_87184520	0	87184520	G	A
2	chr2_87187322	0	87187322	A	G
2	chr2_87194510	0	87194510	T	C
2	chr2_87197034	0	87197034	T	C
2	chr2_87203213	0	87203213	A	G
2	chr2_87206513	0	87206513	G	A
2	chr2_87208872	0	87208872	C	T
2	chr2_87215657	0	87215657	A	C
2	chr2_87218011	0	87218011	T	C
2	chr2_87222955	0	87222955	C	G
2	chr2_87227707	0	87227707	G	C
2	chr2_87236513	0	87236513	G	A
2	chr2_87237300	0	87237300	T	C
2	chr2_87238611	0	87238611	G	T
2	chr2_87243019	0	87243019	G	C
2	chr2_87244118	0	87244118	A	T
2	chr2_87246897	0	87246897	T	C
2	chr2_87252577	0	87252577	T	C
2	chr2_87252745	0	87252745	A	G
2	chr2_87256050	0	87256050	C	T
2	chr2_87257154	0	87257154	A	C
2	chr2_87257272	0	87257272	G	C
2	chr2_87259355	0	87259355	T	C
2	chr2_87266872	0	87266872	C	T
2	chr2_87267744	0	87267744	C	G
2	chr2_87271654	0	87271654	T	C
2	chr2_87273914	0	87273914	A	T
2	chr2_87275986	0	87275986	G	A
2	chr2_87276314	0	87276314	C	G
2	chr2_87288768	0	87288768	T	C
2	chr2_87289687	0	87289687	A	G
2	chr2_87291213	0	87291213	T	C
2	chr2_87293013	0	87293013	C	T
2	chr2_87300963	0	87300963	A	G
2	chr2_87308470	0	87308470	T	C
2	chr2_87311547	0	87311547	G	A
2	chr2_87316690	0	87316690	T	C
2	chr2_87320916	0	87320916	A	C
2	chr2_87338275	0	87338275	G	A
2	chr2_87338787	0	87338787	A	C
2	chr2_87345635	0	87345635	A	G
2	chr2_87350554	0	87350554	A	C
2	chr2_87353028	0	87353028	T	C
2	chr2_87353037	0	87353037	G	T
2	chr2_87356072	0	87356072	C	G
2	chr2_87360036	0	87360036	A	G
2	chr2_87377947	0	87377947	C	T
2	chr2_87379386	0	87379386	C	T
2	chr2_87379805	0	87379805	C	T
2	chr2_87385829	0	87385829	C	T
2	chr2_87390058	0	87390058	T	C
2	chr2_87395378	0	87395378	T	C
2	chr2_87403110	0	87403110	C	A
2	chr2_87403546	0	87403546	G	C
2	chr2_87410927	0	87410927	T	C
2	chr2_87411113	0	87411113	A	G
2	chr2_87423343	0	87423343	A	C
2	chr2_87424780	0	87424780	G	A
2	chr2_87428853	0	87428853	T	G
2	chr2_87435430	0	87435430	C	T
2	chr2_87437991	0	87437991	G	C
2	chr2_87438339	0	87438339	G	A
2	chr2_87443000	0	87443000	G	A
2	chr2_87443588	0	87443588	G	T
2	chr2_87453145	0	87453145	G	T
2	chr2_87532360	0	87532360	C	T
2	chr2_87564185	0	87564185	T	C
2	chr2_87564514	0	87564514	C	G
2	chr2_87568181	0	87568181	G	A
2	chr2_87571928	0	87571928	T	G
2	chr2_87574147	0	87574147	C	T
2	chr2_87585839	0	87585839	A	G
2	chr2_87586443	0	87586443	T	C
2	chr2_87589533	0	87589533	C	G
2	chr2_87591267	0	87591267	C	T
2	chr2_87598957	0	87598957	G	T
2	chr2_87599272	0	87599272	A	G
2	chr2_87609577	0	87609577	A	G
2	chr2_87613553	0	87613553	G	A
2	chr2_87617294	0	87617294	C	T
2	chr2_87620959	0	87620959	G	T
2	chr2_87631781	0	87631781	G	C
2	chr2_87654729	0	87654729	G	T
2	chr2_87658714	0	87658714	G	A
2	chr2_87660664	0	87660664	T	G
2	chr2_87672382	0	87672382	A	G
2	chr2_87673621	0	87673621	G	A
2	chr2_87674680	0	87674680	C	T
2	chr2_87674689	0	87674689	A	G
2	chr2_87697809	0	87697809	A	G
2	chr2_87701969	0	87701969	G	T
2	chr2_87708040	0	87708040	T	C
2	chr2_87708291	0	87708291	C	T
2	chr2_87715488	0	87715488	T	C
2	chr2_87720151	0	87720151	C	G
2	chr2_87724333	0	87724333	G	A
2	chr2_87724651	0	87724651	T	C
2	chr2_87732617	0	87732617	T	C
2	chr2_87735956	0	87735956	C	T
2	chr2_87742289	0	87742289	G	A
2	chr2_87742340	0	87742340	G	C
2	chr2_87759422	0	87759422	A	G
2	chr2_87763164	0	87763164	T	C
2	chr2_87790690	0	87790690	C	T
2	chr2_87804104	0	87804104	C	T
2	chr2_87805964	0	87805964	G	A
2	chr2_87808128	0	87808128	G	A
2	chr2_87810476	0	87810476	A	G
2	chr2_87813246	0	87813246	C	G
2	chr2_87814526	0	87814526	T	C
2	chr2_87824775	0	87824775	T	A
2	chr2_87827921	0	87827921	T	C
2	chr2_87836222	0	87836222	G	A
2	chr2_87837969	0	87837969	G	T
2	chr2_87843386	0	87843386	G	A
2	chr2_87857671	0	87857671	A	G
2	chr2_87858672	0	87858672	C	A
2	chr2_87861447	0	87861447	T	C
2	chr2_87863887	0	87863887	G	T
2	chr2_87874489	0	87874489	A	G
2	chr2_87877895	0	87877895	A	C
2	chr2_87879950	0	87879950	C	T
2	chr2_87894858	0	87894858	C	A
2	chr2_87903735	0	87903735	A	G
2	chr2_87912121	0	87912121	T	C
2	chr2_87916390	0	87916390	A	C
2	chr2_87932411	0	87932411	G	A
2	chr2_87936712	0	87936712	T	C
2	chr2_87938480	0	87938480	A	T
2	chr2_87939983	0	87939983	C	A
2	chr2_87945458	0	87945458	C	T
2	chr2_87948021	0	87948021	A	G
2	chr2_87949710	0	87949710	C	A
2	chr2_87952908	0	87952908	C	T
2	chr2_87955463	0	87955463	T	C
2	chr2_87955829	0	87955829	A	C
2	chr2_87966924	0	87966924	T	G
2	chr2_87979417	0	87979417	T	C
2	chr2_87981851	0	87981851	G	A
2	chr2_87984027	0	87984027	G	A
2	chr2_87986289	0	87986289	C	T
2	chr2_87994057	0	87994057	A	G
2	chr2_88004687	0	88004687	A	G
2	chr2_88008636	0	88008636	C	T
2	chr2_88017855	0	88017855	A	G
2	chr2_88018003	0	88018003	C	G
2	chr2_88022703	0	88022703	G	A
2	chr2_88029941	0	88029941	G	T
2	chr2_88042594	0	88042594	C	T
2	chr2_88043172	0	88043172	A	T
2	chr2_88045397	0	88045397	A	G
2	chr2_88046838	0	88046838	T	C
2	chr2_88047276	0	88047276	A	G
2	chr2_88047756	0	88047756	G	C
2	chr2_88049221	0	88049221	A	G
2	chr2_88050817	0	88050817	T	C
2	chr2_88058694	0	88058694	C	A
2	chr2_88067295	0	88067295	G	C
2	chr2_88067747	0	88067747	T	C
2	chr2_88071621	0	88071621	A	C
2	chr2_88085920	0	88085920	T	C
2	chr2_88088755	0	88088755	C	T
2	chr2_88104616	0	88104616	A	G
2	chr2_88106594	0	88106594	G	T
2	chr2_88115072	0	88115072	T	C
2	chr2_88115823	0	88115823	T	C
2	chr2_88121869	0	88121869	A	G
2	chr2_88129383	0	88129383	A	G
2	chr2_88144638	0	88144638	C	T
2	chr2_88147366	0	88147366	C	T
2	chr2_88151334	0	88151334	A	G
2	chr2_88160351	0	88160351	T	C
2	chr2_88165273	0	88165273	A	C
2	chr2_88169805	0	88169805	G	C
2	chr2_88170260	0	88170260	C	G
2	chr2_88177951	0	88177951	A	G
2	chr2_88184394	0	88184394	G	A
2	chr2_88185279	0	88185279	A	G
2	chr2_88189063	0	88189063	C	T
2	chr2_88191860	0	88191860	C	T
2	chr2_88201017	0	88201017	G	A
2	chr2_88204861	0	88204861	G	A
2	chr2_88247940	0	88247940	G	C
2	chr2_88248064	0	88248064	G	A
2	chr2_88250178	0	88250178	T	A
2	chr2_88250445	0	88250445	C	T
2	chr2_88262480	0	88262480	A	G
2	chr2_88266243	0	88266243	T	C
2	chr2_88269040	0	88269040	C	T
2	chr2_88273771	0	88273771	G	A
2	chr2_88277062	0	88277062	G	T
2	chr2_88280802	0	88280802	T	C
2	chr2_88282376	0	88282376	A	G
2	chr2_88287281	0	88287281	C	A
2	chr2_88291240	0	88291240	C	T
2	chr2_88298087	0	88298087	A	G
2	chr2_88298306	0	88298306	C	T
2	chr2_88302086	0	88302086	G	T
2	chr2_88329612	0	88329612	C	T
2	chr2_88332176	0	88332176	C	G
2	chr2_88332260	0	88332260	A	G
2	chr2_88334118	0	88334118	T	C
2	chr2_88338262	0	88338262	G	A
2	chr2_88339946	0	88339946	G	C
2	chr2_88344443	0	88344443	T	C
2	chr2_88345780	0	88345780	A	G
2	chr2_88348252	0	88348252	C	T
2	chr2_88358368	0	88358368	A	G
2	chr2_88377837	0	88377837	A	C
2	chr2_88381761	0	88381761	A	C
2	chr2_88383142	0	88383142	A	T
2	chr2_88393609	0	88393609	C	T
2	chr2_88394178	0	88394178	A	G
2	chr2_88397886	0	88397886	C	T
2	chr2_88398690	0	88398690	T	A
2	chr2_88400574	0	88400574	T	G
2	chr2_88411576	0	88411576	A	G
2	chr2_88416906	0	88416906	T	C
2	chr2_88417859	0	88417859	T	C
2	chr2_88419882	0	88419882	T	C
2	chr2_88420494	0	88420494	C	G
2	chr2_88423222	0	88423222	T	C
2	chr2_88425937	0	88425937	T	C
2	chr2_88460877	0	88460877	C	T
2	chr2_88462550	0	88462550	C	T
2	chr2_88465238	0	88465238	C	T
2	chr2_88469231	0	88469231	T	C
2	chr2_88477198	0	88477198	C	T
2	chr2_88483925	0	88483925	T	C
2	chr2_88490166	0	88490166	C	A
2	chr2_88496533	0	88496533	T	C
2	chr2_88509997	0	88509997	C	A
2	chr2_88516007	0	88516007	T	C
2	chr2_88516062	0	88516062	T	G
2	chr2_88523125	0	88523125	C	T
2	chr2_88524721	0	88524721	C	T
2	chr2_88543305	0	88543305	G	A
2	chr2_88550444	0	88550444	G	A
2	chr2_88550602	0	88550602	G	A
2	chr2_88551066	0	88551066	C	T
2	chr2_88573465	0	88573465	T	G
2	chr2_88575153	0	88575153	T	G
2	chr2_88577600	0	88577600	C	G
2	chr2_88581886	0	88581886	C	G
2	chr2_88589739	0	88589739	A	C
2	chr2_88602048	0	88602048	C	T
2	chr2_88616913	0	88616913	G	A
2	chr2_88620742	0	88620742	G	C
2	chr2_88625325	0	88625325	C	T
2	chr2_88628253	0	88628253	A	G
2	chr2_88628346	0	88628346	A	C
2	chr2_88628616	0	88628616	T	C
2	chr2_88643217	0	88643217	C	T
2	chr2_88643412	0	88643412	C	A
2	chr2_88646605	0	88646605	T	C
2	chr2_88651105	0	88651105	T	C
2	chr2_88651560	0	88651560	T	C
2	chr2_88652671	0	88652671	A	G
2	chr2_88654986	0	88654986	T	C
2	chr2_88658218	0	88658218	A	G
2	chr2_88667052	0	88667052	C	G
2	chr2_88670580	0	88670580	G	A
2	chr2_88672095	0	88672095	G	A
2	chr2_88675195	0	88675195	C	A
2	chr2_88682247	0	88682247	T	C
2	chr2_88689578	0	88689578	C	T
2	chr2_88694407	0	88694407	A	G
2	chr2_88700987	0	88700987	G	T
2	chr2_88704278	0	88704278	T	C
2	chr2_88719755	0	88719755	G	C
2	chr2_88722753	0	88722753	C	T
2	chr2_88729714	0	88729714	C	T
2	chr2_88730024	0	88730024	T	C
2	chr2_88730266	0	88730266	G	A
2	chr2_88733408	0	88733408	G	A
2	chr2_88733569	0	88733569	T	A
2	chr2_88752557	0	88752557	G	T
2	chr2_88756216	0	88756216	T	G
2	chr2_88757991	0	88757991	G	A
2	chr2_88761678	0	88761678	T	C
2	chr2_88764101	0	88764101	A	G
2	chr2_88764658	0	88764658	C	T
2	chr2_88773559	0	88773559	G	A
2	chr2_88773579	0	88773579	T	C
2	chr2_88784446	0	88784446	G	C
2	chr2_88798548	0	88798548	T	C
2	chr2_88803265	0	88803265	A	G
2	chr2_88810653	0	88810653	T	G
2	chr2_88810906	0	88810906	G	T
2	chr2_88824513	0	88824513	C	G
2	chr2_88826643	0	88826643	G	C
2	chr2_88829050	0	88829050	G	C
2	chr2_88837952	0	88837952	C	T
2	chr2_88840189	0	88840189	C	T
2	chr2_88844179	0	88844179	C	T
2	chr2_88852006	0	88852006	A	G
2	chr2_88856129	0	88856129	T	C
2	chr2_88863315	0	88863315	T	A
2	chr2_88864200	0	88864200	T	C
2	chr2_88868002	0	88868002	G	T
2	chr2_88873432	0	88873432	A	G
2	chr2_88884270	0	88884270	G	T
2	chr2_88885368	0	88885368	C	T
2	chr2_88892360	0	88892360	A	G
2	chr2_88892912	0	88892912	C	T
2	chr2_88897039	0	88897039	C	A
2	chr2_88897046	0	88897046	A	G
2	chr2_88900398	0	88900398	C	T
2	chr2_88900655	0	88900655	A	T
2	chr2_88903328	0	88903328	A	G
2	chr2_88904603	0	88904603	G	T
2	chr2_88908767	0	88908767	G	C
2	chr2_88912702	0	88912702	A	G
2	chr2_88913547	0	88913547	T	C
2	chr2_88916055	0	88916055	C	A
2	chr2_88927725	0	88927725	T	C
2	chr2_88928623	0	88928623	T	C
2	chr2_88930988	0	88930988	C	T
2	chr2_88936973	0	88936973	C	T
2	chr2_88937009	0	88937009	A	C
2	chr2_88941440	0	88941440	G	A
2	chr2_88949185	0	88949185	C	G
2	chr2_88968654	0	88968654	T	G
2	chr2_88975944	0	88975944	G	A
2	chr2_88976247	0	88976247	G	T
2	chr2_88980539	0	88980539	C	T
2	chr2_88988165	0	88988165	T	G
2	chr2_88990638	0	88990638	A	G
2	chr2_88993283	0	88993283	A	G
2	chr2_88995655	0	88995655	T	A
2	chr2_89000925	0	89000925	C	G
2	chr2_89018007	0	89018007	C	T
2	chr2_89022769	0	89022769	A	G
2	chr2_89023136	0	89023136	G	A
2	chr2_89027118	0	89027118	T	G
2	chr2_89030842	0	89030842	T	G
2	chr2_89035347	0	89035347	T	A
2	chr2_89036099	0	89036099	T	A
2	chr2_89040889	0	89040889	T	C
2	chr2_89042169	0	89042169	T	A
2	chr2_89048957	0	89048957	T	G
2	chr2_89049003	0	89049003	C	T
2	chr2_89063376	0	89063376	G	T
2	chr2_89065611	0	89065611	C	A
2	chr2_89067697	0	89067697	T	C
2	chr2_89069151	0	89069151	G	A
2	chr2_89076174	0	89076174	G	A
2	chr2_89077137	0	89077137	T	C
2	chr2_89080958	0	89080958	C	T
2	chr2_89087437	0	89087437	C	G
2	chr2_89089163	0	89089163	G	A
2	chr2_89093387	0	89093387	G	C
2	chr2_89098551	0	89098551	T	C
2	chr2_89109019	0	89109019	T	G
2	chr2_89116789	0	89116789	T	A
2	chr2_89124145	0	89124145	G	A
2	chr2_89129525	0	89129525	T	G
2	chr2_89129576	0	89129576	T	C
2	chr2_89132420	0	89132420	A	G
2	chr2_89136564	0	89136564	G	A
2	chr2_89136844	0	89136844	T	C
2	chr2_89140668	0	89140668	C	T
2	chr2_89141162	0	89141162	G	C
2	chr2_89146606	0	89146606	T	C
2	chr2_89147341	0	89147341	G	A
2	chr2_89147378	0	89147378	A	G
2	chr2_89153747	0	89153747	T	C
2	chr2_89154157	0	89154157	A	G
2	chr2_89160204	0	89160204	A	C
2	chr2_89164153	0	89164153	C	A
2	chr2_89164383	0	89164383	T	G
2	chr2_89166751	0	89166751	T	C
2	chr2_89167373	0	89167373	C	T
2	chr2_89167500	0	89167500	C	T
2	chr2_89178285	0	89178285	A	G
2	chr2_89181008	0	89181008	G	A
2	chr2_89192386	0	89192386	C	T
2	chr2_89194855	0	89194855	T	G
2	chr2_89197161	0	89197161	G	A
2	chr2_89201654	0	89201654	T	C
2	chr2_89217616	0	89217616	G	A
2	chr2_89221334	0	89221334	A	C
2	chr2_89221708	0	89221708	C	G
2	chr2_89222491	0	89222491	G	C
2	chr2_89222800	0	89222800	A	G
2	chr2_89229647	0	89229647	T	C
2	chr2_89233057	0	89233057	C	T
2	chr2_89241372	0	89241372	C	T
2	chr2_89242255	0	89242255	T	C
2	chr2_89242372	0	89242372	C	T
2	chr2_89244179	0	89244179	C	T
2	chr2_89257672	0	89257672	G	T
2	chr2_89259151	0	89259151	A	G
2	chr2_89263377	0	89263377	G	A
2	chr2_89267870	0	89267870	C	A
2	chr2_89282465	0	89282465	T	C
2	chr2_89287568	0	89287568	A	T
2	chr2_89290436	0	89290436	T	C
2	chr2_89291555	0	89291555	T	C
2	chr2_89291835	0	89291835	C	T
2	chr2_89292824	0	89292824	A	C
2	chr2_89297691	0	89297691	C	G
2	chr2_89300087	0	89300087	T	C
2	chr2_89300131	0	89300131	A	G
2	chr2_89306602	0	89306602	A	G
2	chr2_89307527	0	89307527	A	G
2	chr2_89314241	0	89314241	C	T
2	chr2_89315125	0	89315125	A	G
2	chr2_89327555	0	89327555	C	A
2	chr2_89327646	0	89327646	G	A
2	chr2_89331248	0	89331248	G	A
2	chr2_89334454	0	89334454	A	T
2	chr2_89337924	0	89337924	G	T
2	chr2_89341205	0	89341205	C	A
2	chr2_89343214	0	89343214	G	A
2	chr2_89346446	0	89346446	A	G
2	chr2_89352446	0	89352446	T	C
2	chr2_89354765	0	89354765	T	C
2	chr2_89360747	0	89360747	G	A
2	chr2_89382184	0	89382184	G	A
2	chr2_89382433	0	89382433	A	G
2	chr2_89389407	0	89389407	C	G
2	chr2_89390968	0	89390968	T	C
2	chr2_89391283	0	89391283	C	A
2	chr2_89397684	0	89397684	G	A
2	chr2_89407016	0	89407016	C	T
2	chr2_89438417	0	89438417	C	T
2	chr2_89438702	0	89438702	T	C
2	chr2_89447781	0	89447781	C	T
2	chr2_89450555	0	89450555	T	G
2	chr2_89465260	0	89465260	G	A
2	chr2_89475527	0	89475527	G	A
2	chr2_89483602	0	89483602	A	G
2	chr2_89490855	0	89490855	C	A
2	chr2_89490894	0	89490894	C	A
2	chr2_89494666	0	89494666	G	A
2	chr2_89507145	0	89507145	C	T
2	chr2_89509517	0	89509517	G	A
2	chr2_89516487	0	89516487	G	A
2	chr2_89524356	0	89524356	G	A
2	chr2_89525125	0	89525125	A	C
2	chr2_89533036	0	89533036	C	G
2	chr2_89538350	0	89538350	C	A
2	chr2_89544578	0	89544578	T	G
2	chr2_89551773	0	89551773	C	T
2	chr2_89552652	0	89552652	C	A
2	chr2_89556502	0	89556502	C	G
2	chr2_89557709	0	89557709	C	A
2	chr2_89558563	0	89558563	G	A
2	chr2_89565925	0	89565925	T	C
2	chr2_89569877	0	89569877	G	A
2	chr2_89580595	0	89580595	G	T
2	chr2_89583199	0	89583199	T	G
2	chr2_89585204	0	89585204	T	G
2	chr2_89586908	0	89586908	G	T
2	chr2_89588083	0	89588083	T	C
2	chr2_89602315	0	89602315	C	G
2	chr2_89604817	0	89604817	T	C
2	chr2_89611410	0	89611410	A	G
2	chr2_89612444	0	89612444	C	T
2	chr2_89616932	0	89616932	A	T
2	chr2_89624895	0	89624895	G	T
2	chr2_89625748	0	89625748	A	G
2	chr2_89626899	0	89626899	T	C
2	chr2_89640026	0	89640026	T	C
2	chr2_89640185	0	89640185	T	C
2	chr2_89643810	0	89643810	A	G
2	chr2_89647154	0	89647154	C	T
2	chr2_89655408	0	89655408	T	A
2	chr2_89656975	0	89656975	T	G
2	chr2_89662632	0	89662632	A	C
2	chr2_89665215	0	89665215	C	T
2	chr2_89674186	0	89674186	T	C
2	chr2_89674513	0	89674513	C	T
2	chr2_89675175	0	89675175	G	A
2	chr2_89676584	0	89676584	G	A
2	chr2_89681373	0	89681373	T	G
2	chr2_89682286	0	89682286	A	C
2	chr2_89685423	0	89685423	T	C
2	chr2_89690955	0	89690955	A	G
2	chr2_89696946	0	89696946	C	T
2	chr2_89700619	0	89700619	G	A
2	chr2_89712452	0	89712452	G	A
2	chr2_89726228	0	89726228	G	A
2	chr2_89729431	0	89729431	A	G
2	chr2_89729456	0	89729456	G	T
2	chr2_89735912	0	89735912	A	T
2	chr2_89736372	0	89736372	A	G
2	chr2_89743483	0	89743483	A	G
2	chr2_89751625	0	89751625	A	C
2	chr2_89770001	0	89770001	T	A
2	chr2_89784755	0	89784755	T	C
2	chr2_89785050	0	89785050	C	G
2	chr2_89787451	0	89787451	C	T
2	chr2_89798171	0	89798171	G	C
2	chr2_89798350	0	89798350	A	G
2	chr2_89800468	0	89800468	T	A
2	chr2_89803063	0	89803063	A	G
2	chr2_89804787	0	89804787	T	C
2	chr2_89809687	0	89809687	A	T
2	chr2_89813985	0	89813985	G	A
2	chr2_89816923	0	89816923	G	T
2	chr2_89824532	0	89824532	A	G
2	chr2_89827860	0	89827860	T	G
2	chr2_89828570	0	89828570	A	G
2	chr2_89830259	0	89830259	A	G
2	chr2_89831387	0	89831387	T	A
2	chr2_89831778	0	89831778	C	G
2	chr2_89838873	0	89838873	A	C
2	chr2_89840597	0	89840597	G	T
2	chr2_89845189	0	89845189	T	G
2	chr2_89845492	0	89845492	C	T
2	chr2_89852352	0	89852352	G	C
2	chr2_89857702	0	89857702	A	T
2	chr2_89862325	0	89862325	G	C
2	chr2_89863730	0	89863730	C	T
2	chr2_89874742	0	89874742	A	C
2	chr2_89882283	0	89882283	C	T
2	chr2_89883436	0	89883436	T	A
2	chr2_89883634	0	89883634	T	C
2	chr2_89887836	0	89887836	C	A
2	chr2_89893286	0	89893286	G	A
2	chr2_89899515	0	89899515	A	G
2	chr2_89903574	0	89903574	G	C
2	chr2_89909092	0	89909092	G	A
2	chr2_89911185	0	89911185	G	C
2	chr2_89913304	0	89913304	G	A
2	chr2_89920783	0	89920783	G	T
2	chr2_89921762	0	89921762	T	C
2	chr2_89922192	0	89922192	C	T
2	chr2_89922483	0	89922483	T	C
2	chr2_89923806	0	89923806	T	C
2	chr2_89924131	0	89924131	C	T
2	chr2_89927514	0	89927514	A	C
2	chr2_89927751	0	89927751	C	T
2	chr2_89929259	0	89929259	T	C
2	chr2_89933765	0	89933765	C	A
2	chr2_89934987	0	89934987	G	A
2	chr2_89943857	0	89943857	G	A
2	chr2_89944185	0	89944185	C	T
2	chr2_89948233	0	89948233	G	T
2	chr2_89954803	0	89954803	G	A
2	chr2_89960436	0	89960436	C	G
2	chr2_89962680	0	89962680	T	G
2	chr2_89963114	0	89963114	G	A
2	chr2_89965581	0	89965581	A	G
2	chr2_89970650	0	89970650	A	G
2	chr2_89973274	0	89973274	C	T
2	chr2_89975611	0	89975611	T	G
2	chr2_89985099	0	89985099	G	T
2	chr2_89987666	0	89987666	G	A
2	chr2_89995945	0	89995945	G	A
2	chr2_89997432	0	89997432	C	T
2	chr2_89997597	0	89997597	C	T
2	chr2_90014699	0	90014699	C	T
2	chr2_90040886	0	90040886	C	T
2	chr2_90051688	0	90051688	C	T
2	chr2_90054656	0	90054656	T	C
2	chr2_90054887	0	90054887	A	G
2	chr2_90072809	0	90072809	G	A
2	chr2_90078278	0	90078278	A	G
2	chr2_90081191	0	90081191	G	A
2	chr2_90085950	0	90085950	G	A
2	chr2_90089227	0	90089227	C	T
2	chr2_90098314	0	90098314	C	T
2	chr2_90099770	0	90099770	A	G
2	chr2_90102361	0	90102361	C	G
2	chr2_90115308	0	90115308	G	A
2	chr2_90115889	0	90115889	G	A
2	chr2_90117608	0	90117608	T	C
2	chr2_90125439	0	90125439	C	A
2	chr2_90133503	0	90133503	A	T
2	chr2_90136033	0	90136033	T	C
2	chr2_90136420	0	90136420	G	C
2	chr2_90142448	0	90142448	A	G
2	chr2_90143518	0	90143518	A	T
2	chr2_90150777	0	90150777	T	C
2	chr2_90166713	0	90166713	G	A
2	chr2_90167238	0	90167238	T	G
2	chr2_90176238	0	90176238	T	C
2	chr2_90178013	0	90178013	C	T
2	chr2_90179239	0	90179239	G	C
2	chr2_90180435	0	90180435	T	G
2	chr2_90190282	0	90190282	C	T
2	chr2_90192614	0	90192614	A	G
2	chr2_90199424	0	90199424	C	T
2	chr2_90221386	0	90221386	G	A
2	chr2_90230684	0	90230684	A	G
2	chr2_90232519	0	90232519	C	T
2	chr2_90234244	0	90234244	C	T
2	chr2_90237594	0	90237594	T	C
2	chr2_90238429	0	90238429	A	G
2	chr2_90242159	0	90242159	A	G
2	chr2_90243576	0	90243576	A	G
2	chr2_90258166	0	90258166	C	T
2	chr2_90266149	0	90266149	C	G
2	chr2_90273775	0	90273775	C	T
2	chr2_90279120	0	90279120	C	T
2	chr2_90283629	0	90283629	A	G
2	chr2_90291447	0	90291447	G	A
2	chr2_90293318	0	90293318	A	C
2	chr2_90293579	0	90293579	T	C
2	chr2_90296633	0	90296633	A	C
2	chr2_90297001	0	90297001	T	C
2	chr2_90300286	0	90300286	T	C
2	chr2_90302651	0	90302651	C	G
2	chr2_90318887	0	90318887	C	A
2	chr2_90318930	0	90318930	A	C
2	chr2_90320398	0	90320398	C	T
2	chr2_90320451	0	90320451	A	T
2	chr2_90321083	0	90321083	T	C
2	chr2_90332897	0	90332897	T	C
2	chr2_90333531	0	90333531	T	C
2	chr2_90334747	0	90334747	C	T
2	chr2_90337715	0	90337715	G	C
2	chr2_90339348	0	90339348	A	T
2	chr2_90341893	0	90341893	G	A
2	chr2_90341966	0	90341966	T	G
2	chr2_90346290	0	90346290	A	G
2	chr2_90350211	0	90350211	C	G
2	chr2_90353976	0	90353976	G	A
2	chr2_90354455	0	90354455	T	G
2	chr2_90360779	0	90360779	T	C
2	chr2_90366864	0	90366864	A	G
2	chr2_90369266	0	90369266	A	G
2	chr2_90377581	0	90377581	A	C
2	chr2_90378569	0	90378569	G	A
2	chr2_90379633	0	90379633	G	A
2	chr2_90380383	0	90380383	T	A
2	chr2_90388738	0	90388738	G	A
2	chr2_90402147	0	90402147	G	A
2	chr2_90409928	0	90409928	A	G
2	chr2_90421353	0	90421353	A	G
2	chr2_90424207	0	90424207	G	C
2	chr2_90424577	0	90424577	T	G
2	chr2_90424839	0	90424839	C	T
2	chr2_90426670	0	90426670	T	A
2	chr2_90427936	0	90427936	T	G
2	chr2_90443276	0	90443276	G	C
2	chr2_90443337	0	90443337	G	C
2	chr2_90444713	0	90444713	A	G
2	chr2_90453178	0	90453178	C	T
2	chr2_90464828	0	90464828	C	A
2	chr2_90486139	0	90486139	T	C
2	chr2_90489237	0	90489237	C	T
2	chr2_90489982	0	90489982	G	C
2	chr2_90490142	0	90490142	C	T
2	chr2_90494212	0	90494212	A	G
2	chr2_90496832	0	90496832	A	G
2	chr2_90500141	0	90500141	C	G
2	chr2_90517309	0	90517309	A	T
2	chr2_90521859	0	90521859	G	C
2	chr2_90524517	0	90524517	G	A
2	chr2_90530627	0	90530627	C	A
2	chr2_90538505	0	90538505	T	C
2	chr2_90539408	0	90539408	A	G
2	chr2_90551373	0	90551373	C	T
2	chr2_90554812	0	90554812	T	C
2	chr2_90555377	0	90555377	C	T
2	chr2_90556901	0	90556901	C	A
2	chr2_90558862	0	90558862	T	G
2	chr2_90561432	0	90561432	G	T
2	chr2_90562910	0	90562910	G	A
2	chr2_90564215	0	90564215	A	G
2	chr2_90565609	0	90565609	T	A
2	chr2_90571975	0	90571975	A	G
2	chr2_90579695	0	90579695	A	C
2	chr2_90585379	0	90585379	C	A
2	chr2_90604151	0	90604151	T	C
2	chr2_90610271	0	90610271	C	A
2	chr2_90620264	0	90620264	G	A
2	chr2_90623659	0	90623659	C	A
2	chr2_90624106	0	90624106	T	C
2	chr2_90628666	0	90628666	A	T
2	chr2_90631562	0	90631562	T	G
2	chr2_90631918	0	90631918	A	G
2	chr2_90633242	0	90633242	G	A
2	chr2_90637156	0	90637156	G	T
2	chr2_90639228	0	90639228	A	G
2	chr2_90640786	0	90640786	T	C
2	chr2_90643663	0	90643663	T	A
2	chr2_90645580	0	90645580	C	G
2	chr2_90646246	0	90646246	G	A
2	chr2_90649692	0	90649692	A	G
2	chr2_90653160	0	90653160	T	C
2	chr2_90653947	0	90653947	G	A
2	chr2_90656441	0	90656441	G	A
2	chr2_90671339	0	90671339	T	A
2	chr2_90672098	0	90672098	T	A
2	chr2_90672544	0	90672544	C	G
2	chr2_90676206	0	90676206	C	T
2	chr2_90680171	0	90680171	G	C
2	chr2_90680655	0	90680655	G	A
2	chr2_90682922	0	90682922	T	G
2	chr2_90683024	0	90683024	A	G
2	chr2_90690707	0	90690707	T	C
2	chr2_90693811	0	90693811	T	C
2	chr2_90694252	0	90694252	A	T
2	chr2_90696094	0	90696094	T	C
2	chr2_90698681	0	90698681	C	A
2	chr2_90705388	0	90705388	T	C
2	chr2_90712460	0	90712460	A	G
2	chr2_90712499	0	90712499	T	C
2	chr2_90713076	0	90713076	T	C
2	chr2_90721292	0	90721292	T	C
2	chr2_90721646	0	90721646	A	G
2	chr2_90722177	0	90722177	G	A
2	chr2_90722523	0	90722523	C	A
2	chr2_90737879	0	90737879	A	G
2	chr2_90746613	0	90746613	G	A
2	chr2_90746760	0	90746760	T	C
2	chr2_90752081	0	90752081	T	C
2	chr2_90753327	0	90753327	A	G
2	chr2_90764926	0	90764926	C	T
2	chr2_90771134	0	90771134	A	G
2	chr2_90771689	0	90771689	T	G
2	chr2_90775576	0	90775576	A	G
2	chr2_90776813	0	90776813	T	G
2	chr2_90783901	0	90783901	T	C
2	chr2_90794738	0	90794738	T	C
2	chr2_90796719	0	90796719	T	C
2	chr2_90798229	0	90798229	T	C
2	chr2_90801347	0	90801347	T	C
2	chr2_90804353	0	90804353	C	A
2	chr2_90811105	0	90811105	C	T
2	chr2_90813530	0	90813530	C	T
2	chr2_90816578	0	90816578	G	A
2	chr2_90818805	0	90818805	T	C
2	chr2_90818868	0	90818868	A	G
2	chr2_90829190	0	90829190	T	C
2	chr2_90835879	0	90835879	C	T
2	chr2_90840516	0	90840516	A	G
2	chr2_90844778	0	90844778	T	C
2	chr2_90858273	0	90858273	T	G
2	chr2_90859982	0	90859982	A	G
2	chr2_90864239	0	90864239	T	C
2	chr2_90866411	0	90866411	T	C
2	chr2_90866902	0	90866902	C	T
2	chr2_90870053	0	90870053	G	C
2	chr2_90878145	0	90878145	T	C
2	chr2_90886000	0	90886000	C	T
2	chr2_90886271	0	90886271	C	T
2	chr2_90886405	0	90886405	G	T
2	chr2_90888670	0	90888670	C	G
2	chr2_90893788	0	90893788	C	T
2	chr2_90897143	0	90897143	G	A
2	chr2_90897803	0	90897803	T	A
2	chr2_90907973	0	90907973	T	C
2	chr2_90908129	0	90908129	C	G
2	chr2_90910864	0	90910864	T	C
2	chr2_90912056	0	90912056	A	G
2	chr2_90919595	0	90919595	A	T
2	chr2_90921410	0	90921410	G	A
2	chr2_90921474	0	90921474	C	T
2	chr2_90928270	0	90928270	C	T
2	chr2_90929968	0	90929968	C	T
2	chr2_90930075	0	90930075	T	C
2	chr2_90931405	0	90931405	C	T
2	chr2_90931824	0	90931824	G	A
2	chr2_90945665	0	90945665	G	C
2	chr2_90957264	0	90957264	C	A
2	chr2_90960759	0	90960759	T	C
2	chr2_90968006	0	90968006	A	G
2	chr2_90974760	0	90974760	A	G
2	chr2_90977309	0	90977309	T	C
2	chr2_90977729	0	90977729	T	C
2	chr2_90980444	0	90980444	T	C
2	chr2_90983708	0	90983708	A	G
2	chr2_90985400	0	90985400	G	T
2	chr2_90986852	0	90986852	G	A
2	chr2_90988287	0	90988287	A	G
2	chr2_90993042	0	90993042	G	A
2	chr2_90994502	0	90994502	C	T
2	chr2_91000483	0	91000483	T	C
2	chr2_91014531	0	91014531	C	T
2	chr2_91021209	0	91021209	C	T
2	chr2_91029610	0	91029610	G	A
2	chr2_91036029	0	91036029	C	T
2	chr2_91041786	0	91041786	A	T
2	chr2_91048467	0	91048467	C	T
2	chr2_91049733	0	91049733	G	A
2	chr2_91050659	0	91050659	T	C
2	chr2_91050912	0	91050912	A	G
2	chr2_91051004	0	91051004	G	A
2	chr2_91067439	0	91067439	G	A
2	chr2_91069844	0	91069844	A	G
2	chr2_91077291	0	91077291	A	G
2	chr2_91093051	0	91093051	G	A
2	chr2_91095701	0	91095701	A	C
2	chr2_91100270	0	91100270	C	T
2	chr2_91101400	0	91101400	C	A
2	chr2_91102359	0	91102359	G	A
2	chr2_91105729	0	91105729	A	G
2	chr2_91106075	0	91106075	C	G
2	chr2_91109236	0	91109236	T	G
2	chr2_91119187	0	91119187	C	T
2	chr2_91121545	0	91121545	C	T
2	chr2_91130436	0	91130436	T	C
2	chr2_91135786	0	91135786	A	G
2	chr2_91138501	0	91138501	A	C
2	chr2_91143896	0	91143896	T	A
2	chr2_91144949	0	91144949	G	A
2	chr2_91149735	0	91149735	A	G
2	chr2_91150065	0	91150065	A	G
2	chr2_91153321	0	91153321	A	G
2	chr2_91157122	0	91157122	T	C
2	chr2_91159329	0	91159329	T	C
2	chr2_91162050	0	91162050	C	T
2	chr2_91162262	0	91162262	A	G
2	chr2_91185913	0	91185913	A	G
2	chr2_91186045	0	91186045	C	A
2	chr2_91189214	0	91189214	C	T
2	chr2_91196107	0	91196107	A	G
2	chr2_91196673	0	91196673	T	C
2	chr2_91199506	0	91199506	A	G
2	chr2_91203975	0	91203975	T	G
2	chr2_91205009	0	91205009	G	C
2	chr2_91209787	0	91209787	T	C
2	chr2_91212590	0	91212590	A	T
2	chr2_91213605	0	91213605	G	T
2	chr2_91215127	0	91215127	A	G
2	chr2_91215719	0	91215719	C	G
2	chr2_91226918	0	91226918	A	G
2	chr2_91231245	0	91231245	A	C
2	chr2_91233973	0	91233973	G	A
2	chr2_91234800	0	91234800	C	T
2	chr2_91235615	0	91235615	A	C
2	chr2_91238626	0	91238626	T	C
2	chr2_91247756	0	91247756	T	C
2	chr2_91247966	0	91247966	G	A
2	chr2_91248653	0	91248653	A	G
2	chr2_91250610	0	91250610	G	T
2	chr2_91258445	0	91258445	C	T
2	chr2_91259325	0	91259325	A	C
2	chr2_91266817	0	91266817	A	G
2	chr2_91270315	0	91270315	A	C
2	chr2_91288402	0	91288402	G	A
2	chr2_91288432	0	91288432	A	G
2	chr2_91293474	0	91293474	C	T
2	chr2_91294495	0	91294495	T	C
2	chr2_91295042	0	91295042	C	T
2	chr2_91297397	0	91297397	G	A
2	chr2_91297414	0	91297414	C	A
2	chr2_91304140	0	91304140	G	A
2	chr2_91304311	0	91304311	T	G
2	chr2_91304811	0	91304811	C	T
2	chr2_91312947	0	91312947	C	A
2	chr2_91315844	0	91315844	C	T
2	chr2_91328426	0	91328426	C	G
2	chr2_91334171	0	91334171	G	A
2	chr2_91334551	0	91334551	A	G
2	chr2_91335739	0	91335739	T	C
2	chr2_91339760	0	91339760	T	C
2	chr2_91343646	0	91343646	G	T
2	chr2_91345152	0	91345152	G	A
2	chr2_91349232	0	91349232	G	T
2	chr2_91350511	0	91350511	A	C
2	chr2_91353052	0	91353052	T	A
2	chr2_91359758	0	91359758	C	T
2	chr2_91369229	0	91369229	G	A
2	chr2_91374603	0	91374603	G	C
2	chr2_91381157	0	91381157	T	C
2	chr2_91382140	0	91382140	C	T
2	chr2_91390170	0	91390170	T	C
2	chr2_91399392	0	91399392	T	C
2	chr2_91399498	0	91399498	C	T
2	chr2_91409487	0	91409487	A	G
2	chr2_91415474	0	91415474	C	A
2	chr2_91424462	0	91424462	G	A
2	chr2_91425007	0	91425007	A	G
2	chr2_91430077	0	91430077	C	T
2	chr2_91437472	0	91437472	A	T
2	chr2_91452068	0	91452068	A	G
2	chr2_91452986	0	91452986	A	G
2	chr2_91453260	0	91453260	T	C
2	chr2_91453262	0	91453262	T	C
2	chr2_91456375	0	91456375	G	C
2	chr2_91457382	0	91457382	G	A
2	chr2_91469100	0	91469100	A	G
2	chr2_91469614	0	91469614	T	C
2	chr2_91471054	0	91471054	G	C
2	chr2_91473612	0	91473612	G	A
2	chr2_91475330	0	91475330	C	T
2	chr2_91478315	0	91478315	A	G
2	chr2_91479715	0	91479715	A	C
2	chr2_91481922	0	91481922	G	T
2	chr2_91484753	0	91484753	T	C
2	chr2_91485641	0	91485641	A	G
2	chr2_91487211	0	91487211	G	A
2	chr2_91488701	0	91488701	C	T
2	chr2_91501705	0	91501705	A	G
2	chr2_91502133	0	91502133	C	T
2	chr2_91505131	0	91505131	G	C
2	chr2_91505850	0	91505850	T	C
2	chr2_91518995	0	91518995	T	C
2	chr2_91519165	0	91519165	C	T
2	chr2_91527273	0	91527273	C	T
2	chr2_91528131	0	91528131	G	A
2	chr2_91532093	0	91532093	T	C
2	chr2_91535184	0	91535184	A	G
2	chr2_91541333	0	91541333	T	A
2	chr2_91550437	0	91550437	T	C
2	chr2_91553370	0	91553370	G	A
2	chr2_91554703	0	91554703	G	A
2	chr2_91556406	0	91556406	A	G
2	chr2_91561521	0	91561521	G	T
2	chr2_91566469	0	91566469	A	G
2	chr2_91567610	0	91567610	A	G
2	chr2_91573347	0	91573347	C	T
2	chr2_91573884	0	91573884	C	A
2	chr2_91587279	0	91587279	G	C
2	chr2_91599074	0	91599074	C	A
2	chr2_91605754	0	91605754	C	A
2	chr2_91612709	0	91612709	G	A
2	chr2_91624090	0	91624090	G	C
2	chr2_91631616	0	91631616	T	C
2	chr2_91632775	0	91632775	A	G
2	chr2_91635068	0	91635068	G	A
2	chr2_91644019	0	91644019	G	T
2	chr2_91645006	0	91645006	C	T
2	chr2_91650650	0	91650650	A	G
2	chr2_91650736	0	91650736	T	C
2	chr2_91653129	0	91653129	A	G
2	chr2_91653314	0	91653314	G	A
2	chr2_91659873	0	91659873	G	A
2	chr2_91660079	0	91660079	T	C
2	chr2_91660585	0	91660585	A	C
2	chr2_91664142	0	91664142	A	G
2	chr2_91665736	0	91665736	G	A
2	chr2_91669167	0	91669167	A	G
2	chr2_91670301	0	91670301	T	G
2	chr2_91670433	0	91670433	A	G
2	chr2_91671612	0	91671612	T	C
2	chr2_91677240	0	91677240	C	T
2	chr2_91680741	0	91680741	T	C
2	chr2_91687387	0	91687387	C	T
2	chr2_91687937	0	91687937	A	G
2	chr2_91691993	0	91691993	A	G
2	chr2_91692738	0	91692738	A	G
2	chr2_91698158	0	91698158	T	C
2	chr2_91704242	0	91704242	A	G
2	chr2_91711609	0	91711609	T	C
2	chr2_91712756	0	91712756	C	G
2	chr2_91715148	0	91715148	T	C
2	chr2_91735665	0	91735665	G	A
2	chr2_91735798	0	91735798	G	A
2	chr2_91739453	0	91739453	G	C
2	chr2_91747558	0	91747558	T	C
2	chr2_91753011	0	91753011	A	C
2	chr2_91754252	0	91754252	A	G
2	chr2_91755696	0	91755696	T	C
2	chr2_91755978	0	91755978	T	C
2	chr2_91778083	0	91778083	G	T
2	chr2_91780895	0	91780895	T	G
2	chr2_91782507	0	91782507	C	T
2	chr2_91782619	0	91782619	T	C
2	chr2_91794396	0	91794396	G	A
2	chr2_91794613	0	91794613	A	T
2	chr2_91799742	0	91799742	G	A
2	chr2_91801080	0	91801080	T	C
2	chr2_91801690	0	91801690	C	T
2	chr2_91820825	0	91820825	G	A
2	chr2_91823302	0	91823302	A	G
2	chr2_91832592	0	91832592	T	C
2	chr2_91838148	0	91838148	A	G
2	chr2_91839976	0	91839976	C	G
2	chr2_91847902	0	91847902	A	G
2	chr2_91849754	0	91849754	T	C
2	chr2_91850432	0	91850432	C	T
2	chr2_91853663	0	91853663	C	T
2	chr2_91854071	0	91854071	C	G
2	chr2_91860057	0	91860057	A	G
2	chr2_91860319	0	91860319	A	G
2	chr2_91866074	0	91866074	T	G
2	chr2_91872323	0	91872323	G	A
2	chr2_91873756	0	91873756	A	C
2	chr2_91877483	0	91877483	G	C
2	chr2_91881676	0	91881676	T	C
2	chr2_91881975	0	91881975	A	G
2	chr2_91886931	0	91886931	A	G
2	chr2_91901557	0	91901557	A	G
2	chr2_91902352	0	91902352	A	G
2	chr2_91906412	0	91906412	A	G
2	chr2_91928525	0	91928525	A	G
2	chr2_91941378	0	91941378	C	T
2	chr2_91944862	0	91944862	C	T
2	chr2_91945548	0	91945548	G	A
2	chr2_91952552	0	91952552	C	A
2	chr2_91992947	0	91992947	T	C
2	chr2_91993807	0	91993807	C	G
2	chr2_91998625	0	91998625	C	T
2	chr2_92001135	0	92001135	G	A
2	chr2_92003740	0	92003740	A	C
2	chr2_92004581	0	92004581	T	C
2	chr2_92005375	0	92005375	A	G
2	chr2_92008154	0	92008154	G	A
2	chr2_92010766	0	92010766	T	A
2	chr2_92015600	0	92015600	G	A
2	chr2_92018137	0	92018137	G	A
2	chr2_92029617	0	92029617	T	C
2	chr2_92033593	0	92033593	T	G
2	chr2_92036216	0	92036216	C	T
2	chr2_92044237	0	92044237	G	C
2	chr2_92048368	0	92048368	T	G
2	chr2_92058706	0	92058706	T	A
2	chr2_92066876	0	92066876	G	A
2	chr2_92071807	0	92071807	G	A
2	chr2_92074452	0	92074452	T	C
2	chr2_92079584	0	92079584	T	C
2	chr2_92086669	0	92086669	G	A
2	chr2_92086945	0	92086945	G	A
2	chr2_92103021	0	92103021	G	A
2	chr2_92104866	0	92104866	G	T
2	chr2_92105115	0	92105115	C	G
2	chr2_92109696	0	92109696	T	C
2	chr2_92123824	0	92123824	G	A
2	chr2_92130139	0	92130139	T	C
2	chr2_92130652	0	92130652	C	T
2	chr2_92137838	0	92137838	T	G
2	chr2_92146187	0	92146187	G	A
2	chr2_92147192	0	92147192	G	A
2	chr2_92172807	0	92172807	G	A
2	chr2_92188597	0	92188597	C	T
2	chr2_92189718	0	92189718	C	A
2	chr2_92194492	0	92194492	T	C
2	chr2_92198235	0	92198235	G	C
2	chr2_92201978	0	92201978	G	A
2	chr2_92204775	0	92204775	C	T
2	chr2_92206317	0	92206317	G	C
2	chr2_92208045	0	92208045	A	G
2	chr2_92208468	0	92208468	T	C
2	chr2_92215660	0	92215660	G	T
2	chr2_92220956	0	92220956	A	G
2	chr2_92224653	0	92224653	A	T
2	chr2_92225906	0	92225906	C	T
```
