## Supplementary File 3. Zonkey (Schubert et al. 2017) report for donkey specimen Ancient3. for "No genetic evidence yet for hinnies at Mazongshan (400-160 BCE), northwestern China": incl_ts.bim (part 3 of 16)

```
2	chr2_92226551	0	92226551	T	C
2	chr2_92227561	0	92227561	C	T
2	chr2_92234744	0	92234744	T	C
2	chr2_92235557	0	92235557	G	A
2	chr2_92246158	0	92246158	G	A
2	chr2_92249042	0	92249042	G	C
2	chr2_92255706	0	92255706	A	G
2	chr2_92258771	0	92258771	C	A
2	chr2_92259024	0	92259024	G	A
2	chr2_92262386	0	92262386	G	A
2	chr2_92264284	0	92264284	T	C
2	chr2_92267193	0	92267193	A	G
2	chr2_92272512	0	92272512	A	G
2	chr2_92275011	0	92275011	T	C
2	chr2_92276539	0	92276539	A	G
2	chr2_92280661	0	92280661	G	T
2	chr2_92295308	0	92295308	T	C
2	chr2_92298808	0	92298808	A	C
2	chr2_92299158	0	92299158	C	T
2	chr2_92305449	0	92305449	A	G
2	chr2_92306524	0	92306524	T	G
2	chr2_92306938	0	92306938	G	C
2	chr2_92313053	0	92313053	G	A
2	chr2_92315167	0	92315167	C	T
2	chr2_92315444	0	92315444	G	T
2	chr2_92317115	0	92317115	T	C
2	chr2_92324637	0	92324637	T	G
2	chr2_92326708	0	92326708	T	C
2	chr2_92326829	0	92326829	C	G
2	chr2_92328432	0	92328432	C	A
2	chr2_92329688	0	92329688	C	A
2	chr2_92335314	0	92335314	A	T
2	chr2_92338164	0	92338164	A	G
2	chr2_92338659	0	92338659	T	G
2	chr2_92339285	0	92339285	A	G
2	chr2_92347684	0	92347684	C	T
2	chr2_92353339	0	92353339	T	C
2	chr2_92364377	0	92364377	T	C
2	chr2_92369307	0	92369307	A	G
2	chr2_92380535	0	92380535	T	C
2	chr2_92381916	0	92381916	C	T
2	chr2_92381996	0	92381996	A	G
2	chr2_92383366	0	92383366	T	C
2	chr2_92386295	0	92386295	C	T
2	chr2_92388660	0	92388660	T	C
2	chr2_92392100	0	92392100	T	C
2	chr2_92392658	0	92392658	C	T
2	chr2_92394484	0	92394484	A	G
2	chr2_92398404	0	92398404	G	A
2	chr2_92403178	0	92403178	G	C
2	chr2_92404498	0	92404498	G	A
2	chr2_92405897	0	92405897	T	C
2	chr2_92408275	0	92408275	T	A
2	chr2_92413500	0	92413500	G	A
2	chr2_92417131	0	92417131	A	G
2	chr2_92418749	0	92418749	T	A
2	chr2_92419665	0	92419665	C	T
2	chr2_92419803	0	92419803	T	A
2	chr2_92419931	0	92419931	A	G
2	chr2_92423074	0	92423074	C	T
2	chr2_92426855	0	92426855	C	T
2	chr2_92447798	0	92447798	G	A
2	chr2_92448555	0	92448555	A	G
2	chr2_92455014	0	92455014	T	C
2	chr2_92459309	0	92459309	T	G
2	chr2_92462987	0	92462987	A	T
2	chr2_92463383	0	92463383	T	G
2	chr2_92464387	0	92464387	C	T
2	chr2_92469559	0	92469559	T	C
2	chr2_92471317	0	92471317	G	A
2	chr2_92471470	0	92471470	A	G
2	chr2_92471592	0	92471592	T	C
2	chr2_92472817	0	92472817	A	G
2	chr2_92478913	0	92478913	T	C
2	chr2_92479140	0	92479140	A	G
2	chr2_92480325	0	92480325	T	C
2	chr2_92480669	0	92480669	T	C
2	chr2_92481870	0	92481870	T	C
2	chr2_92483498	0	92483498	C	T
2	chr2_92485197	0	92485197	A	G
2	chr2_92491834	0	92491834	A	G
2	chr2_92493302	0	92493302	C	A
2	chr2_92497809	0	92497809	T	C
2	chr2_92499995	0	92499995	T	C
2	chr2_92507509	0	92507509	G	A
2	chr2_92510746	0	92510746	A	C
2	chr2_92510943	0	92510943	G	A
2	chr2_92514638	0	92514638	T	C
2	chr2_92525329	0	92525329	G	A
2	chr2_92533487	0	92533487	C	T
2	chr2_92534543	0	92534543	G	A
2	chr2_92542141	0	92542141	C	T
2	chr2_92543335	0	92543335	T	C
2	chr2_92557817	0	92557817	C	G
2	chr2_92560707	0	92560707	A	G
2	chr2_92561916	0	92561916	G	A
2	chr2_92571840	0	92571840	T	C
2	chr2_92576788	0	92576788	T	C
2	chr2_92578295	0	92578295	G	A
2	chr2_92578536	0	92578536	T	C
2	chr2_92579183	0	92579183	G	A
2	chr2_92590100	0	92590100	A	C
2	chr2_92590253	0	92590253	C	T
2	chr2_92590481	0	92590481	G	T
2	chr2_92591464	0	92591464	A	G
2	chr2_92595122	0	92595122	G	C
2	chr2_92603760	0	92603760	A	G
2	chr2_92608505	0	92608505	A	G
2	chr2_92608891	0	92608891	G	A
2	chr2_92609177	0	92609177	G	C
2	chr2_92610032	0	92610032	T	C
2	chr2_92611253	0	92611253	C	T
2	chr2_92618543	0	92618543	T	G
2	chr2_92620279	0	92620279	C	A
2	chr2_92621458	0	92621458	A	G
2	chr2_92621505	0	92621505	A	G
2	chr2_92622778	0	92622778	C	A
2	chr2_92628620	0	92628620	G	A
2	chr2_92630654	0	92630654	C	G
2	chr2_92640519	0	92640519	C	T
2	chr2_92641293	0	92641293	T	C
2	chr2_92649727	0	92649727	T	C
2	chr2_92653711	0	92653711	A	G
2	chr2_92668157	0	92668157	T	G
2	chr2_92676196	0	92676196	C	G
2	chr2_92682922	0	92682922	T	C
2	chr2_92683841	0	92683841	C	G
2	chr2_92685483	0	92685483	T	C
2	chr2_92690334	0	92690334	G	A
2	chr2_92705811	0	92705811	T	C
2	chr2_92706346	0	92706346	A	G
2	chr2_92713180	0	92713180	T	C
2	chr2_92714716	0	92714716	A	C
2	chr2_92715617	0	92715617	C	A
2	chr2_92720935	0	92720935	C	T
2	chr2_92723865	0	92723865	T	G
2	chr2_92726937	0	92726937	G	A
2	chr2_92730352	0	92730352	G	A
2	chr2_92734243	0	92734243	A	G
2	chr2_92735044	0	92735044	T	C
2	chr2_92744222	0	92744222	T	C
2	chr2_92745052	0	92745052	T	C
2	chr2_92748926	0	92748926	A	G
2	chr2_92752905	0	92752905	G	A
2	chr2_92754630	0	92754630	C	A
2	chr2_92755137	0	92755137	G	A
2	chr2_92756473	0	92756473	G	A
2	chr2_92762547	0	92762547	A	G
2	chr2_92767571	0	92767571	T	C
2	chr2_92768497	0	92768497	G	A
2	chr2_92769096	0	92769096	A	G
2	chr2_92770677	0	92770677	T	G
2	chr2_92771160	0	92771160	C	T
2	chr2_92771787	0	92771787	C	G
2	chr2_92774663	0	92774663	A	G
2	chr2_92776822	0	92776822	G	T
2	chr2_92776972	0	92776972	T	C
2	chr2_92796180	0	92796180	T	C
2	chr2_92804074	0	92804074	T	C
2	chr2_92806173	0	92806173	C	A
2	chr2_92813726	0	92813726	A	G
2	chr2_92814276	0	92814276	G	A
2	chr2_92817729	0	92817729	C	A
2	chr2_92817918	0	92817918	G	T
2	chr2_92820151	0	92820151	C	T
2	chr2_92825107	0	92825107	A	G
2	chr2_92830009	0	92830009	C	A
2	chr2_92831695	0	92831695	C	G
2	chr2_92831870	0	92831870	T	C
2	chr2_92836971	0	92836971	T	G
2	chr2_92838875	0	92838875	G	A
2	chr2_92848099	0	92848099	T	G
2	chr2_92852944	0	92852944	A	G
2	chr2_92853376	0	92853376	A	G
2	chr2_92854332	0	92854332	T	G
2	chr2_92855158	0	92855158	A	G
2	chr2_92876668	0	92876668	T	C
2	chr2_92880445	0	92880445	C	T
2	chr2_92903223	0	92903223	A	G
2	chr2_92904543	0	92904543	A	G
2	chr2_92907729	0	92907729	A	G
2	chr2_92910790	0	92910790	A	G
2	chr2_92911044	0	92911044	C	G
2	chr2_92911363	0	92911363	C	T
2	chr2_92911741	0	92911741	A	G
2	chr2_92913584	0	92913584	T	C
2	chr2_92921467	0	92921467	G	A
2	chr2_92922167	0	92922167	A	G
2	chr2_92932592	0	92932592	T	A
2	chr2_92932760	0	92932760	A	G
2	chr2_92936719	0	92936719	C	A
2	chr2_92946080	0	92946080	G	C
2	chr2_92968733	0	92968733	G	A
2	chr2_92970663	0	92970663	G	A
2	chr2_92973556	0	92973556	G	A
2	chr2_92975369	0	92975369	T	C
2	chr2_92975412	0	92975412	T	C
2	chr2_92978946	0	92978946	T	C
2	chr2_92979983	0	92979983	C	T
2	chr2_92980076	0	92980076	C	T
2	chr2_92982497	0	92982497	G	C
2	chr2_92984168	0	92984168	A	G
2	chr2_92984431	0	92984431	C	T
2	chr2_92986197	0	92986197	G	A
2	chr2_92987351	0	92987351	A	G
2	chr2_92994581	0	92994581	G	A
2	chr2_92994621	0	92994621	A	C
2	chr2_92996212	0	92996212	A	C
2	chr2_93000769	0	93000769	T	G
2	chr2_93001631	0	93001631	G	A
2	chr2_93003871	0	93003871	C	A
2	chr2_93011906	0	93011906	A	C
2	chr2_93013899	0	93013899	A	G
2	chr2_93016155	0	93016155	C	G
2	chr2_93017186	0	93017186	G	C
2	chr2_93022782	0	93022782	A	G
2	chr2_93023092	0	93023092	A	T
2	chr2_93026055	0	93026055	G	T
2	chr2_93031322	0	93031322	T	C
2	chr2_93034011	0	93034011	G	A
2	chr2_93054740	0	93054740	A	G
2	chr2_93058093	0	93058093	T	C
2	chr2_93060524	0	93060524	A	C
2	chr2_93072515	0	93072515	C	A
2	chr2_93078030	0	93078030	A	G
2	chr2_93081997	0	93081997	A	G
2	chr2_93083061	0	93083061	C	A
2	chr2_93084831	0	93084831	G	A
2	chr2_93099215	0	93099215	G	A
2	chr2_93100363	0	93100363	C	T
2	chr2_93109411	0	93109411	T	C
2	chr2_93113244	0	93113244	G	A
2	chr2_93114486	0	93114486	T	G
2	chr2_93116878	0	93116878	C	G
2	chr2_93121312	0	93121312	C	A
2	chr2_93147695	0	93147695	G	T
2	chr2_93154120	0	93154120	A	G
2	chr2_93168475	0	93168475	C	T
2	chr2_93170939	0	93170939	C	T
2	chr2_93189461	0	93189461	C	A
2	chr2_93200013	0	93200013	G	A
2	chr2_93202843	0	93202843	G	A
2	chr2_93203919	0	93203919	T	C
2	chr2_93204224	0	93204224	C	T
2	chr2_93212058	0	93212058	T	C
2	chr2_93213621	0	93213621	T	C
2	chr2_93216057	0	93216057	A	T
2	chr2_93220273	0	93220273	T	C
2	chr2_93220436	0	93220436	C	T
2	chr2_93238828	0	93238828	T	C
2	chr2_93242395	0	93242395	G	A
2	chr2_93244164	0	93244164	C	A
2	chr2_93249485	0	93249485	C	A
2	chr2_93252318	0	93252318	G	A
2	chr2_93270858	0	93270858	A	C
2	chr2_93274658	0	93274658	C	A
2	chr2_93277776	0	93277776	G	A
2	chr2_93285792	0	93285792	T	C
2	chr2_93286443	0	93286443	G	C
2	chr2_93290772	0	93290772	C	T
2	chr2_93296255	0	93296255	T	A
2	chr2_93308390	0	93308390	G	A
2	chr2_93320369	0	93320369	T	C
2	chr2_93320851	0	93320851	T	C
2	chr2_93324434	0	93324434	T	G
2	chr2_93324547	0	93324547	T	A
2	chr2_93327917	0	93327917	T	C
2	chr2_93328222	0	93328222	A	G
2	chr2_93333809	0	93333809	A	T
2	chr2_93340243	0	93340243	C	T
2	chr2_93343706	0	93343706	T	C
2	chr2_93346973	0	93346973	C	T
2	chr2_93356415	0	93356415	T	C
2	chr2_93357730	0	93357730	A	C
2	chr2_93360335	0	93360335	A	C
2	chr2_93365944	0	93365944	A	G
2	chr2_93370442	0	93370442	A	G
2	chr2_93370667	0	93370667	T	C
2	chr2_93371992	0	93371992	G	A
2	chr2_93374390	0	93374390	G	A
2	chr2_93374962	0	93374962	T	C
2	chr2_93377480	0	93377480	C	T
2	chr2_93380008	0	93380008	A	G
2	chr2_93388848	0	93388848	G	A
2	chr2_93389363	0	93389363	G	A
2	chr2_93390091	0	93390091	T	A
2	chr2_93398144	0	93398144	T	C
2	chr2_93402252	0	93402252	T	C
2	chr2_93402351	0	93402351	A	C
2	chr2_93403356	0	93403356	C	A
2	chr2_93411088	0	93411088	C	T
2	chr2_93415691	0	93415691	T	C
2	chr2_93423075	0	93423075	T	A
2	chr2_93427634	0	93427634	C	T
2	chr2_93438798	0	93438798	T	C
2	chr2_93439769	0	93439769	A	T
2	chr2_93441371	0	93441371	A	G
2	chr2_93442188	0	93442188	G	A
2	chr2_93457373	0	93457373	A	G
2	chr2_93463441	0	93463441	G	A
2	chr2_93464860	0	93464860	C	T
2	chr2_93471502	0	93471502	G	A
2	chr2_93473756	0	93473756	T	C
2	chr2_93474300	0	93474300	A	G
2	chr2_93493520	0	93493520	G	A
2	chr2_93496537	0	93496537	G	T
2	chr2_93496844	0	93496844	C	T
2	chr2_93509980	0	93509980	A	C
2	chr2_93511708	0	93511708	T	C
2	chr2_93519904	0	93519904	A	G
2	chr2_93523234	0	93523234	A	G
2	chr2_93524422	0	93524422	T	C
2	chr2_93529624	0	93529624	A	G
2	chr2_93534285	0	93534285	T	C
2	chr2_93541137	0	93541137	C	T
2	chr2_93544156	0	93544156	T	C
2	chr2_93548436	0	93548436	G	C
2	chr2_93553785	0	93553785	T	C
2	chr2_93554347	0	93554347	C	T
2	chr2_93556923	0	93556923	G	T
2	chr2_93573772	0	93573772	C	A
2	chr2_93576157	0	93576157	A	C
2	chr2_93579407	0	93579407	C	T
2	chr2_93580447	0	93580447	C	T
2	chr2_93587550	0	93587550	T	C
2	chr2_93590750	0	93590750	T	C
2	chr2_93595208	0	93595208	A	G
2	chr2_93598123	0	93598123	T	A
2	chr2_93601870	0	93601870	G	A
2	chr2_93602410	0	93602410	G	A
2	chr2_93609937	0	93609937	T	C
2	chr2_93617115	0	93617115	A	G
2	chr2_93617635	0	93617635	C	T
2	chr2_93618860	0	93618860	A	G
2	chr2_93621939	0	93621939	C	T
2	chr2_93625406	0	93625406	G	A
2	chr2_93632440	0	93632440	A	G
2	chr2_93636022	0	93636022	A	C
2	chr2_93636099	0	93636099	T	C
2	chr2_93636503	0	93636503	C	T
2	chr2_93642717	0	93642717	T	C
2	chr2_93646928	0	93646928	T	C
2	chr2_93655544	0	93655544	A	G
2	chr2_93665204	0	93665204	T	C
2	chr2_93669565	0	93669565	T	C
2	chr2_93676879	0	93676879	C	T
2	chr2_93683464	0	93683464	C	T
2	chr2_93684695	0	93684695	T	G
2	chr2_93687564	0	93687564	A	T
2	chr2_93691340	0	93691340	C	T
2	chr2_93693948	0	93693948	A	G
2	chr2_93706468	0	93706468	A	G
2	chr2_93710799	0	93710799	G	T
2	chr2_93720015	0	93720015	A	G
2	chr2_93721002	0	93721002	G	A
2	chr2_93722568	0	93722568	C	T
2	chr2_93731866	0	93731866	G	A
2	chr2_93737101	0	93737101	C	T
2	chr2_93740517	0	93740517	C	T
2	chr2_93743328	0	93743328	A	G
2	chr2_93745178	0	93745178	G	A
2	chr2_93746630	0	93746630	G	A
2	chr2_93750226	0	93750226	T	C
2	chr2_93753856	0	93753856	T	C
2	chr2_93761630	0	93761630	C	T
2	chr2_93766320	0	93766320	G	A
2	chr2_93771228	0	93771228	G	A
2	chr2_93775918	0	93775918	G	C
2	chr2_93785805	0	93785805	C	G
2	chr2_93794177	0	93794177	G	A
2	chr2_93800717	0	93800717	G	C
2	chr2_93804378	0	93804378	G	A
2	chr2_93816771	0	93816771	C	T
2	chr2_93820691	0	93820691	T	C
2	chr2_93821228	0	93821228	A	G
2	chr2_93825850	0	93825850	C	T
2	chr2_93828781	0	93828781	A	G
2	chr2_93835664	0	93835664	A	T
2	chr2_93837273	0	93837273	A	G
2	chr2_93841753	0	93841753	A	G
2	chr2_93843448	0	93843448	T	C
2	chr2_93848813	0	93848813	A	G
2	chr2_93884212	0	93884212	A	T
2	chr2_93888434	0	93888434	G	A
2	chr2_93889859	0	93889859	G	A
2	chr2_93896790	0	93896790	T	C
2	chr2_93897472	0	93897472	T	C
2	chr2_93915486	0	93915486	G	A
2	chr2_93921730	0	93921730	A	G
2	chr2_93924295	0	93924295	C	G
2	chr2_93935405	0	93935405	T	C
2	chr2_93944729	0	93944729	A	G
2	chr2_93950618	0	93950618	C	T
2	chr2_93950803	0	93950803	C	T
2	chr2_93952890	0	93952890	C	T
2	chr2_93962541	0	93962541	T	C
2	chr2_93964201	0	93964201	G	A
2	chr2_93974566	0	93974566	T	C
2	chr2_93992872	0	93992872	A	C
2	chr2_94000659	0	94000659	C	G
2	chr2_94003921	0	94003921	C	T
2	chr2_94005564	0	94005564	C	T
2	chr2_94017348	0	94017348	A	G
2	chr2_94025795	0	94025795	T	C
2	chr2_94027440	0	94027440	A	T
2	chr2_94027499	0	94027499	C	T
2	chr2_94029557	0	94029557	A	C
2	chr2_94034517	0	94034517	T	C
2	chr2_94043023	0	94043023	C	T
2	chr2_94045460	0	94045460	A	G
2	chr2_94046293	0	94046293	A	G
2	chr2_94061655	0	94061655	T	C
2	chr2_94066042	0	94066042	T	A
2	chr2_94068699	0	94068699	C	G
2	chr2_94075211	0	94075211	T	C
2	chr2_94078534	0	94078534	C	T
2	chr2_94122482	0	94122482	T	C
2	chr2_94125640	0	94125640	C	T
2	chr2_94127216	0	94127216	G	A
2	chr2_94138337	0	94138337	T	C
2	chr2_94142704	0	94142704	G	C
2	chr2_94146456	0	94146456	C	G
2	chr2_94148731	0	94148731	T	C
2	chr2_94151058	0	94151058	G	A
2	chr2_94157000	0	94157000	G	A
2	chr2_94163052	0	94163052	G	A
2	chr2_94170012	0	94170012	T	C
2	chr2_94170313	0	94170313	G	A
2	chr2_94186602	0	94186602	T	A
2	chr2_94190964	0	94190964	A	G
2	chr2_94196721	0	94196721	C	T
2	chr2_94198724	0	94198724	C	T
2	chr2_94220781	0	94220781	T	C
2	chr2_94222568	0	94222568	G	T
2	chr2_94233819	0	94233819	T	C
2	chr2_94236580	0	94236580	A	T
2	chr2_94246959	0	94246959	C	G
2	chr2_94249868	0	94249868	A	G
2	chr2_94256064	0	94256064	T	C
2	chr2_94267623	0	94267623	C	T
2	chr2_94272742	0	94272742	T	C
2	chr2_94273529	0	94273529	T	C
2	chr2_94274475	0	94274475	A	G
2	chr2_94278137	0	94278137	C	T
2	chr2_94279082	0	94279082	C	A
2	chr2_94279626	0	94279626	G	C
2	chr2_94280299	0	94280299	T	C
2	chr2_94280375	0	94280375	T	C
2	chr2_94281001	0	94281001	C	G
2	chr2_94294927	0	94294927	T	G
2	chr2_94295247	0	94295247	C	T
2	chr2_94295743	0	94295743	G	A
2	chr2_94310264	0	94310264	C	T
2	chr2_94312732	0	94312732	A	C
2	chr2_94314416	0	94314416	T	C
2	chr2_94319541	0	94319541	T	G
2	chr2_94332627	0	94332627	C	G
2	chr2_94337330	0	94337330	T	C
2	chr2_94338207	0	94338207	A	G
2	chr2_94345774	0	94345774	T	C
2	chr2_94347070	0	94347070	C	T
2	chr2_94347964	0	94347964	A	G
2	chr2_94353473	0	94353473	A	G
2	chr2_94360267	0	94360267	T	C
2	chr2_94375707	0	94375707	G	A
2	chr2_94377535	0	94377535	G	A
2	chr2_94379683	0	94379683	T	C
2	chr2_94380038	0	94380038	T	C
2	chr2_94380228	0	94380228	C	T
2	chr2_94380660	0	94380660	G	A
2	chr2_94392019	0	94392019	T	C
2	chr2_94394194	0	94394194	A	G
2	chr2_94394500	0	94394500	T	C
2	chr2_94408451	0	94408451	A	G
2	chr2_94412963	0	94412963	G	T
2	chr2_94415979	0	94415979	T	C
2	chr2_94425092	0	94425092	T	C
2	chr2_94427682	0	94427682	T	C
2	chr2_94432157	0	94432157	G	A
2	chr2_94433809	0	94433809	G	A
2	chr2_94445978	0	94445978	T	C
2	chr2_94453168	0	94453168	G	C
2	chr2_94453730	0	94453730	C	T
2	chr2_94458109	0	94458109	T	C
2	chr2_94475708	0	94475708	A	G
2	chr2_94476204	0	94476204	C	G
2	chr2_94476269	0	94476269	A	C
2	chr2_94490771	0	94490771	A	C
2	chr2_94497536	0	94497536	A	G
2	chr2_94506388	0	94506388	C	G
2	chr2_94507142	0	94507142	A	G
2	chr2_94522337	0	94522337	T	A
2	chr2_94524843	0	94524843	C	T
2	chr2_94527694	0	94527694	G	A
2	chr2_94536477	0	94536477	T	C
2	chr2_94539301	0	94539301	C	G
2	chr2_94539453	0	94539453	G	A
2	chr2_94541654	0	94541654	G	T
2	chr2_94548833	0	94548833	C	T
2	chr2_94549750	0	94549750	C	T
2	chr2_94550890	0	94550890	T	C
2	chr2_94555276	0	94555276	T	G
2	chr2_94568606	0	94568606	A	C
2	chr2_94569869	0	94569869	A	G
2	chr2_94573235	0	94573235	G	A
2	chr2_94574030	0	94574030	T	G
2	chr2_94575151	0	94575151	C	T
2	chr2_94593413	0	94593413	A	C
2	chr2_94595051	0	94595051	G	A
2	chr2_94595373	0	94595373	T	G
2	chr2_94601743	0	94601743	C	A
2	chr2_94601839	0	94601839	T	C
2	chr2_94611528	0	94611528	A	G
2	chr2_94613159	0	94613159	G	A
2	chr2_94614342	0	94614342	C	T
2	chr2_94622532	0	94622532	G	A
2	chr2_94625670	0	94625670	A	T
2	chr2_94626580	0	94626580	G	A
2	chr2_94642437	0	94642437	T	C
2	chr2_94656580	0	94656580	T	C
2	chr2_94659600	0	94659600	T	C
2	chr2_94663972	0	94663972	G	C
2	chr2_94671216	0	94671216	G	A
2	chr2_94672320	0	94672320	C	T
2	chr2_94674942	0	94674942	A	C
2	chr2_94685910	0	94685910	T	A
2	chr2_94688912	0	94688912	A	G
2	chr2_94691185	0	94691185	C	A
2	chr2_94715491	0	94715491	A	G
2	chr2_94723699	0	94723699	C	T
2	chr2_94730075	0	94730075	C	G
2	chr2_94743769	0	94743769	C	T
2	chr2_94747698	0	94747698	T	C
2	chr2_94749474	0	94749474	A	T
2	chr2_94749709	0	94749709	G	A
2	chr2_94756905	0	94756905	A	G
2	chr2_94773251	0	94773251	C	T
2	chr2_94776403	0	94776403	A	C
2	chr2_94782989	0	94782989	T	C
2	chr2_94789508	0	94789508	T	C
2	chr2_94796501	0	94796501	T	G
2	chr2_94809360	0	94809360	C	T
2	chr2_94809597	0	94809597	G	T
2	chr2_94810378	0	94810378	G	A
2	chr2_94816668	0	94816668	G	A
2	chr2_94818346	0	94818346	C	G
2	chr2_94824665	0	94824665	T	C
2	chr2_94841818	0	94841818	G	C
2	chr2_94843686	0	94843686	G	A
2	chr2_94848184	0	94848184	C	T
2	chr2_94857292	0	94857292	A	G
2	chr2_94857853	0	94857853	T	G
2	chr2_94858201	0	94858201	G	T
2	chr2_94859497	0	94859497	A	T
2	chr2_94891266	0	94891266	C	A
2	chr2_94900450	0	94900450	G	C
2	chr2_94904108	0	94904108	C	G
2	chr2_94918749	0	94918749	C	A
2	chr2_94923335	0	94923335	A	G
2	chr2_94927123	0	94927123	C	T
2	chr2_94929640	0	94929640	T	C
2	chr2_94938018	0	94938018	A	G
2	chr2_94939606	0	94939606	C	T
2	chr2_94940203	0	94940203	C	A
2	chr2_94941970	0	94941970	C	T
2	chr2_94960195	0	94960195	C	T
2	chr2_94982382	0	94982382	T	C
2	chr2_94983830	0	94983830	G	A
2	chr2_94995911	0	94995911	G	A
2	chr2_95003377	0	95003377	G	C
2	chr2_95007372	0	95007372	T	C
2	chr2_95009365	0	95009365	T	G
2	chr2_95028366	0	95028366	A	G
2	chr2_95030153	0	95030153	G	A
2	chr2_95034333	0	95034333	C	T
2	chr2_95036485	0	95036485	C	T
2	chr2_95061149	0	95061149	A	G
2	chr2_95061401	0	95061401	A	G
2	chr2_95062420	0	95062420	G	A
2	chr2_95087030	0	95087030	G	A
2	chr2_95095194	0	95095194	C	T
2	chr2_95099188	0	95099188	A	C
2	chr2_95108142	0	95108142	C	T
2	chr2_95110444	0	95110444	G	A
2	chr2_95112728	0	95112728	A	G
2	chr2_95114304	0	95114304	T	C
2	chr2_95115161	0	95115161	C	T
2	chr2_95122890	0	95122890	C	T
2	chr2_95124395	0	95124395	C	T
2	chr2_95134345	0	95134345	T	G
2	chr2_95145454	0	95145454	C	T
2	chr2_95160800	0	95160800	A	G
2	chr2_95171404	0	95171404	C	T
2	chr2_95176443	0	95176443	A	G
2	chr2_95177989	0	95177989	T	C
2	chr2_95185711	0	95185711	A	G
2	chr2_95190277	0	95190277	G	T
2	chr2_95196226	0	95196226	G	A
2	chr2_95200736	0	95200736	G	T
2	chr2_95206305	0	95206305	G	A
2	chr2_95209187	0	95209187	T	C
2	chr2_95209335	0	95209335	G	A
2	chr2_95212834	0	95212834	C	T
2	chr2_95218933	0	95218933	G	A
2	chr2_95259479	0	95259479	A	G
2	chr2_95278073	0	95278073	C	G
2	chr2_95284157	0	95284157	G	C
2	chr2_95286418	0	95286418	C	T
2	chr2_95292356	0	95292356	G	T
2	chr2_95294550	0	95294550	A	G
2	chr2_95306045	0	95306045	A	G
2	chr2_95307011	0	95307011	C	T
2	chr2_95308166	0	95308166	T	A
2	chr2_95309738	0	95309738	A	G
2	chr2_95312731	0	95312731	C	G
2	chr2_95317285	0	95317285	T	G
2	chr2_95319881	0	95319881	A	G
2	chr2_95321246	0	95321246	G	T
2	chr2_95321771	0	95321771	T	G
2	chr2_95329966	0	95329966	G	T
2	chr2_95335907	0	95335907	A	G
2	chr2_95338185	0	95338185	T	C
2	chr2_95340670	0	95340670	C	A
2	chr2_95344390	0	95344390	T	G
2	chr2_95345662	0	95345662	G	A
2	chr2_95359490	0	95359490	G	C
2	chr2_95362341	0	95362341	G	C
2	chr2_95365472	0	95365472	G	A
2	chr2_95381814	0	95381814	A	G
2	chr2_95384331	0	95384331	C	T
2	chr2_95406190	0	95406190	G	T
2	chr2_95425309	0	95425309	C	T
2	chr2_95427677	0	95427677	C	A
2	chr2_95428199	0	95428199	A	C
2	chr2_95439659	0	95439659	A	G
2	chr2_95441607	0	95441607	A	G
2	chr2_95443745	0	95443745	T	C
2	chr2_95449581	0	95449581	G	A
2	chr2_95462404	0	95462404	G	A
2	chr2_95466385	0	95466385	C	T
2	chr2_95466464	0	95466464	T	G
2	chr2_95466907	0	95466907	C	A
2	chr2_95468102	0	95468102	A	C
2	chr2_95469085	0	95469085	C	T
2	chr2_95469598	0	95469598	A	G
2	chr2_95469659	0	95469659	G	A
2	chr2_95469697	0	95469697	T	C
2	chr2_95471956	0	95471956	G	A
2	chr2_95491310	0	95491310	A	G
2	chr2_95498551	0	95498551	T	G
2	chr2_95508593	0	95508593	A	G
2	chr2_95512964	0	95512964	C	G
2	chr2_95515930	0	95515930	A	T
2	chr2_95516978	0	95516978	T	G
2	chr2_95519157	0	95519157	T	C
2	chr2_95524072	0	95524072	C	A
2	chr2_95532725	0	95532725	A	G
2	chr2_95536620	0	95536620	T	C
2	chr2_95542293	0	95542293	T	C
2	chr2_95547013	0	95547013	A	G
2	chr2_95566950	0	95566950	C	T
2	chr2_95574295	0	95574295	T	C
2	chr2_95596937	0	95596937	G	C
2	chr2_95599116	0	95599116	A	G
2	chr2_95604303	0	95604303	C	A
2	chr2_95607124	0	95607124	A	G
2	chr2_95612688	0	95612688	T	C
2	chr2_95618622	0	95618622	C	T
2	chr2_95630067	0	95630067	C	A
2	chr2_95630314	0	95630314	T	C
2	chr2_95641936	0	95641936	G	A
2	chr2_95643627	0	95643627	T	C
2	chr2_95644419	0	95644419	T	C
2	chr2_95646504	0	95646504	T	C
2	chr2_95657899	0	95657899	T	C
2	chr2_95664989	0	95664989	G	C
2	chr2_95693526	0	95693526	T	C
2	chr2_95696600	0	95696600	C	T
2	chr2_95712267	0	95712267	G	C
2	chr2_95713956	0	95713956	G	T
2	chr2_95719139	0	95719139	G	C
2	chr2_95721964	0	95721964	T	G
2	chr2_95731542	0	95731542	G	C
2	chr2_95733836	0	95733836	C	G
2	chr2_95744423	0	95744423	A	G
2	chr2_95752131	0	95752131	C	T
2	chr2_95754330	0	95754330	T	C
2	chr2_95765443	0	95765443	G	T
2	chr2_95765712	0	95765712	T	C
2	chr2_95777180	0	95777180	G	C
2	chr2_95794798	0	95794798	G	T
2	chr2_95800668	0	95800668	A	C
2	chr2_95813821	0	95813821	C	T
2	chr2_95823272	0	95823272	T	A
2	chr2_95828647	0	95828647	A	G
2	chr2_95829088	0	95829088	A	G
2	chr2_95829792	0	95829792	C	T
2	chr2_95840523	0	95840523	G	A
2	chr2_95847455	0	95847455	C	T
2	chr2_95854996	0	95854996	A	C
2	chr2_95867484	0	95867484	T	C
2	chr2_95867667	0	95867667	T	A
2	chr2_95874343	0	95874343	C	G
2	chr2_95882385	0	95882385	C	T
2	chr2_95885057	0	95885057	G	A
2	chr2_95888786	0	95888786	T	C
2	chr2_95890576	0	95890576	T	C
2	chr2_95891049	0	95891049	G	C
2	chr2_95894875	0	95894875	T	C
2	chr2_95914122	0	95914122	G	A
2	chr2_95915067	0	95915067	C	A
2	chr2_95916289	0	95916289	A	G
2	chr2_95930138	0	95930138	T	A
2	chr2_95936317	0	95936317	C	T
2	chr2_95939461	0	95939461	T	G
2	chr2_95940562	0	95940562	A	G
2	chr2_95943633	0	95943633	T	G
2	chr2_95945351	0	95945351	C	T
2	chr2_95947993	0	95947993	T	C
2	chr2_95952223	0	95952223	T	C
2	chr2_95962846	0	95962846	A	G
2	chr2_95967935	0	95967935	G	C
2	chr2_95985405	0	95985405	G	A
2	chr2_95988104	0	95988104	A	G
2	chr2_95998566	0	95998566	C	T
2	chr2_96008448	0	96008448	A	C
2	chr2_96011783	0	96011783	T	C
2	chr2_96012286	0	96012286	C	G
2	chr2_96017621	0	96017621	G	C
2	chr2_96018691	0	96018691	A	G
2	chr2_96034647	0	96034647	A	T
2	chr2_96043270	0	96043270	A	G
2	chr2_96071567	0	96071567	T	G
2	chr2_96072789	0	96072789	A	T
2	chr2_96076065	0	96076065	A	T
2	chr2_96087407	0	96087407	T	C
2	chr2_96091202	0	96091202	T	G
2	chr2_96095236	0	96095236	T	A
2	chr2_96100904	0	96100904	C	T
2	chr2_96103167	0	96103167	T	G
2	chr2_96108280	0	96108280	T	C
2	chr2_96113396	0	96113396	G	C
2	chr2_96115995	0	96115995	C	A
2	chr2_96133069	0	96133069	T	G
2	chr2_96139859	0	96139859	T	A
2	chr2_96147110	0	96147110	T	C
2	chr2_96149161	0	96149161	C	T
2	chr2_96151381	0	96151381	G	T
2	chr2_96151539	0	96151539	T	C
2	chr2_96161788	0	96161788	C	T
2	chr2_96163482	0	96163482	G	A
2	chr2_96167579	0	96167579	A	G
2	chr2_96167934	0	96167934	C	T
2	chr2_96177243	0	96177243	A	C
2	chr2_96189760	0	96189760	G	A
2	chr2_96195414	0	96195414	T	C
2	chr2_96199183	0	96199183	C	T
2	chr2_96205456	0	96205456	T	C
2	chr2_96206288	0	96206288	C	A
2	chr2_96228413	0	96228413	C	T
2	chr2_96251457	0	96251457	T	C
2	chr2_96267654	0	96267654	G	A
2	chr2_96273083	0	96273083	T	C
2	chr2_96274875	0	96274875	C	G
2	chr2_96279599	0	96279599	T	C
2	chr2_96293548	0	96293548	A	G
2	chr2_96302870	0	96302870	A	G
2	chr2_96305519	0	96305519	A	G
2	chr2_96307411	0	96307411	G	A
2	chr2_96320555	0	96320555	C	T
2	chr2_96327354	0	96327354	C	A
2	chr2_96328070	0	96328070	T	C
2	chr2_96335748	0	96335748	A	C
2	chr2_96346031	0	96346031	A	G
2	chr2_96350374	0	96350374	G	T
2	chr2_96356041	0	96356041	C	T
2	chr2_96363255	0	96363255	A	T
2	chr2_96369889	0	96369889	G	A
2	chr2_96387228	0	96387228	C	T
2	chr2_96389139	0	96389139	G	C
2	chr2_96389179	0	96389179	A	T
2	chr2_96394322	0	96394322	A	G
2	chr2_96413595	0	96413595	A	C
2	chr2_96415782	0	96415782	C	T
2	chr2_96424869	0	96424869	C	T
2	chr2_96431644	0	96431644	T	C
2	chr2_96431812	0	96431812	T	C
2	chr2_96433540	0	96433540	C	T
2	chr2_96441727	0	96441727	T	C
2	chr2_96447212	0	96447212	A	C
2	chr2_96450397	0	96450397	G	A
2	chr2_96452419	0	96452419	A	G
2	chr2_96460748	0	96460748	C	T
2	chr2_96461111	0	96461111	G	C
2	chr2_96467896	0	96467896	T	C
2	chr2_96469983	0	96469983	A	G
2	chr2_96470757	0	96470757	C	G
2	chr2_96475251	0	96475251	A	G
2	chr2_96476730	0	96476730	T	A
2	chr2_96483479	0	96483479	A	G
2	chr2_96484991	0	96484991	C	A
2	chr2_96487934	0	96487934	A	T
2	chr2_96490611	0	96490611	C	T
2	chr2_96492136	0	96492136	T	C
2	chr2_96499649	0	96499649	T	C
2	chr2_96515855	0	96515855	C	T
2	chr2_96521564	0	96521564	A	C
2	chr2_96526533	0	96526533	G	A
2	chr2_96535375	0	96535375	T	C
2	chr2_96535414	0	96535414	C	T
2	chr2_96538071	0	96538071	G	A
2	chr2_96545085	0	96545085	C	T
2	chr2_96551851	0	96551851	A	G
2	chr2_96554542	0	96554542	C	T
2	chr2_96555062	0	96555062	A	G
2	chr2_96564983	0	96564983	T	A
2	chr2_96565294	0	96565294	G	T
2	chr2_96568611	0	96568611	T	C
2	chr2_96570870	0	96570870	C	G
2	chr2_96576595	0	96576595	A	G
2	chr2_96577090	0	96577090	T	C
2	chr2_96580584	0	96580584	C	T
2	chr2_96585447	0	96585447	G	T
2	chr2_96587845	0	96587845	G	A
2	chr2_96588023	0	96588023	G	A
2	chr2_96588434	0	96588434	T	C
2	chr2_96601144	0	96601144	C	T
2	chr2_96608137	0	96608137	G	A
2	chr2_96627678	0	96627678	C	T
2	chr2_96632596	0	96632596	G	A
2	chr2_96645654	0	96645654	T	A
2	chr2_96647136	0	96647136	A	G
2	chr2_96649256	0	96649256	A	G
2	chr2_96649354	0	96649354	C	T
2	chr2_96666696	0	96666696	C	T
2	chr2_96667552	0	96667552	G	A
2	chr2_96673699	0	96673699	T	C
2	chr2_96674473	0	96674473	T	C
2	chr2_96717409	0	96717409	A	G
2	chr2_96719555	0	96719555	G	A
2	chr2_96724642	0	96724642	T	C
2	chr2_96728927	0	96728927	A	G
2	chr2_96730310	0	96730310	A	G
2	chr2_96730595	0	96730595	C	T
2	chr2_96734704	0	96734704	G	T
2	chr2_96739540	0	96739540	G	A
2	chr2_96744921	0	96744921	C	G
2	chr2_96753197	0	96753197	T	C
2	chr2_96754660	0	96754660	T	G
2	chr2_96755294	0	96755294	G	C
2	chr2_96758846	0	96758846	G	A
2	chr2_96761644	0	96761644	G	C
2	chr2_96769094	0	96769094	A	G
2	chr2_96774556	0	96774556	T	A
2	chr2_96774695	0	96774695	C	T
2	chr2_96777702	0	96777702	A	G
2	chr2_96785255	0	96785255	T	C
2	chr2_96794655	0	96794655	T	C
2	chr2_96805383	0	96805383	G	A
2	chr2_96805543	0	96805543	A	G
2	chr2_96807595	0	96807595	G	A
2	chr2_96817415	0	96817415	T	A
2	chr2_96820479	0	96820479	C	T
2	chr2_96821141	0	96821141	T	G
2	chr2_96822649	0	96822649	G	C
2	chr2_96835525	0	96835525	C	T
2	chr2_96839925	0	96839925	A	G
2	chr2_96842026	0	96842026	T	C
2	chr2_96844925	0	96844925	G	A
2	chr2_96844995	0	96844995	G	A
2	chr2_96849430	0	96849430	C	T
2	chr2_96850726	0	96850726	T	G
2	chr2_96852597	0	96852597	G	A
2	chr2_96857966	0	96857966	A	G
2	chr2_96858974	0	96858974	C	T
2	chr2_96862573	0	96862573	T	C
2	chr2_96863876	0	96863876	C	T
2	chr2_96878545	0	96878545	G	A
2	chr2_96885686	0	96885686	T	C
2	chr2_96890080	0	96890080	T	C
2	chr2_96894403	0	96894403	A	G
2	chr2_96894890	0	96894890	G	C
2	chr2_96895395	0	96895395	A	G
2	chr2_96897188	0	96897188	T	G
2	chr2_96902618	0	96902618	G	A
2	chr2_96907947	0	96907947	A	G
2	chr2_96911360	0	96911360	C	A
2	chr2_96915797	0	96915797	G	A
2	chr2_96916438	0	96916438	A	G
2	chr2_96924066	0	96924066	C	T
2	chr2_96929653	0	96929653	G	C
2	chr2_96937670	0	96937670	T	C
2	chr2_96944747	0	96944747	A	T
2	chr2_96950940	0	96950940	C	T
2	chr2_96964888	0	96964888	T	C
2	chr2_96975046	0	96975046	T	C
2	chr2_96980985	0	96980985	C	T
2	chr2_96985468	0	96985468	G	A
2	chr2_96996092	0	96996092	G	C
2	chr2_96996520	0	96996520	T	C
2	chr2_96996527	0	96996527	C	A
2	chr2_96996778	0	96996778	A	G
2	chr2_97003072	0	97003072	A	C
2	chr2_97004737	0	97004737	T	C
2	chr2_97011376	0	97011376	G	A
2	chr2_97013559	0	97013559	T	A
2	chr2_97014751	0	97014751	C	T
2	chr2_97021455	0	97021455	T	C
2	chr2_97023520	0	97023520	A	C
2	chr2_97028461	0	97028461	T	C
2	chr2_97049018	0	97049018	T	G
2	chr2_97053859	0	97053859	C	T
2	chr2_97074905	0	97074905	G	T
2	chr2_97075319	0	97075319	G	C
2	chr2_97076682	0	97076682	A	G
2	chr2_97111346	0	97111346	C	T
2	chr2_97119425	0	97119425	A	G
2	chr2_97121238	0	97121238	T	C
2	chr2_97121525	0	97121525	C	T
2	chr2_97123023	0	97123023	G	A
2	chr2_97123245	0	97123245	T	C
2	chr2_97123309	0	97123309	A	T
2	chr2_97144072	0	97144072	A	G
2	chr2_97148155	0	97148155	A	G
2	chr2_97157279	0	97157279	T	C
2	chr2_97159778	0	97159778	C	T
2	chr2_97169608	0	97169608	A	G
2	chr2_97170215	0	97170215	A	G
2	chr2_97172143	0	97172143	G	C
2	chr2_97184248	0	97184248	G	A
2	chr2_97188857	0	97188857	C	T
2	chr2_97191925	0	97191925	C	T
2	chr2_97195807	0	97195807	C	G
2	chr2_97206102	0	97206102	G	A
2	chr2_97221102	0	97221102	C	G
2	chr2_97222017	0	97222017	A	C
2	chr2_97250903	0	97250903	G	T
2	chr2_97254590	0	97254590	A	G
2	chr2_97262043	0	97262043	C	T
2	chr2_97269265	0	97269265	A	G
2	chr2_97271010	0	97271010	A	G
2	chr2_97282179	0	97282179	C	T
2	chr2_97297064	0	97297064	C	A
2	chr2_97299233	0	97299233	C	G
2	chr2_97309295	0	97309295	C	A
2	chr2_97317069	0	97317069	G	T
2	chr2_97317158	0	97317158	T	G
2	chr2_97319143	0	97319143	T	C
2	chr2_97335393	0	97335393	C	T
2	chr2_97337361	0	97337361	G	T
2	chr2_97347444	0	97347444	T	C
2	chr2_97352022	0	97352022	C	T
2	chr2_97356931	0	97356931	T	A
2	chr2_97358892	0	97358892	G	C
2	chr2_97374665	0	97374665	C	G
2	chr2_97389013	0	97389013	A	G
2	chr2_97389742	0	97389742	C	T
2	chr2_97399182	0	97399182	A	G
2	chr2_97411086	0	97411086	T	G
2	chr2_97415224	0	97415224	T	A
2	chr2_97424132	0	97424132	C	T
2	chr2_97424468	0	97424468	T	C
2	chr2_97433184	0	97433184	C	T
2	chr2_97447302	0	97447302	G	A
2	chr2_97448158	0	97448158	A	T
2	chr2_97450546	0	97450546	T	A
2	chr2_97456406	0	97456406	C	G
2	chr2_97456594	0	97456594	A	G
2	chr2_97463978	0	97463978	C	T
2	chr2_97473673	0	97473673	C	T
2	chr2_97476611	0	97476611	C	A
2	chr2_97486957	0	97486957	G	A
2	chr2_97489866	0	97489866	A	G
2	chr2_97494116	0	97494116	C	G
2	chr2_97496449	0	97496449	T	C
2	chr2_97504439	0	97504439	G	C
2	chr2_97504767	0	97504767	G	A
2	chr2_97506035	0	97506035	A	G
2	chr2_97512371	0	97512371	G	A
2	chr2_97518088	0	97518088	T	G
2	chr2_97520172	0	97520172	G	A
2	chr2_97530242	0	97530242	A	T
2	chr2_97537241	0	97537241	A	C
2	chr2_97539734	0	97539734	T	C
2	chr2_97541945	0	97541945	T	C
2	chr2_97546640	0	97546640	C	A
2	chr2_97566760	0	97566760	A	C
2	chr2_97571238	0	97571238	A	C
2	chr2_97581870	0	97581870	T	C
2	chr2_97588150	0	97588150	G	C
2	chr2_97590449	0	97590449	A	C
2	chr2_97593503	0	97593503	C	A
2	chr2_97603770	0	97603770	A	T
2	chr2_97622231	0	97622231	C	T
2	chr2_97625499	0	97625499	T	C
2	chr2_97633766	0	97633766	G	A
2	chr2_97637206	0	97637206	A	C
2	chr2_97637536	0	97637536	C	G
2	chr2_97639191	0	97639191	G	A
2	chr2_97639298	0	97639298	A	C
2	chr2_97645151	0	97645151	G	C
2	chr2_97664203	0	97664203	A	G
2	chr2_97671787	0	97671787	A	G
2	chr2_97678821	0	97678821	G	A
2	chr2_97686038	0	97686038	T	A
2	chr2_97686456	0	97686456	A	T
2	chr2_97702077	0	97702077	A	G
2	chr2_97706637	0	97706637	A	C
2	chr2_97706720	0	97706720	C	T
2	chr2_97710856	0	97710856	A	T
2	chr2_97713230	0	97713230	G	T
2	chr2_97714382	0	97714382	T	G
2	chr2_97738558	0	97738558	G	A
2	chr2_97743696	0	97743696	A	G
2	chr2_97752099	0	97752099	C	G
2	chr2_97760724	0	97760724	A	C
2	chr2_97765427	0	97765427	T	C
2	chr2_97767717	0	97767717	G	C
2	chr2_97770299	0	97770299	C	T
2	chr2_97772053	0	97772053	C	T
2	chr2_97775367	0	97775367	G	A
2	chr2_97796221	0	97796221	T	C
2	chr2_97798905	0	97798905	C	T
2	chr2_97808066	0	97808066	A	C
2	chr2_97813782	0	97813782	G	T
2	chr2_97815721	0	97815721	G	C
2	chr2_97833215	0	97833215	G	A
2	chr2_97839452	0	97839452	C	T
2	chr2_97854675	0	97854675	G	A
2	chr2_97866600	0	97866600	A	C
2	chr2_97869377	0	97869377	A	G
2	chr2_97873085	0	97873085	T	C
2	chr2_97873576	0	97873576	C	G
2	chr2_97879187	0	97879187	T	C
2	chr2_97888266	0	97888266	C	T
2	chr2_97895451	0	97895451	T	C
2	chr2_97907972	0	97907972	C	T
2	chr2_97916964	0	97916964	T	C
2	chr2_97918155	0	97918155	C	T
2	chr2_97918183	0	97918183	A	C
2	chr2_97923061	0	97923061	T	G
2	chr2_97930907	0	97930907	C	T
2	chr2_97933156	0	97933156	A	G
2	chr2_97939380	0	97939380	T	G
2	chr2_97943007	0	97943007	A	G
2	chr2_97952224	0	97952224	A	C
2	chr2_97952794	0	97952794	G	T
2	chr2_97958269	0	97958269	C	T
2	chr2_97964696	0	97964696	G	C
2	chr2_97964812	0	97964812	T	C
2	chr2_97985346	0	97985346	T	G
2	chr2_98006114	0	98006114	A	G
2	chr2_98023708	0	98023708	A	G
2	chr2_98041460	0	98041460	C	A
2	chr2_98044424	0	98044424	A	T
2	chr2_98046897	0	98046897	G	A
2	chr2_98050908	0	98050908	A	T
2	chr2_98060811	0	98060811	A	G
2	chr2_98061149	0	98061149	C	T
2	chr2_98065931	0	98065931	A	T
2	chr2_98079555	0	98079555	G	A
2	chr2_98081329	0	98081329	A	G
2	chr2_98086454	0	98086454	T	A
2	chr2_98087892	0	98087892	T	C
2	chr2_98099791	0	98099791	C	T
2	chr2_98100190	0	98100190	T	C
2	chr2_98119077	0	98119077	G	A
2	chr2_98123804	0	98123804	C	T
2	chr2_98132472	0	98132472	T	C
2	chr2_98133184	0	98133184	T	C
2	chr2_98140130	0	98140130	A	C
2	chr2_98145491	0	98145491	C	T
2	chr2_98157551	0	98157551	G	A
2	chr2_98168467	0	98168467	C	G
2	chr2_98176768	0	98176768	A	T
2	chr2_98195467	0	98195467	G	T
2	chr2_98197836	0	98197836	A	C
2	chr2_98198071	0	98198071	A	C
2	chr2_98199640	0	98199640	C	T
2	chr2_98207971	0	98207971	C	T
2	chr2_98218804	0	98218804	G	A
2	chr2_98224279	0	98224279	T	A
2	chr2_98228689	0	98228689	C	G
2	chr2_98236477	0	98236477	T	C
2	chr2_98248376	0	98248376	C	T
2	chr2_98250548	0	98250548	C	T
2	chr2_98271515	0	98271515	A	G
2	chr2_98283506	0	98283506	T	C
2	chr2_98284662	0	98284662	A	G
2	chr2_98290830	0	98290830	T	C
2	chr2_98296426	0	98296426	T	C
2	chr2_98305832	0	98305832	A	G
2	chr2_98314005	0	98314005	G	A
2	chr2_98328966	0	98328966	A	G
2	chr2_98329170	0	98329170	A	C
2	chr2_98333542	0	98333542	C	T
2	chr2_98355825	0	98355825	A	G
2	chr2_98356162	0	98356162	G	A
2	chr2_98367094	0	98367094	T	C
2	chr2_98370075	0	98370075	A	G
2	chr2_98370336	0	98370336	A	C
2	chr2_98378385	0	98378385	C	T
2	chr2_98382043	0	98382043	C	T
2	chr2_98383869	0	98383869	A	G
2	chr2_98386091	0	98386091	A	G
2	chr2_98419106	0	98419106	C	T
2	chr2_98419157	0	98419157	T	G
2	chr2_98419262	0	98419262	G	C
2	chr2_98449877	0	98449877	A	C
2	chr2_98454832	0	98454832	A	G
2	chr2_98466756	0	98466756	G	T
2	chr2_98470295	0	98470295	T	C
2	chr2_98482643	0	98482643	A	G
2	chr2_98485855	0	98485855	T	C
2	chr2_98489957	0	98489957	G	A
2	chr2_98490862	0	98490862	C	T
2	chr2_98495013	0	98495013	C	G
2	chr2_98500487	0	98500487	C	A
2	chr2_98505764	0	98505764	G	A
2	chr2_98515777	0	98515777	G	C
2	chr2_98523791	0	98523791	G	C
2	chr2_98527723	0	98527723	T	G
2	chr2_98532620	0	98532620	A	G
2	chr2_98537443	0	98537443	C	A
2	chr2_98542475	0	98542475	C	A
2	chr2_98545503	0	98545503	A	G
2	chr2_98546297	0	98546297	T	C
2	chr2_98548289	0	98548289	G	A
2	chr2_98549661	0	98549661	T	G
2	chr2_98551357	0	98551357	C	T
2	chr2_98553351	0	98553351	T	C
2	chr2_98572595	0	98572595	G	A
2	chr2_98577667	0	98577667	A	G
2	chr2_98577945	0	98577945	C	T
2	chr2_98582590	0	98582590	C	T
2	chr2_98584008	0	98584008	G	A
2	chr2_98591870	0	98591870	G	A
2	chr2_98605221	0	98605221	G	T
2	chr2_98606361	0	98606361	C	T
2	chr2_98607498	0	98607498	G	A
2	chr2_98609963	0	98609963	C	A
2	chr2_98611740	0	98611740	C	T
2	chr2_98621295	0	98621295	C	T
2	chr2_98621437	0	98621437	G	A
2	chr2_98621751	0	98621751	T	G
2	chr2_98622929	0	98622929	G	A
2	chr2_98630682	0	98630682	G	C
2	chr2_98653490	0	98653490	T	C
2	chr2_98684855	0	98684855	A	C
2	chr2_98695943	0	98695943	A	G
2	chr2_98698344	0	98698344	T	G
2	chr2_98742820	0	98742820	T	G
2	chr2_98745956	0	98745956	T	C
2	chr2_98759416	0	98759416	G	T
2	chr2_98762671	0	98762671	T	C
2	chr2_98766349	0	98766349	A	G
2	chr2_98768873	0	98768873	G	A
2	chr2_98772842	0	98772842	G	A
2	chr2_98778490	0	98778490	G	C
2	chr2_98782825	0	98782825	T	C
2	chr2_98784142	0	98784142	C	A
2	chr2_98798419	0	98798419	G	A
2	chr2_98798648	0	98798648	C	T
2	chr2_98806598	0	98806598	T	G
2	chr2_98806698	0	98806698	T	C
2	chr2_98813218	0	98813218	G	A
2	chr2_98813739	0	98813739	G	A
2	chr2_98815256	0	98815256	T	A
2	chr2_98830087	0	98830087	T	C
2	chr2_98836351	0	98836351	C	G
2	chr2_98837673	0	98837673	A	C
2	chr2_98859239	0	98859239	A	G
2	chr2_98865312	0	98865312	T	A
2	chr2_98872757	0	98872757	T	C
2	chr2_98879161	0	98879161	A	G
2	chr2_98883157	0	98883157	T	G
2	chr2_98891985	0	98891985	T	C
2	chr2_98896508	0	98896508	C	T
2	chr2_98910918	0	98910918	T	G
2	chr2_98914670	0	98914670	C	T
2	chr2_98915169	0	98915169	G	A
2	chr2_98929192	0	98929192	A	C
2	chr2_98932439	0	98932439	G	A
2	chr2_98935795	0	98935795	C	A
2	chr2_98939194	0	98939194	A	G
2	chr2_98940304	0	98940304	G	A
2	chr2_98940531	0	98940531	T	G
2	chr2_98942311	0	98942311	C	T
2	chr2_98943079	0	98943079	A	C
2	chr2_98947921	0	98947921	C	T
2	chr2_98948178	0	98948178	C	T
2	chr2_98949821	0	98949821	C	G
2	chr2_98949940	0	98949940	T	C
2	chr2_98952476	0	98952476	G	A
2	chr2_98953079	0	98953079	T	C
2	chr2_98954991	0	98954991	T	C
2	chr2_98955627	0	98955627	T	C
2	chr2_98956436	0	98956436	C	T
2	chr2_98958163	0	98958163	C	T
2	chr2_98961454	0	98961454	A	C
2	chr2_98965749	0	98965749	A	G
2	chr2_98967454	0	98967454	A	T
2	chr2_98973210	0	98973210	A	T
2	chr2_98974325	0	98974325	C	T
2	chr2_98976746	0	98976746	A	G
2	chr2_98982197	0	98982197	G	A
2	chr2_98987840	0	98987840	C	T
2	chr2_98997226	0	98997226	C	T
2	chr2_99001342	0	99001342	C	T
2	chr2_99011323	0	99011323	A	T
2	chr2_99019701	0	99019701	G	C
2	chr2_99022649	0	99022649	T	C
2	chr2_99027653	0	99027653	A	C
2	chr2_99033557	0	99033557	T	G
2	chr2_99034075	0	99034075	C	A
2	chr2_99039374	0	99039374	G	C
2	chr2_99047162	0	99047162	C	T
2	chr2_99048217	0	99048217	G	C
2	chr2_99054776	0	99054776	G	A
2	chr2_99065229	0	99065229	C	T
2	chr2_99074519	0	99074519	G	A
2	chr2_99078632	0	99078632	C	A
2	chr2_99079698	0	99079698	C	T
2	chr2_99081603	0	99081603	T	G
2	chr2_99088386	0	99088386	T	G
2	chr2_99091442	0	99091442	T	C
2	chr2_99093319	0	99093319	A	G
2	chr2_99099549	0	99099549	T	A
2	chr2_99103741	0	99103741	A	G
2	chr2_99113974	0	99113974	G	A
2	chr2_99121973	0	99121973	C	A
2	chr2_99127340	0	99127340	G	A
2	chr2_99133120	0	99133120	A	T
2	chr2_99137985	0	99137985	G	A
2	chr2_99139214	0	99139214	G	A
2	chr2_99147649	0	99147649	A	C
2	chr2_99150361	0	99150361	T	C
2	chr2_99156452	0	99156452	C	T
2	chr2_99184152	0	99184152	T	C
2	chr2_99187705	0	99187705	G	A
2	chr2_99188046	0	99188046	T	C
2	chr2_99190566	0	99190566	G	A
2	chr2_99190788	0	99190788	T	C
2	chr2_99190959	0	99190959	T	G
2	chr2_99191386	0	99191386	A	G
2	chr2_99216551	0	99216551	G	T
2	chr2_99217397	0	99217397	T	C
2	chr2_99243149	0	99243149	G	A
2	chr2_99248671	0	99248671	G	A
2	chr2_99270381	0	99270381	A	G
2	chr2_99272516	0	99272516	T	C
2	chr2_99282750	0	99282750	A	G
2	chr2_99283040	0	99283040	T	G
2	chr2_99283504	0	99283504	A	C
2	chr2_99301287	0	99301287	A	G
2	chr2_99313462	0	99313462	C	G
2	chr2_99341565	0	99341565	G	A
2	chr2_99341747	0	99341747	G	C
2	chr2_99342644	0	99342644	C	G
2	chr2_99348999	0	99348999	T	G
2	chr2_99351552	0	99351552	C	T
2	chr2_99369929	0	99369929	T	C
2	chr2_99384851	0	99384851	T	G
2	chr2_99387262	0	99387262	A	T
2	chr2_99387576	0	99387576	C	T
2	chr2_99401801	0	99401801	G	C
2	chr2_99406794	0	99406794	C	G
2	chr2_99407791	0	99407791	A	G
2	chr2_99409610	0	99409610	T	C
2	chr2_99409921	0	99409921	T	C
2	chr2_99420661	0	99420661	G	A
2	chr2_99429304	0	99429304	T	G
2	chr2_99429366	0	99429366	T	C
2	chr2_99430724	0	99430724	A	C
2	chr2_99435601	0	99435601	A	G
2	chr2_99443389	0	99443389	T	C
2	chr2_99443927	0	99443927	C	T
2	chr2_99452267	0	99452267	C	G
2	chr2_99455363	0	99455363	C	T
2	chr2_99455897	0	99455897	T	G
2	chr2_99457312	0	99457312	G	A
2	chr2_99457486	0	99457486	T	C
2	chr2_99459444	0	99459444	G	A
2	chr2_99461118	0	99461118	T	G
2	chr2_99461532	0	99461532	G	T
2	chr2_99463886	0	99463886	G	T
2	chr2_99465489	0	99465489	T	A
2	chr2_99470128	0	99470128	A	G
2	chr2_99474795	0	99474795	G	T
2	chr2_99476004	0	99476004	C	T
2	chr2_99478855	0	99478855	T	A
2	chr2_99492662	0	99492662	G	A
2	chr2_99493018	0	99493018	C	T
2	chr2_99493395	0	99493395	G	A
2	chr2_99496656	0	99496656	C	T
2	chr2_99501794	0	99501794	C	T
2	chr2_99504187	0	99504187	G	A
2	chr2_99512107	0	99512107	C	G
2	chr2_99512708	0	99512708	C	T
2	chr2_99515698	0	99515698	C	A
2	chr2_99516515	0	99516515	C	T
2	chr2_99526001	0	99526001	A	G
2	chr2_99534506	0	99534506	A	C
2	chr2_99534701	0	99534701	A	G
2	chr2_99537214	0	99537214	G	A
2	chr2_99542728	0	99542728	T	G
2	chr2_99543744	0	99543744	G	C
2	chr2_99550785	0	99550785	C	T
2	chr2_99557721	0	99557721	C	T
2	chr2_99558098	0	99558098	T	C
2	chr2_99573670	0	99573670	A	G
2	chr2_99576217	0	99576217	T	A
2	chr2_99576617	0	99576617	A	G
2	chr2_99576750	0	99576750	C	T
2	chr2_99580540	0	99580540	G	A
2	chr2_99583997	0	99583997	A	G
2	chr2_99594170	0	99594170	C	T
2	chr2_99601002	0	99601002	C	T
2	chr2_99606451	0	99606451	T	C
2	chr2_99607247	0	99607247	C	T
2	chr2_99611270	0	99611270	G	A
2	chr2_99615635	0	99615635	A	G
2	chr2_99629117	0	99629117	C	T
2	chr2_99631632	0	99631632	C	T
2	chr2_99647406	0	99647406	T	C
2	chr2_99651580	0	99651580	C	G
2	chr2_99655774	0	99655774	T	G
2	chr2_99657329	0	99657329	A	G
2	chr2_99663674	0	99663674	A	G
2	chr2_99665280	0	99665280	T	C
2	chr2_99669991	0	99669991	A	G
2	chr2_99672682	0	99672682	A	G
2	chr2_99673974	0	99673974	C	T
2	chr2_99689563	0	99689563	G	A
2	chr2_99690710	0	99690710	C	G
2	chr2_99697213	0	99697213	C	G
2	chr2_99698344	0	99698344	T	G
2	chr2_99705191	0	99705191	A	T
2	chr2_99714600	0	99714600	G	A
2	chr2_99715165	0	99715165	T	C
2	chr2_99743076	0	99743076	T	C
2	chr2_99743110	0	99743110	C	T
2	chr2_99746270	0	99746270	A	T
2	chr2_99758920	0	99758920	T	C
2	chr2_99771347	0	99771347	A	G
2	chr2_99785309	0	99785309	A	G
2	chr2_99788705	0	99788705	C	T
2	chr2_99789232	0	99789232	G	T
2	chr2_99791215	0	99791215	C	T
2	chr2_99799964	0	99799964	A	G
2	chr2_99802070	0	99802070	A	G
2	chr2_99808182	0	99808182	C	T
2	chr2_99809060	0	99809060	T	A
2	chr2_99815381	0	99815381	C	T
2	chr2_99819662	0	99819662	C	T
2	chr2_99820091	0	99820091	A	G
2	chr2_99838062	0	99838062	A	G
2	chr2_99844916	0	99844916	T	C
2	chr2_99853550	0	99853550	T	C
2	chr2_99862288	0	99862288	A	G
2	chr2_99868332	0	99868332	C	T
2	chr2_99868379	0	99868379	C	T
2	chr2_99875360	0	99875360	G	A
2	chr2_99877292	0	99877292	A	C
2	chr2_99883550	0	99883550	G	T
2	chr2_99887127	0	99887127	A	G
2	chr2_99888343	0	99888343	T	C
2	chr2_99891477	0	99891477	G	A
2	chr2_99899017	0	99899017	C	T
2	chr2_99900262	0	99900262	C	T
2	chr2_99907697	0	99907697	T	C
2	chr2_99909605	0	99909605	C	T
2	chr2_99915727	0	99915727	C	G
2	chr2_99919420	0	99919420	C	A
2	chr2_99920144	0	99920144	T	C
2	chr2_99920746	0	99920746	A	G
2	chr2_99924773	0	99924773	A	T
2	chr2_99925516	0	99925516	G	A
2	chr2_99926357	0	99926357	G	A
2	chr2_99927242	0	99927242	C	T
2	chr2_99929388	0	99929388	T	C
2	chr2_99931169	0	99931169	C	T
2	chr2_99939284	0	99939284	G	T
2	chr2_99939720	0	99939720	G	A
2	chr2_99944618	0	99944618	C	T
2	chr2_99944634	0	99944634	T	A
2	chr2_99950183	0	99950183	A	G
2	chr2_99956746	0	99956746	T	C
2	chr2_99957119	0	99957119	T	C
2	chr2_99967867	0	99967867	G	C
2	chr2_99970900	0	99970900	A	G
2	chr2_99976919	0	99976919	C	T
2	chr2_99977273	0	99977273	C	G
2	chr2_99978184	0	99978184	A	G
2	chr2_99978798	0	99978798	T	C
2	chr2_99979077	0	99979077	A	G
2	chr2_99982424	0	99982424	T	A
2	chr2_99983961	0	99983961	T	C
2	chr2_99988266	0	99988266	T	C
2	chr2_99994197	0	99994197	C	T
2	chr2_99994225	0	99994225	T	G
2	chr2_99996787	0	99996787	C	G
2	chr2_99999028	0	99999028	A	G
2	chr2_100004619	0	100004619	G	A
2	chr2_100005715	0	100005715	A	G
2	chr2_100012560	0	100012560	C	T
2	chr2_100013912	0	100013912	C	T
2	chr2_100021504	0	100021504	T	C
2	chr2_100021556	0	100021556	C	T
2	chr2_100022345	0	100022345	T	C
2	chr2_100025457	0	100025457	C	T
2	chr2_100055630	0	100055630	G	C
2	chr2_100068207	0	100068207	A	G
2	chr2_100074617	0	100074617	G	A
2	chr2_100075137	0	100075137	T	G
2	chr2_100079061	0	100079061	G	T
2	chr2_100079141	0	100079141	G	A
2	chr2_100081594	0	100081594	A	G
2	chr2_100091712	0	100091712	G	A
2	chr2_100095623	0	100095623	C	T
2	chr2_100096453	0	100096453	A	G
2	chr2_100103043	0	100103043	T	C
2	chr2_100129658	0	100129658	C	T
2	chr2_100130443	0	100130443	G	A
2	chr2_100140060	0	100140060	C	A
2	chr2_100144352	0	100144352	T	C
2	chr2_100150717	0	100150717	T	C
2	chr2_100152534	0	100152534	T	C
2	chr2_100153213	0	100153213	T	A
2	chr2_100154718	0	100154718	C	T
2	chr2_100158273	0	100158273	G	A
2	chr2_100160602	0	100160602	T	C
2	chr2_100169126	0	100169126	G	T
2	chr2_100183557	0	100183557	C	T
2	chr2_100196667	0	100196667	G	T
2	chr2_100209611	0	100209611	A	C
2	chr2_100214244	0	100214244	A	T
2	chr2_100215546	0	100215546	A	G
2	chr2_100221555	0	100221555	G	A
2	chr2_100225486	0	100225486	G	A
2	chr2_100230536	0	100230536	T	C
2	chr2_100237437	0	100237437	C	T
2	chr2_100250064	0	100250064	A	T
2	chr2_100258145	0	100258145	G	A
2	chr2_100259142	0	100259142	T	C
2	chr2_100266886	0	100266886	T	A
2	chr2_100279498	0	100279498	T	A
2	chr2_100279671	0	100279671	T	C
2	chr2_100280251	0	100280251	C	G
2	chr2_100283272	0	100283272	G	C
2	chr2_100286654	0	100286654	C	A
2	chr2_100289989	0	100289989	G	A
2	chr2_100292239	0	100292239	A	G
2	chr2_100299052	0	100299052	T	C
2	chr2_100299460	0	100299460	C	G
2	chr2_100314938	0	100314938	C	T
2	chr2_100329902	0	100329902	A	T
2	chr2_100344416	0	100344416	C	T
2	chr2_100346216	0	100346216	A	G
2	chr2_100347664	0	100347664	C	T
2	chr2_100353878	0	100353878	C	G
2	chr2_100355248	0	100355248	A	G
2	chr2_100356318	0	100356318	A	G
2	chr2_100356520	0	100356520	A	G
2	chr2_100364911	0	100364911	C	T
2	chr2_100372513	0	100372513	C	T
2	chr2_100373435	0	100373435	A	T
2	chr2_100375556	0	100375556	A	G
2	chr2_100385325	0	100385325	G	C
2	chr2_100385537	0	100385537	T	C
2	chr2_100386206	0	100386206	C	T
2	chr2_100418291	0	100418291	A	C
2	chr2_100423067	0	100423067	T	A
2	chr2_100425421	0	100425421	A	G
2	chr2_100426530	0	100426530	C	G
2	chr2_100429614	0	100429614	T	C
2	chr2_100440465	0	100440465	C	A
2	chr2_100453807	0	100453807	C	T
2	chr2_100454805	0	100454805	A	G
2	chr2_100465277	0	100465277	C	T
2	chr2_100469087	0	100469087	G	C
2	chr2_100473829	0	100473829	T	C
2	chr2_100478302	0	100478302	T	C
2	chr2_100489446	0	100489446	G	A
2	chr2_100489556	0	100489556	C	A
2	chr2_100493085	0	100493085	T	C
2	chr2_100496965	0	100496965	C	T
2	chr2_100498364	0	100498364	A	G
2	chr2_100504611	0	100504611	T	C
2	chr2_100505846	0	100505846	T	C
2	chr2_100506015	0	100506015	G	C
2	chr2_100514825	0	100514825	A	C
2	chr2_100518910	0	100518910	G	C
2	chr2_100520179	0	100520179	A	G
2	chr2_100527047	0	100527047	A	T
2	chr2_100528364	0	100528364	G	A
2	chr2_100529757	0	100529757	G	T
2	chr2_100530778	0	100530778	C	T
2	chr2_100539908	0	100539908	G	A
2	chr2_100540313	0	100540313	T	G
2	chr2_100546976	0	100546976	T	C
2	chr2_100551363	0	100551363	A	G
2	chr2_100552814	0	100552814	C	T
2	chr2_100555171	0	100555171	T	C
2	chr2_100556886	0	100556886	T	C
2	chr2_100561641	0	100561641	C	G
2	chr2_100564785	0	100564785	G	A
2	chr2_100567559	0	100567559	A	G
2	chr2_100568628	0	100568628	A	C
2	chr2_100570625	0	100570625	G	A
2	chr2_100574763	0	100574763	A	G
2	chr2_100578999	0	100578999	A	G
2	chr2_100584479	0	100584479	G	A
2	chr2_100589113	0	100589113	T	G
2	chr2_100589532	0	100589532	C	T
2	chr2_100590505	0	100590505	A	G
2	chr2_100591860	0	100591860	C	T
2	chr2_100593104	0	100593104	A	G
2	chr2_100593382	0	100593382	G	T
2	chr2_100594141	0	100594141	T	C
2	chr2_100595162	0	100595162	G	A
2	chr2_100599086	0	100599086	T	C
2	chr2_100600936	0	100600936	T	G
2	chr2_100604470	0	100604470	T	C
2	chr2_100605459	0	100605459	T	C
2	chr2_100605500	0	100605500	G	T
2	chr2_100618346	0	100618346	T	C
2	chr2_100624487	0	100624487	T	C
2	chr2_100625993	0	100625993	T	C
2	chr2_100626420	0	100626420	C	A
2	chr2_100628169	0	100628169	A	G
2	chr2_100630151	0	100630151	A	G
2	chr2_100636581	0	100636581	A	C
2	chr2_100647467	0	100647467	C	T
2	chr2_100654016	0	100654016	G	A
2	chr2_100655181	0	100655181	G	A
2	chr2_100660552	0	100660552	A	G
2	chr2_100668807	0	100668807	A	G
2	chr2_100671591	0	100671591	T	A
2	chr2_100673061	0	100673061	T	C
2	chr2_100674117	0	100674117	G	C
2	chr2_100678944	0	100678944	T	G
2	chr2_100684770	0	100684770	C	T
2	chr2_100685037	0	100685037	A	T
2	chr2_100693134	0	100693134	C	T
2	chr2_100697896	0	100697896	G	A
2	chr2_100702677	0	100702677	G	A
2	chr2_100706977	0	100706977	G	A
2	chr2_100708202	0	100708202	T	C
2	chr2_100716466	0	100716466	T	C
2	chr2_100720357	0	100720357	C	T
2	chr2_100722718	0	100722718	T	G
2	chr2_100726382	0	100726382	C	T
2	chr2_100729383	0	100729383	C	T
2	chr2_100736214	0	100736214	A	C
2	chr2_100743435	0	100743435	A	G
2	chr2_100748535	0	100748535	T	C
2	chr2_100754708	0	100754708	A	C
2	chr2_100755709	0	100755709	A	T
2	chr2_100757251	0	100757251	C	G
2	chr2_100757737	0	100757737	C	A
2	chr2_100757786	0	100757786	C	A
2	chr2_100758233	0	100758233	T	C
2	chr2_100766584	0	100766584	T	C
2	chr2_100767735	0	100767735	T	A
2	chr2_100773612	0	100773612	T	C
2	chr2_100775612	0	100775612	G	C
2	chr2_100785222	0	100785222	T	C
2	chr2_100785849	0	100785849	C	A
2	chr2_100794184	0	100794184	T	C
2	chr2_100796808	0	100796808	T	C
2	chr2_100797362	0	100797362	T	G
2	chr2_100797401	0	100797401	G	T
2	chr2_100798531	0	100798531	C	G
2	chr2_100798764	0	100798764	A	G
2	chr2_100805423	0	100805423	G	C
2	chr2_100807560	0	100807560	T	A
2	chr2_100822735	0	100822735	G	C
2	chr2_100824823	0	100824823	T	C
2	chr2_100825468	0	100825468	C	G
2	chr2_100846159	0	100846159	T	C
2	chr2_100848414	0	100848414	A	G
2	chr2_100851301	0	100851301	C	T
2	chr2_100868152	0	100868152	C	T
2	chr2_100872299	0	100872299	G	T
2	chr2_100876265	0	100876265	G	C
2	chr2_100896931	0	100896931	A	G
2	chr2_100911157	0	100911157	G	T
2	chr2_100918196	0	100918196	A	G
2	chr2_100921086	0	100921086	T	G
2	chr2_100921120	0	100921120	T	C
2	chr2_100926882	0	100926882	G	T
2	chr2_100926968	0	100926968	T	C
2	chr2_100930545	0	100930545	T	C
2	chr2_100956594	0	100956594	A	G
2	chr2_100966103	0	100966103	A	G
2	chr2_100966675	0	100966675	C	G
2	chr2_100969589	0	100969589	G	A
2	chr2_100980683	0	100980683	G	A
2	chr2_100990892	0	100990892	A	G
2	chr2_100999787	0	100999787	C	G
2	chr2_101016449	0	101016449	A	G
2	chr2_101023181	0	101023181	T	C
2	chr2_101032950	0	101032950	C	T
2	chr2_101045750	0	101045750	G	A
2	chr2_101057708	0	101057708	G	C
2	chr2_101061087	0	101061087	C	T
2	chr2_101063746	0	101063746	T	C
2	chr2_101068355	0	101068355	A	G
2	chr2_101072066	0	101072066	A	G
2	chr2_101083086	0	101083086	T	A
2	chr2_101088332	0	101088332	A	G
2	chr2_101090997	0	101090997	C	T
2	chr2_101103592	0	101103592	G	T
2	chr2_101103647	0	101103647	G	A
2	chr2_101104563	0	101104563	A	G
2	chr2_101111866	0	101111866	G	A
2	chr2_101112184	0	101112184	G	A
2	chr2_101114492	0	101114492	G	A
2	chr2_101120841	0	101120841	C	T
2	chr2_101121615	0	101121615	A	C
2	chr2_101125888	0	101125888	C	T
2	chr2_101173509	0	101173509	A	G
2	chr2_101180660	0	101180660	C	T
2	chr2_101183207	0	101183207	C	A
2	chr2_101217456	0	101217456	C	T
2	chr2_101220940	0	101220940	A	G
2	chr2_101226819	0	101226819	C	G
2	chr2_101232417	0	101232417	G	A
2	chr2_101232590	0	101232590	T	A
2	chr2_101232840	0	101232840	C	T
2	chr2_101241468	0	101241468	A	G
2	chr2_101245832	0	101245832	C	T
2	chr2_101253922	0	101253922	G	T
2	chr2_101254233	0	101254233	A	G
2	chr2_101254565	0	101254565	C	A
2	chr2_101255407	0	101255407	C	T
2	chr2_101259338	0	101259338	C	T
2	chr2_101260494	0	101260494	C	T
2	chr2_101263839	0	101263839	C	T
2	chr2_101271575	0	101271575	C	T
2	chr2_101291969	0	101291969	A	G
2	chr2_101299521	0	101299521	G	A
2	chr2_101302603	0	101302603	C	T
2	chr2_101318879	0	101318879	T	C
2	chr2_101323026	0	101323026	A	G
2	chr2_101329435	0	101329435	C	T
2	chr2_101331936	0	101331936	A	C
2	chr2_101366442	0	101366442	T	A
2	chr2_101372386	0	101372386	G	A
2	chr2_101378365	0	101378365	T	C
2	chr2_101380764	0	101380764	C	T
2	chr2_101383276	0	101383276	C	T
2	chr2_101383574	0	101383574	C	A
2	chr2_101384150	0	101384150	A	T
2	chr2_101389789	0	101389789	A	T
2	chr2_101400832	0	101400832	C	A
2	chr2_101401617	0	101401617	A	G
2	chr2_101402949	0	101402949	T	C
2	chr2_101419246	0	101419246	A	G
2	chr2_101420830	0	101420830	C	T
2	chr2_101426018	0	101426018	G	A
2	chr2_101426054	0	101426054	T	C
2	chr2_101442423	0	101442423	T	C
2	chr2_101442574	0	101442574	T	A
2	chr2_101444071	0	101444071	G	A
2	chr2_101445438	0	101445438	T	C
2	chr2_101445978	0	101445978	C	T
2	chr2_101460789	0	101460789	G	A
2	chr2_101462175	0	101462175	T	C
2	chr2_101464821	0	101464821	T	C
2	chr2_101466707	0	101466707	A	T
2	chr2_101474789	0	101474789	G	A
2	chr2_101479053	0	101479053	T	A
2	chr2_101484452	0	101484452	A	G
2	chr2_101488101	0	101488101	G	C
2	chr2_101489574	0	101489574	G	T
2	chr2_101497890	0	101497890	T	G
2	chr2_101512114	0	101512114	A	G
2	chr2_101518210	0	101518210	G	C
2	chr2_101522301	0	101522301	A	T
2	chr2_101525202	0	101525202	A	G
2	chr2_101527406	0	101527406	A	G
2	chr2_101539806	0	101539806	T	C
2	chr2_101542766	0	101542766	A	G
2	chr2_101548355	0	101548355	A	G
2	chr2_101551944	0	101551944	T	C
2	chr2_101552865	0	101552865	G	A
2	chr2_101559328	0	101559328	A	T
2	chr2_101563973	0	101563973	G	A
2	chr2_101563992	0	101563992	G	A
2	chr2_101584056	0	101584056	G	A
2	chr2_101585997	0	101585997	T	C
2	chr2_101586636	0	101586636	C	A
2	chr2_101589284	0	101589284	C	T
2	chr2_101589762	0	101589762	A	G
2	chr2_101595453	0	101595453	C	T
2	chr2_101604558	0	101604558	C	T
2	chr2_101606839	0	101606839	G	T
2	chr2_101607168	0	101607168	C	G
2	chr2_101608217	0	101608217	C	T
2	chr2_101608921	0	101608921	G	A
2	chr2_101610137	0	101610137	C	T
2	chr2_101610351	0	101610351	T	C
2	chr2_101612738	0	101612738	A	G
2	chr2_101613715	0	101613715	A	G
2	chr2_101621316	0	101621316	G	A
2	chr2_101628163	0	101628163	G	A
2	chr2_101636749	0	101636749	T	C
2	chr2_101638008	0	101638008	G	C
2	chr2_101654074	0	101654074	G	T
2	chr2_101657397	0	101657397	A	C
2	chr2_101657768	0	101657768	T	C
2	chr2_101659123	0	101659123	A	G
2	chr2_101663262	0	101663262	A	G
2	chr2_101674481	0	101674481	C	A
2	chr2_101675168	0	101675168	A	C
2	chr2_101690484	0	101690484	A	G
2	chr2_101697157	0	101697157	T	A
2	chr2_101699304	0	101699304	C	G
2	chr2_101700820	0	101700820	A	G
2	chr2_101701079	0	101701079	T	C
2	chr2_101705057	0	101705057	C	G
2	chr2_101705486	0	101705486	G	T
2	chr2_101707778	0	101707778	C	T
2	chr2_101718072	0	101718072	T	G
2	chr2_101723304	0	101723304	T	G
2	chr2_101735501	0	101735501	G	C
2	chr2_101736323	0	101736323	A	G
2	chr2_101739898	0	101739898	T	C
2	chr2_101750144	0	101750144	A	G
2	chr2_101750560	0	101750560	G	A
2	chr2_101756137	0	101756137	G	A
2	chr2_101764677	0	101764677	A	G
2	chr2_101765280	0	101765280	G	C
2	chr2_101766820	0	101766820	G	C
2	chr2_101766888	0	101766888	G	A
2	chr2_101777885	0	101777885	C	T
2	chr2_101786393	0	101786393	T	C
2	chr2_101791979	0	101791979	T	C
2	chr2_101795424	0	101795424	A	G
2	chr2_101796067	0	101796067	C	G
2	chr2_101805502	0	101805502	G	A
2	chr2_101806088	0	101806088	T	G
2	chr2_101815052	0	101815052	T	C
2	chr2_101819200	0	101819200	G	A
2	chr2_101823811	0	101823811	C	T
2	chr2_101824510	0	101824510	A	C
2	chr2_101824941	0	101824941	C	T
2	chr2_101830211	0	101830211	A	T
2	chr2_101831459	0	101831459	A	G
2	chr2_101833619	0	101833619	A	G
2	chr2_101844846	0	101844846	C	G
2	chr2_101845476	0	101845476	C	T
2	chr2_101852984	0	101852984	G	T
2	chr2_101860136	0	101860136	A	G
2	chr2_101864177	0	101864177	A	G
2	chr2_101865230	0	101865230	T	G
2	chr2_101870981	0	101870981	G	A
2	chr2_101871238	0	101871238	T	C
2	chr2_101876880	0	101876880	T	G
2	chr2_101883472	0	101883472	C	T
2	chr2_101891326	0	101891326	A	T
2	chr2_101894961	0	101894961	G	C
2	chr2_101895039	0	101895039	T	C
2	chr2_101899442	0	101899442	G	A
2	chr2_101901746	0	101901746	G	A
2	chr2_101902409	0	101902409	G	C
2	chr2_101918046	0	101918046	A	C
2	chr2_101919356	0	101919356	C	T
2	chr2_101923952	0	101923952	T	C
2	chr2_101924061	0	101924061	A	G
2	chr2_101925869	0	101925869	A	G
2	chr2_101931780	0	101931780	G	A
2	chr2_101943230	0	101943230	C	T
2	chr2_101955402	0	101955402	G	A
2	chr2_101956246	0	101956246	G	A
2	chr2_101961242	0	101961242	T	C
2	chr2_101975564	0	101975564	C	T
2	chr2_101977493	0	101977493	A	G
2	chr2_101977502	0	101977502	G	A
2	chr2_101985885	0	101985885	G	C
2	chr2_101986776	0	101986776	G	T
2	chr2_101992114	0	101992114	C	T
2	chr2_101996516	0	101996516	A	G
2	chr2_101999462	0	101999462	T	C
2	chr2_102017282	0	102017282	G	A
2	chr2_102036165	0	102036165	C	T
2	chr2_102037399	0	102037399	A	G
2	chr2_102043598	0	102043598	G	A
2	chr2_102051574	0	102051574	G	A
2	chr2_102052885	0	102052885	T	C
2	chr2_102059392	0	102059392	T	C
2	chr2_102062235	0	102062235	G	A
2	chr2_102068187	0	102068187	C	A
2	chr2_102069745	0	102069745	T	C
2	chr2_102070129	0	102070129	T	C
2	chr2_102073566	0	102073566	T	C
2	chr2_102077946	0	102077946	A	C
2	chr2_102079680	0	102079680	C	T
2	chr2_102079904	0	102079904	G	A
2	chr2_102083495	0	102083495	A	G
2	chr2_102089396	0	102089396	C	A
2	chr2_102089730	0	102089730	A	G
2	chr2_102090587	0	102090587	C	T
2	chr2_102109711	0	102109711	C	G
2	chr2_102112930	0	102112930	T	C
2	chr2_102116204	0	102116204	G	A
2	chr2_102118811	0	102118811	A	C
2	chr2_102122332	0	102122332	A	G
2	chr2_102122894	0	102122894	T	C
2	chr2_102128505	0	102128505	T	C
2	chr2_102130349	0	102130349	G	A
2	chr2_102138437	0	102138437	A	G
2	chr2_102141244	0	102141244	C	T
2	chr2_102146620	0	102146620	C	T
2	chr2_102151337	0	102151337	T	C
2	chr2_102154203	0	102154203	A	G
2	chr2_102157823	0	102157823	G	C
2	chr2_102157924	0	102157924	G	T
2	chr2_102158300	0	102158300	A	G
2	chr2_102171333	0	102171333	T	C
2	chr2_102185661	0	102185661	A	C
2	chr2_102189408	0	102189408	A	G
2	chr2_102190033	0	102190033	T	C
2	chr2_102193755	0	102193755	A	G
2	chr2_102198001	0	102198001	G	A
2	chr2_102205548	0	102205548	C	T
2	chr2_102211144	0	102211144	C	T
2	chr2_102224569	0	102224569	T	G
2	chr2_102255014	0	102255014	G	A
2	chr2_102260567	0	102260567	C	G
2	chr2_102268597	0	102268597	G	A
2	chr2_102277859	0	102277859	T	C
2	chr2_102280077	0	102280077	G	A
2	chr2_102283240	0	102283240	G	T
2	chr2_102286215	0	102286215	C	T
2	chr2_102293033	0	102293033	A	G
2	chr2_102293918	0	102293918	G	T
2	chr2_102300291	0	102300291	A	G
2	chr2_102308008	0	102308008	A	G
2	chr2_102323577	0	102323577	C	T
2	chr2_102323708	0	102323708	C	T
2	chr2_102324966	0	102324966	C	T
2	chr2_102333092	0	102333092	C	T
2	chr2_102335183	0	102335183	C	A
2	chr2_102343522	0	102343522	G	A
2	chr2_102357260	0	102357260	G	T
2	chr2_102358111	0	102358111	A	T
2	chr2_102361784	0	102361784	A	G
2	chr2_102361945	0	102361945	T	C
2	chr2_102366042	0	102366042	A	G
2	chr2_102366987	0	102366987	A	C
2	chr2_102371030	0	102371030	T	C
2	chr2_102374073	0	102374073	G	A
2	chr2_102389467	0	102389467	G	T
2	chr2_102391363	0	102391363	T	C
2	chr2_102395393	0	102395393	C	T
2	chr2_102400184	0	102400184	G	A
2	chr2_102414919	0	102414919	A	G
2	chr2_102422038	0	102422038	T	C
2	chr2_102428853	0	102428853	A	G
2	chr2_102430921	0	102430921	G	C
2	chr2_102437956	0	102437956	G	T
2	chr2_102441849	0	102441849	C	T
2	chr2_102448958	0	102448958	A	G
2	chr2_102481322	0	102481322	T	G
2	chr2_102491836	0	102491836	C	G
2	chr2_102498342	0	102498342	T	C
2	chr2_102502144	0	102502144	G	C
2	chr2_102508205	0	102508205	C	A
2	chr2_102509193	0	102509193	T	C
2	chr2_102514367	0	102514367	A	C
2	chr2_102514497	0	102514497	G	A
2	chr2_102520447	0	102520447	T	C
2	chr2_102523562	0	102523562	T	C
2	chr2_102525942	0	102525942	T	G
2	chr2_102529835	0	102529835	G	T
2	chr2_102544079	0	102544079	T	A
2	chr2_102554284	0	102554284	A	G
2	chr2_102555914	0	102555914	T	C
2	chr2_102560542	0	102560542	G	A
2	chr2_102560814	0	102560814	A	T
2	chr2_102566111	0	102566111	G	C
2	chr2_102568156	0	102568156	A	C
2	chr2_102573902	0	102573902	G	C
2	chr2_102581378	0	102581378	C	A
2	chr2_102584751	0	102584751	T	C
2	chr2_102612442	0	102612442	A	G
2	chr2_102621685	0	102621685	A	G
2	chr2_102632644	0	102632644	C	A
2	chr2_102640762	0	102640762	G	A
2	chr2_102646457	0	102646457	C	T
2	chr2_102648922	0	102648922	G	A
2	chr2_102658836	0	102658836	T	C
2	chr2_102659353	0	102659353	C	T
2	chr2_102661646	0	102661646	G	A
2	chr2_102666064	0	102666064	G	C
2	chr2_102672860	0	102672860	A	T
2	chr2_102676418	0	102676418	C	G
2	chr2_102708416	0	102708416	A	T
2	chr2_102713971	0	102713971	C	G
2	chr2_102722393	0	102722393	G	A
2	chr2_102725003	0	102725003	C	T
2	chr2_102731913	0	102731913	A	G
2	chr2_102733599	0	102733599	T	C
2	chr2_102734852	0	102734852	T	C
2	chr2_102735939	0	102735939	A	G
2	chr2_102737861	0	102737861	C	T
2	chr2_102743735	0	102743735	C	T
2	chr2_102748963	0	102748963	C	T
2	chr2_102752710	0	102752710	A	G
2	chr2_102756287	0	102756287	C	A
2	chr2_102760155	0	102760155	A	G
2	chr2_102779013	0	102779013	A	G
2	chr2_102779566	0	102779566	C	T
2	chr2_102793168	0	102793168	A	T
2	chr2_102793777	0	102793777	T	G
2	chr2_102796992	0	102796992	C	T
2	chr2_102798396	0	102798396	T	C
2	chr2_102798901	0	102798901	C	T
2	chr2_102801472	0	102801472	G	A
2	chr2_102822017	0	102822017	C	T
2	chr2_102833630	0	102833630	T	C
2	chr2_102836689	0	102836689	A	C
2	chr2_102836804	0	102836804	G	A
2	chr2_102846304	0	102846304	C	T
2	chr2_102856536	0	102856536	T	C
2	chr2_102859847	0	102859847	T	C
2	chr2_102864319	0	102864319	T	C
2	chr2_102867494	0	102867494	T	C
2	chr2_102881343	0	102881343	G	T
2	chr2_102898748	0	102898748	A	G
2	chr2_102922787	0	102922787	C	T
2	chr2_102927170	0	102927170	C	T
2	chr2_102927259	0	102927259	C	T
2	chr2_102928411	0	102928411	A	G
2	chr2_102934406	0	102934406	T	C
2	chr2_102942096	0	102942096	G	A
2	chr2_102946837	0	102946837	A	G
2	chr2_102949511	0	102949511	C	T
2	chr2_102950106	0	102950106	T	A
2	chr2_102951360	0	102951360	G	T
2	chr2_102956470	0	102956470	A	G
2	chr2_102957953	0	102957953	G	A
2	chr2_102962757	0	102962757	T	C
2	chr2_102966018	0	102966018	G	T
2	chr2_102975653	0	102975653	A	G
2	chr2_102976268	0	102976268	C	G
2	chr2_102982442	0	102982442	C	G
2	chr2_102986763	0	102986763	T	A
2	chr2_102988883	0	102988883	C	T
2	chr2_102993055	0	102993055	A	G
2	chr2_102993967	0	102993967	A	T
2	chr2_102994912	0	102994912	C	T
2	chr2_102996784	0	102996784	G	A
2	chr2_103015243	0	103015243	T	G
2	chr2_103015298	0	103015298	G	A
2	chr2_103018375	0	103018375	A	G
2	chr2_103021896	0	103021896	G	A
2	chr2_103027057	0	103027057	G	C
2	chr2_103032455	0	103032455	G	A
2	chr2_103032894	0	103032894	T	A
2	chr2_103039107	0	103039107	C	T
2	chr2_103058127	0	103058127	A	G
2	chr2_103068983	0	103068983	G	A
2	chr2_103071465	0	103071465	C	T
2	chr2_103073567	0	103073567	C	A
2	chr2_103076653	0	103076653	A	T
2	chr2_103082058	0	103082058	T	C
2	chr2_103083820	0	103083820	C	T
2	chr2_103087011	0	103087011	G	A
2	chr2_103087626	0	103087626	A	G
2	chr2_103095260	0	103095260	G	A
2	chr2_103109571	0	103109571	G	T
2	chr2_103131013	0	103131013	G	T
2	chr2_103144892	0	103144892	T	A
2	chr2_103148403	0	103148403	C	G
2	chr2_103154141	0	103154141	C	G
2	chr2_103157693	0	103157693	G	A
2	chr2_103158244	0	103158244	A	G
2	chr2_103158551	0	103158551	A	G
2	chr2_103159594	0	103159594	A	G
2	chr2_103179996	0	103179996	G	T
2	chr2_103181323	0	103181323	T	C
2	chr2_103184140	0	103184140	A	C
2	chr2_103195802	0	103195802	G	C
2	chr2_103197156	0	103197156	G	A
2	chr2_103202105	0	103202105	A	T
2	chr2_103208532	0	103208532	G	T
2	chr2_103216934	0	103216934	T	A
2	chr2_103216957	0	103216957	C	T
2	chr2_103217381	0	103217381	T	C
2	chr2_103219381	0	103219381	A	T
2	chr2_103232959	0	103232959	C	T
2	chr2_103234373	0	103234373	A	G
2	chr2_103236367	0	103236367	G	T
2	chr2_103258434	0	103258434	T	C
2	chr2_103261746	0	103261746	C	T
2	chr2_103261898	0	103261898	T	C
2	chr2_103265040	0	103265040	C	T
2	chr2_103266049	0	103266049	T	A
2	chr2_103292290	0	103292290	A	G
2	chr2_103304876	0	103304876	G	C
2	chr2_103304991	0	103304991	T	C
2	chr2_103313851	0	103313851	T	C
2	chr2_103314138	0	103314138	A	G
2	chr2_103315357	0	103315357	A	G
2	chr2_103318911	0	103318911	A	G
2	chr2_103320258	0	103320258	C	T
2	chr2_103328144	0	103328144	C	G
2	chr2_103328774	0	103328774	A	G
2	chr2_103339971	0	103339971	G	A
2	chr2_103373119	0	103373119	A	C
2	chr2_103375748	0	103375748	T	C
2	chr2_103381153	0	103381153	A	G
2	chr2_103391475	0	103391475	T	C
2	chr2_103399040	0	103399040	C	T
2	chr2_103401043	0	103401043	C	T
2	chr2_103403118	0	103403118	G	A
2	chr2_103404242	0	103404242	A	G
2	chr2_103432239	0	103432239	C	T
2	chr2_103438201	0	103438201	G	A
2	chr2_103444794	0	103444794	C	T
2	chr2_103445949	0	103445949	G	C
2	chr2_103447440	0	103447440	A	G
2	chr2_103455797	0	103455797	C	T
2	chr2_103463570	0	103463570	G	C
2	chr2_103464077	0	103464077	C	T
2	chr2_103465846	0	103465846	A	T
2	chr2_103467115	0	103467115	A	G
2	chr2_103472813	0	103472813	A	G
2	chr2_103473779	0	103473779	A	G
2	chr2_103475752	0	103475752	G	C
2	chr2_103495267	0	103495267	G	A
2	chr2_103498133	0	103498133	T	G
2	chr2_103503733	0	103503733	G	A
2	chr2_103524806	0	103524806	G	A
2	chr2_103525090	0	103525090	A	G
2	chr2_103525453	0	103525453	C	T
2	chr2_103526666	0	103526666	C	T
2	chr2_103529377	0	103529377	G	A
2	chr2_103531157	0	103531157	T	C
2	chr2_103540075	0	103540075	T	C
2	chr2_103540191	0	103540191	T	C
2	chr2_103541665	0	103541665	A	G
2	chr2_103542308	0	103542308	G	A
2	chr2_103545035	0	103545035	C	T
2	chr2_103547992	0	103547992	T	C
2	chr2_103548589	0	103548589	G	A
2	chr2_103549826	0	103549826	G	A
2	chr2_103556178	0	103556178	A	C
2	chr2_103561912	0	103561912	G	A
2	chr2_103564976	0	103564976	T	C
2	chr2_103570239	0	103570239	C	T
2	chr2_103575779	0	103575779	A	C
2	chr2_103579596	0	103579596	T	C
2	chr2_103581803	0	103581803	T	C
2	chr2_103582310	0	103582310	A	G
2	chr2_103601678	0	103601678	C	G
2	chr2_103602612	0	103602612	T	C
2	chr2_103605009	0	103605009	T	C
2	chr2_103608915	0	103608915	T	G
2	chr2_103611353	0	103611353	C	A
2	chr2_103611668	0	103611668	C	T
2	chr2_103621679	0	103621679	G	A
2	chr2_103633044	0	103633044	A	C
2	chr2_103634509	0	103634509	T	C
2	chr2_103638610	0	103638610	G	C
2	chr2_103645508	0	103645508	G	C
2	chr2_103649159	0	103649159	A	G
2	chr2_103660215	0	103660215	G	C
2	chr2_103691316	0	103691316	A	G
2	chr2_103706686	0	103706686	A	G
2	chr2_103707274	0	103707274	C	G
2	chr2_103713585	0	103713585	A	G
2	chr2_103715502	0	103715502	C	T
2	chr2_103742103	0	103742103	A	G
2	chr2_103751443	0	103751443	C	T
2	chr2_103753365	0	103753365	C	T
2	chr2_103754072	0	103754072	T	C
2	chr2_103767204	0	103767204	T	C
2	chr2_103772130	0	103772130	T	A
2	chr2_103773125	0	103773125	T	A
2	chr2_103780735	0	103780735	G	C
2	chr2_103782035	0	103782035	T	C
2	chr2_103790708	0	103790708	C	A
2	chr2_103791810	0	103791810	G	A
2	chr2_103798053	0	103798053	C	A
2	chr2_103811115	0	103811115	A	G
2	chr2_103818437	0	103818437	C	T
2	chr2_103819401	0	103819401	G	T
2	chr2_103832648	0	103832648	A	C
2	chr2_103834025	0	103834025	C	T
2	chr2_103839086	0	103839086	G	A
2	chr2_103847765	0	103847765	A	G
2	chr2_103851329	0	103851329	G	A
2	chr2_103854905	0	103854905	A	T
2	chr2_103855956	0	103855956	G	T
2	chr2_103864803	0	103864803	G	A
2	chr2_103876095	0	103876095	T	C
2	chr2_103884182	0	103884182	T	C
2	chr2_103887626	0	103887626	A	G
2	chr2_103898861	0	103898861	A	G
2	chr2_103900815	0	103900815	G	A
2	chr2_103909404	0	103909404	G	C
2	chr2_103911451	0	103911451	T	C
2	chr2_103914697	0	103914697	G	A
2	chr2_103922428	0	103922428	G	A
2	chr2_103932508	0	103932508	C	A
2	chr2_103934100	0	103934100	T	C
2	chr2_103936928	0	103936928	T	C
2	chr2_103939961	0	103939961	G	C
2	chr2_103942390	0	103942390	T	C
2	chr2_103950329	0	103950329	G	A
2	chr2_103952828	0	103952828	G	A
2	chr2_103958957	0	103958957	A	G
2	chr2_103965535	0	103965535	T	A
2	chr2_103966763	0	103966763	A	C
2	chr2_103967169	0	103967169	A	G
2	chr2_103967695	0	103967695	A	G
2	chr2_103977873	0	103977873	C	T
2	chr2_103987784	0	103987784	A	G
2	chr2_103988426	0	103988426	G	C
2	chr2_103991785	0	103991785	T	C
2	chr2_103992804	0	103992804	T	C
2	chr2_104002077	0	104002077	C	G
2	chr2_104016064	0	104016064	T	C
2	chr2_104017484	0	104017484	G	A
2	chr2_104019929	0	104019929	T	C
2	chr2_104020011	0	104020011	A	G
2	chr2_104025009	0	104025009	A	T
2	chr2_104031956	0	104031956	A	C
2	chr2_104032144	0	104032144	A	G
2	chr2_104033482	0	104033482	C	G
2	chr2_104036971	0	104036971	T	C
2	chr2_104048646	0	104048646	C	T
2	chr2_104054426	0	104054426	T	C
2	chr2_104071479	0	104071479	T	C
2	chr2_104074965	0	104074965	T	C
2	chr2_104076637	0	104076637	A	G
2	chr2_104079418	0	104079418	G	A
2	chr2_104084283	0	104084283	G	T
2	chr2_104102208	0	104102208	G	T
2	chr2_104107611	0	104107611	G	A
2	chr2_104111678	0	104111678	T	C
2	chr2_104114989	0	104114989	C	T
2	chr2_104115080	0	104115080	A	C
2	chr2_104120590	0	104120590	G	A
2	chr2_104121165	0	104121165	C	T
2	chr2_104141430	0	104141430	A	G
2	chr2_104143974	0	104143974	C	G
2	chr2_104146075	0	104146075	A	G
2	chr2_104175713	0	104175713	G	A
2	chr2_104186962	0	104186962	A	G
2	chr2_104188123	0	104188123	A	G
2	chr2_104191946	0	104191946	G	C
2	chr2_104201384	0	104201384	A	G
2	chr2_104202738	0	104202738	A	G
2	chr2_104214036	0	104214036	G	T
2	chr2_104218620	0	104218620	G	A
2	chr2_104223833	0	104223833	G	C
2	chr2_104232535	0	104232535	A	C
2	chr2_104236034	0	104236034	C	A
2	chr2_104241230	0	104241230	G	A
2	chr2_104243098	0	104243098	T	C
2	chr2_104245278	0	104245278	A	T
2	chr2_104246858	0	104246858	A	G
2	chr2_104249301	0	104249301	A	G
2	chr2_104252271	0	104252271	A	G
2	chr2_104269232	0	104269232	C	A
2	chr2_104273363	0	104273363	A	G
2	chr2_104273428	0	104273428	A	G
2	chr2_104276587	0	104276587	T	G
2	chr2_104283516	0	104283516	T	C
2	chr2_104295162	0	104295162	G	C
2	chr2_104309142	0	104309142	A	G
2	chr2_104313807	0	104313807	G	C
2	chr2_104317380	0	104317380	G	A
2	chr2_104338602	0	104338602	G	A
2	chr2_104340704	0	104340704	T	C
2	chr2_104344974	0	104344974	A	G
2	chr2_104345097	0	104345097	T	C
2	chr2_104347516	0	104347516	A	G
2	chr2_104361514	0	104361514	T	C
2	chr2_104363772	0	104363772	C	T
2	chr2_104364079	0	104364079	A	G
2	chr2_104382223	0	104382223	T	C
2	chr2_104385423	0	104385423	A	G
2	chr2_104388272	0	104388272	T	C
2	chr2_104393207	0	104393207	G	A
2	chr2_104395603	0	104395603	G	C
2	chr2_104401210	0	104401210	A	C
2	chr2_104405466	0	104405466	A	G
2	chr2_104408233	0	104408233	T	C
2	chr2_104414234	0	104414234	C	G
2	chr2_104420097	0	104420097	T	C
2	chr2_104427190	0	104427190	A	G
2	chr2_104432190	0	104432190	A	G
2	chr2_104439791	0	104439791	C	A
2	chr2_104441799	0	104441799	C	T
2	chr2_104448047	0	104448047	G	C
2	chr2_104454083	0	104454083	A	G
2	chr2_104454089	0	104454089	C	T
2	chr2_104471056	0	104471056	T	C
2	chr2_104474227	0	104474227	C	T
2	chr2_104477410	0	104477410	T	G
2	chr2_104480536	0	104480536	A	G
2	chr2_104483987	0	104483987	G	A
2	chr2_104484409	0	104484409	C	A
2	chr2_104492390	0	104492390	T	C
2	chr2_104493646	0	104493646	C	T
2	chr2_104495991	0	104495991	C	A
2	chr2_104499848	0	104499848	A	G
2	chr2_104503222	0	104503222	A	G
2	chr2_104511225	0	104511225	C	T
2	chr2_104511653	0	104511653	T	C
2	chr2_104514887	0	104514887	G	A
2	chr2_104532560	0	104532560	T	C
2	chr2_104532929	0	104532929	A	G
2	chr2_104534406	0	104534406	A	G
2	chr2_104554576	0	104554576	T	C
2	chr2_104576935	0	104576935	C	T
2	chr2_104576947	0	104576947	G	A
2	chr2_104577326	0	104577326	T	C
2	chr2_104579927	0	104579927	C	T
2	chr2_104581331	0	104581331	T	C
2	chr2_104584322	0	104584322	A	G
2	chr2_104584359	0	104584359	C	G
2	chr2_104584654	0	104584654	C	G
2	chr2_104588350	0	104588350	T	C
2	chr2_104592138	0	104592138	C	T
2	chr2_104599441	0	104599441	T	C
2	chr2_104610435	0	104610435	A	T
2	chr2_104613272	0	104613272	A	G
2	chr2_104620297	0	104620297	T	C
2	chr2_104623142	0	104623142	T	C
2	chr2_104628624	0	104628624	T	C
2	chr2_104633277	0	104633277	A	G
2	chr2_104633931	0	104633931	G	A
2	chr2_104637008	0	104637008	G	A
2	chr2_104638898	0	104638898	T	C
2	chr2_104645014	0	104645014	T	C
2	chr2_104650309	0	104650309	G	C
2	chr2_104651031	0	104651031	A	G
2	chr2_104653720	0	104653720	G	T
2	chr2_104655333	0	104655333	T	G
2	chr2_104655472	0	104655472	T	G
2	chr2_104656396	0	104656396	G	T
2	chr2_104657087	0	104657087	T	C
2	chr2_104658298	0	104658298	G	C
2	chr2_104659927	0	104659927	G	A
2	chr2_104660187	0	104660187	G	A
2	chr2_104671451	0	104671451	T	C
2	chr2_104678164	0	104678164	T	C
2	chr2_104690989	0	104690989	A	G
2	chr2_104691470	0	104691470	C	T
2	chr2_104692659	0	104692659	T	C
2	chr2_104695142	0	104695142	C	T
2	chr2_104698622	0	104698622	A	G
2	chr2_104705630	0	104705630	T	C
2	chr2_104707803	0	104707803	A	C
2	chr2_104727497	0	104727497	T	C
2	chr2_104730613	0	104730613	T	C
2	chr2_104733918	0	104733918	G	T
2	chr2_104737611	0	104737611	T	C
2	chr2_104743394	0	104743394	C	A
2	chr2_104753545	0	104753545	T	C
2	chr2_104756753	0	104756753	C	T
2	chr2_104761418	0	104761418	C	T
2	chr2_104767927	0	104767927	C	A
2	chr2_104768570	0	104768570	T	G
2	chr2_104768902	0	104768902	C	T
2	chr2_104773193	0	104773193	T	C
2	chr2_104774330	0	104774330	T	C
2	chr2_104776650	0	104776650	C	T
2	chr2_104786239	0	104786239	A	G
2	chr2_104790126	0	104790126	A	G
2	chr2_104791447	0	104791447	C	T
2	chr2_104795995	0	104795995	T	C
2	chr2_104801699	0	104801699	A	G
2	chr2_104808946	0	104808946	A	G
2	chr2_104810512	0	104810512	A	G
2	chr2_104812040	0	104812040	G	A
2	chr2_104814336	0	104814336	A	G
2	chr2_104817204	0	104817204	T	C
2	chr2_104818642	0	104818642	T	C
2	chr2_104821432	0	104821432	G	T
2	chr2_104827363	0	104827363	A	G
2	chr2_104827594	0	104827594	A	G
2	chr2_104836845	0	104836845	T	C
2	chr2_104845978	0	104845978	G	A
2	chr2_104849030	0	104849030	T	C
2	chr2_104854726	0	104854726	A	C
2	chr2_104861806	0	104861806	G	A
2	chr2_104863939	0	104863939	A	G
2	chr2_104876763	0	104876763	T	C
2	chr2_104879340	0	104879340	C	T
2	chr2_104881366	0	104881366	A	G
2	chr2_104881414	0	104881414	T	G
2	chr2_104885906	0	104885906	G	A
2	chr2_104889945	0	104889945	G	T
2	chr2_104910238	0	104910238	T	A
2	chr2_104918739	0	104918739	T	A
2	chr2_104922493	0	104922493	T	G
2	chr2_104923434	0	104923434	C	A
2	chr2_104923865	0	104923865	C	G
2	chr2_104923915	0	104923915	A	G
2	chr2_104926350	0	104926350	G	A
2	chr2_104928632	0	104928632	C	T
2	chr2_104929696	0	104929696	G	A
2	chr2_104934904	0	104934904	T	C
2	chr2_104944310	0	104944310	A	G
2	chr2_104946812	0	104946812	C	T
2	chr2_104947425	0	104947425	T	C
2	chr2_104957076	0	104957076	C	T
2	chr2_104957123	0	104957123	C	A
2	chr2_104957903	0	104957903	G	A
2	chr2_104968332	0	104968332	C	G
2	chr2_104969036	0	104969036	A	G
2	chr2_104982580	0	104982580	C	T
2	chr2_104985865	0	104985865	C	A
2	chr2_104986153	0	104986153	G	A
2	chr2_104989781	0	104989781	C	T
2	chr2_104996971	0	104996971	C	T
2	chr2_104997226	0	104997226	A	G
2	chr2_105009504	0	105009504	A	C
2	chr2_105013821	0	105013821	T	C
2	chr2_105023796	0	105023796	A	G
2	chr2_105035534	0	105035534	G	A
2	chr2_105051985	0	105051985	C	T
2	chr2_105067276	0	105067276	T	C
2	chr2_105068017	0	105068017	G	C
2	chr2_105077332	0	105077332	T	C
2	chr2_105079529	0	105079529	A	C
2	chr2_105088081	0	105088081	T	C
2	chr2_105089881	0	105089881	G	A
2	chr2_105093316	0	105093316	G	T
2	chr2_105095339	0	105095339	T	C
2	chr2_105102132	0	105102132	G	T
2	chr2_105102962	0	105102962	A	G
2	chr2_105106662	0	105106662	C	T
2	chr2_105107440	0	105107440	C	G
2	chr2_105116657	0	105116657	T	C
2	chr2_105125573	0	105125573	A	G
2	chr2_105134729	0	105134729	G	T
2	chr2_105136152	0	105136152	T	C
2	chr2_105142507	0	105142507	A	C
2	chr2_105145137	0	105145137	G	A
2	chr2_105147220	0	105147220	C	T
2	chr2_105155492	0	105155492	G	C
2	chr2_105162672	0	105162672	G	C
2	chr2_105173400	0	105173400	G	A
2	chr2_105186506	0	105186506	A	G
2	chr2_105187039	0	105187039	C	T
2	chr2_105189651	0	105189651	C	T
2	chr2_105191366	0	105191366	C	T
2	chr2_105199736	0	105199736	G	A
2	chr2_105204056	0	105204056	C	T
2	chr2_105216519	0	105216519	A	G
2	chr2_105217489	0	105217489	T	A
2	chr2_105221761	0	105221761	A	G
2	chr2_105223215	0	105223215	C	T
2	chr2_105223693	0	105223693	C	T
2	chr2_105235116	0	105235116	C	G
2	chr2_105235392	0	105235392	C	A
2	chr2_105237740	0	105237740	C	G
2	chr2_105245591	0	105245591	G	T
2	chr2_105250775	0	105250775	A	G
2	chr2_105260621	0	105260621	C	T
2	chr2_105270080	0	105270080	T	C
2	chr2_105270388	0	105270388	A	G
2	chr2_105279942	0	105279942	C	T
2	chr2_105280532	0	105280532	C	T
2	chr2_105287691	0	105287691	C	T
2	chr2_105294951	0	105294951	G	T
2	chr2_105295686	0	105295686	T	C
2	chr2_105302519	0	105302519	C	T
2	chr2_105302659	0	105302659	G	C
2	chr2_105311219	0	105311219	G	A
2	chr2_105318200	0	105318200	A	G
2	chr2_105318436	0	105318436	C	A
2	chr2_105318890	0	105318890	C	A
2	chr2_105326493	0	105326493	T	A
2	chr2_105330346	0	105330346	G	C
2	chr2_105330517	0	105330517	A	G
2	chr2_105332107	0	105332107	A	G
2	chr2_105339033	0	105339033	C	G
2	chr2_105350953	0	105350953	T	C
2	chr2_105352894	0	105352894	T	C
2	chr2_105356069	0	105356069	T	C
2	chr2_105363062	0	105363062	T	C
2	chr2_105367259	0	105367259	C	A
2	chr2_105370271	0	105370271	C	T
2	chr2_105376326	0	105376326	T	C
2	chr2_105382276	0	105382276	T	A
2	chr2_105393799	0	105393799	T	G
2	chr2_105394995	0	105394995	T	A
2	chr2_105400656	0	105400656	G	C
2	chr2_105400989	0	105400989	T	C
2	chr2_105407137	0	105407137	T	C
2	chr2_105410462	0	105410462	A	T
2	chr2_105411303	0	105411303	G	A
2	chr2_105415136	0	105415136	A	G
2	chr2_105415658	0	105415658	T	G
2	chr2_105420293	0	105420293	C	T
2	chr2_105423960	0	105423960	T	C
2	chr2_105439873	0	105439873	T	C
2	chr2_105440919	0	105440919	T	C
2	chr2_105441050	0	105441050	A	C
2	chr2_105442746	0	105442746	G	A
2	chr2_105453251	0	105453251	C	T
2	chr2_105469410	0	105469410	C	T
2	chr2_105469452	0	105469452	A	C
2	chr2_105474177	0	105474177	A	T
2	chr2_105475465	0	105475465	C	T
2	chr2_105475631	0	105475631	T	C
2	chr2_105479951	0	105479951	G	A
2	chr2_105499997	0	105499997	C	G
2	chr2_105502838	0	105502838	G	C
2	chr2_105512332	0	105512332	A	C
2	chr2_105514958	0	105514958	A	G
2	chr2_105516794	0	105516794	T	C
2	chr2_105520267	0	105520267	C	T
2	chr2_105522357	0	105522357	T	C
2	chr2_105523289	0	105523289	A	G
2	chr2_105524325	0	105524325	C	A
2	chr2_105524501	0	105524501	T	A
2	chr2_105528656	0	105528656	T	C
2	chr2_105549871	0	105549871	G	A
2	chr2_105550004	0	105550004	T	C
2	chr2_105554587	0	105554587	A	C
2	chr2_105561766	0	105561766	G	T
2	chr2_105571773	0	105571773	A	G
2	chr2_105574937	0	105574937	T	G
2	chr2_105582579	0	105582579	G	A
2	chr2_105590611	0	105590611	T	C
2	chr2_105606575	0	105606575	A	G
2	chr2_105618849	0	105618849	G	C
2	chr2_105630703	0	105630703	C	A
2	chr2_105634881	0	105634881	T	G
2	chr2_105634927	0	105634927	T	C
2	chr2_105647239	0	105647239	T	C
2	chr2_105656407	0	105656407	A	G
2	chr2_105663243	0	105663243	C	T
2	chr2_105679154	0	105679154	A	G
2	chr2_105687318	0	105687318	G	C
2	chr2_105692548	0	105692548	A	G
2	chr2_105698047	0	105698047	G	A
2	chr2_105705954	0	105705954	T	C
2	chr2_105719619	0	105719619	C	T
2	chr2_105731963	0	105731963	T	C
2	chr2_105736595	0	105736595	T	C
2	chr2_105762722	0	105762722	C	T
2	chr2_105769526	0	105769526	C	T
2	chr2_105777973	0	105777973	C	T
2	chr2_105781684	0	105781684	T	C
2	chr2_105784149	0	105784149	T	C
2	chr2_105804294	0	105804294	G	A
2	chr2_105809298	0	105809298	C	T
2	chr2_105819723	0	105819723	T	C
2	chr2_105823729	0	105823729	T	C
2	chr2_105825930	0	105825930	T	C
2	chr2_105831283	0	105831283	T	A
2	chr2_105839838	0	105839838	T	A
2	chr2_105842076	0	105842076	G	A
2	chr2_105842954	0	105842954	G	C
2	chr2_105845804	0	105845804	G	C
2	chr2_105851942	0	105851942	C	T
2	chr2_105854322	0	105854322	T	A
2	chr2_105859866	0	105859866	T	C
2	chr2_105874040	0	105874040	A	G
2	chr2_105881195	0	105881195	C	T
2	chr2_105928593	0	105928593	T	A
2	chr2_105928763	0	105928763	T	G
2	chr2_105938496	0	105938496	T	C
2	chr2_105938873	0	105938873	C	A
2	chr2_105940248	0	105940248	G	C
2	chr2_105962113	0	105962113	G	A
2	chr2_105963561	0	105963561	C	T
2	chr2_105964179	0	105964179	A	G
2	chr2_105965216	0	105965216	A	G
2	chr2_105965441	0	105965441	G	A
2	chr2_105971899	0	105971899	C	T
2	chr2_105977057	0	105977057	A	G
2	chr2_106001299	0	106001299	C	T
2	chr2_106001907	0	106001907	C	T
2	chr2_106002954	0	106002954	T	C
2	chr2_106012022	0	106012022	G	A
2	chr2_106018981	0	106018981	T	C
2	chr2_106022301	0	106022301	A	G
2	chr2_106023591	0	106023591	G	T
2	chr2_106031780	0	106031780	G	C
2	chr2_106032608	0	106032608	C	A
2	chr2_106039691	0	106039691	T	C
2	chr2_106051433	0	106051433	A	G
2	chr2_106053680	0	106053680	T	C
2	chr2_106061452	0	106061452	T	C
2	chr2_106067707	0	106067707	T	G
2	chr2_106072177	0	106072177	G	A
2	chr2_106076330	0	106076330	T	C
2	chr2_106078824	0	106078824	A	T
2	chr2_106084077	0	106084077	C	T
2	chr2_106091450	0	106091450	T	G
2	chr2_106106285	0	106106285	A	C
2	chr2_106107701	0	106107701	G	A
2	chr2_106110037	0	106110037	T	C
2	chr2_106116968	0	106116968	G	A
2	chr2_106121161	0	106121161	C	T
2	chr2_106126579	0	106126579	G	A
2	chr2_106132430	0	106132430	C	T
2	chr2_106134488	0	106134488	C	T
2	chr2_106134588	0	106134588	G	T
2	chr2_106142081	0	106142081	A	G
2	chr2_106142306	0	106142306	A	G
2	chr2_106161243	0	106161243	A	C
2	chr2_106162714	0	106162714	G	A
2	chr2_106164295	0	106164295	T	A
2	chr2_106164638	0	106164638	T	C
2	chr2_106169894	0	106169894	G	C
2	chr2_106173229	0	106173229	A	G
2	chr2_106176946	0	106176946	A	G
2	chr2_106181048	0	106181048	G	A
2	chr2_106186947	0	106186947	A	G
2	chr2_106189062	0	106189062	A	C
2	chr2_106194412	0	106194412	G	A
2	chr2_106198987	0	106198987	C	T
2	chr2_106202704	0	106202704	A	G
2	chr2_106204693	0	106204693	T	C
2	chr2_106204703	0	106204703	C	G
2	chr2_106206786	0	106206786	T	C
2	chr2_106210238	0	106210238	T	G
2	chr2_106221655	0	106221655	G	A
2	chr2_106234166	0	106234166	G	T
2	chr2_106234554	0	106234554	A	G
2	chr2_106235651	0	106235651	T	C
2	chr2_106239334	0	106239334	G	A
2	chr2_106246558	0	106246558	T	C
2	chr2_106247570	0	106247570	A	G
2	chr2_106255968	0	106255968	T	G
2	chr2_106257668	0	106257668	C	T
2	chr2_106258906	0	106258906	A	G
2	chr2_106262045	0	106262045	C	A
2	chr2_106267728	0	106267728	T	A
2	chr2_106268741	0	106268741	T	C
2	chr2_106272615	0	106272615	C	T
2	chr2_106278188	0	106278188	T	C
2	chr2_106288739	0	106288739	C	T
2	chr2_106289567	0	106289567	A	G
2	chr2_106295183	0	106295183	G	A
2	chr2_106295774	0	106295774	G	T
2	chr2_106296846	0	106296846	G	A
2	chr2_106297430	0	106297430	C	T
2	chr2_106300974	0	106300974	C	A
2	chr2_106302323	0	106302323	C	T
2	chr2_106307654	0	106307654	A	G
2	chr2_106307941	0	106307941	T	C
2	chr2_106308139	0	106308139	T	A
2	chr2_106312649	0	106312649	A	C
2	chr2_106315663	0	106315663	A	C
2	chr2_106316183	0	106316183	C	T
2	chr2_106319311	0	106319311	A	G
2	chr2_106320170	0	106320170	A	G
2	chr2_106322561	0	106322561	C	T
2	chr2_106323577	0	106323577	C	A
2	chr2_106328389	0	106328389	C	G
2	chr2_106335570	0	106335570	A	G
2	chr2_106343792	0	106343792	A	T
2	chr2_106347697	0	106347697	T	C
2	chr2_106348263	0	106348263	T	C
2	chr2_106352406	0	106352406	G	T
2	chr2_106354852	0	106354852	C	T
2	chr2_106360727	0	106360727	A	C
2	chr2_106370886	0	106370886	G	A
2	chr2_106392169	0	106392169	C	T
2	chr2_106396480	0	106396480	C	T
2	chr2_106400257	0	106400257	C	A
2	chr2_106401580	0	106401580	A	G
2	chr2_106408819	0	106408819	T	C
2	chr2_106409820	0	106409820	T	C
2	chr2_106410976	0	106410976	G	C
2	chr2_106413651	0	106413651	G	A
2	chr2_106417622	0	106417622	T	C
2	chr2_106422329	0	106422329	A	G
2	chr2_106425758	0	106425758	G	T
2	chr2_106434646	0	106434646	A	G
2	chr2_106437915	0	106437915	T	C
2	chr2_106439204	0	106439204	T	C
2	chr2_106439446	0	106439446	A	G
2	chr2_106439557	0	106439557	C	T
2	chr2_106449740	0	106449740	A	G
2	chr2_106450692	0	106450692	G	T
2	chr2_106452407	0	106452407	A	C
2	chr2_106453803	0	106453803	G	A
2	chr2_106459229	0	106459229	C	T
2	chr2_106459643	0	106459643	T	C
2	chr2_106460198	0	106460198	C	T
2	chr2_106475094	0	106475094	G	A
2	chr2_106485323	0	106485323	C	A
2	chr2_106487426	0	106487426	G	A
2	chr2_106503222	0	106503222	A	C
2	chr2_106504736	0	106504736	G	A
2	chr2_106506875	0	106506875	C	T
2	chr2_106508566	0	106508566	T	C
2	chr2_106513518	0	106513518	T	A
2	chr2_106514547	0	106514547	T	C
2	chr2_106542337	0	106542337	C	T
2	chr2_106555359	0	106555359	G	A
2	chr2_106556202	0	106556202	A	G
2	chr2_106567282	0	106567282	T	C
2	chr2_106569793	0	106569793	A	C
2	chr2_106575533	0	106575533	G	A
2	chr2_106582611	0	106582611	G	A
2	chr2_106583657	0	106583657	G	C
2	chr2_106586402	0	106586402	A	C
2	chr2_106593939	0	106593939	A	G
2	chr2_106594911	0	106594911	T	C
2	chr2_106595681	0	106595681	T	A
2	chr2_106598676	0	106598676	A	G
2	chr2_106600734	0	106600734	T	G
2	chr2_106608184	0	106608184	G	C
2	chr2_106610652	0	106610652	T	C
2	chr2_106611170	0	106611170	G	C
2	chr2_106611403	0	106611403	C	T
2	chr2_106615887	0	106615887	C	T
2	chr2_106622183	0	106622183	G	A
2	chr2_106627404	0	106627404	T	C
2	chr2_106627650	0	106627650	A	T
2	chr2_106634427	0	106634427	T	C
2	chr2_106634591	0	106634591	G	A
2	chr2_106642532	0	106642532	G	A
2	chr2_106646855	0	106646855	G	C
2	chr2_106656815	0	106656815	C	T
2	chr2_106657475	0	106657475	A	G
2	chr2_106666033	0	106666033	A	G
2	chr2_106673440	0	106673440	T	C
2	chr2_106681392	0	106681392	A	G
2	chr2_106681690	0	106681690	T	C
2	chr2_106681740	0	106681740	A	G
2	chr2_106697478	0	106697478	A	G
2	chr2_106707023	0	106707023	G	T
2	chr2_106708521	0	106708521	G	C
2	chr2_106730703	0	106730703	A	T
2	chr2_106734730	0	106734730	G	A
2	chr2_106736503	0	106736503	A	G
2	chr2_106738359	0	106738359	T	A
2	chr2_106738974	0	106738974	G	C
2	chr2_106743303	0	106743303	C	T
2	chr2_106743927	0	106743927	C	T
2	chr2_106753594	0	106753594	G	A
2	chr2_106756014	0	106756014	G	C
2	chr2_106766528	0	106766528	C	G
2	chr2_106786794	0	106786794	G	A
2	chr2_106789899	0	106789899	G	T
2	chr2_106809539	0	106809539	A	G
2	chr2_106810513	0	106810513	T	C
2	chr2_106815855	0	106815855	T	C
2	chr2_106818454	0	106818454	C	G
2	chr2_106822055	0	106822055	C	A
2	chr2_106824934	0	106824934	T	A
2	chr2_106832606	0	106832606	G	A
2	chr2_106840078	0	106840078	G	C
2	chr2_106842025	0	106842025	C	G
2	chr2_106849506	0	106849506	C	T
2	chr2_106852248	0	106852248	G	A
2	chr2_106853127	0	106853127	T	C
2	chr2_106862042	0	106862042	G	A
2	chr2_106866850	0	106866850	G	T
2	chr2_106868889	0	106868889	T	C
2	chr2_106885655	0	106885655	A	G
2	chr2_106889398	0	106889398	T	C
2	chr2_106890621	0	106890621	A	G
2	chr2_106899472	0	106899472	T	C
2	chr2_106900381	0	106900381	G	A
2	chr2_106901577	0	106901577	T	C
2	chr2_106907485	0	106907485	C	T
2	chr2_106915522	0	106915522	T	C
2	chr2_106917131	0	106917131	C	T
2	chr2_106924569	0	106924569	C	T
2	chr2_106934821	0	106934821	G	C
2	chr2_106946115	0	106946115	A	G
2	chr2_106946370	0	106946370	C	T
2	chr2_106951627	0	106951627	A	G
2	chr2_106962596	0	106962596	A	G
2	chr2_106964785	0	106964785	G	A
2	chr2_106965155	0	106965155	C	T
2	chr2_106967493	0	106967493	A	G
2	chr2_106970429	0	106970429	G	A
2	chr2_106979844	0	106979844	G	A
2	chr2_106987172	0	106987172	C	T
2	chr2_106987256	0	106987256	G	A
2	chr2_106987373	0	106987373	C	T
2	chr2_106989323	0	106989323	G	A
2	chr2_106989790	0	106989790	C	T
2	chr2_106991968	0	106991968	A	G
2	chr2_106995570	0	106995570	C	A
2	chr2_107002988	0	107002988	C	T
2	chr2_107004010	0	107004010	T	C
2	chr2_107008495	0	107008495	G	A
2	chr2_107009386	0	107009386	C	A
2	chr2_107011046	0	107011046	A	G
2	chr2_107012522	0	107012522	A	G
2	chr2_107022533	0	107022533	C	A
2	chr2_107023140	0	107023140	G	T
2	chr2_107027348	0	107027348	A	G
2	chr2_107032370	0	107032370	G	C
2	chr2_107034083	0	107034083	C	A
2	chr2_107037150	0	107037150	T	G
2	chr2_107039581	0	107039581	A	G
2	chr2_107039990	0	107039990	C	G
2	chr2_107040292	0	107040292	A	G
2	chr2_107045645	0	107045645	G	A
2	chr2_107050249	0	107050249	A	C
2	chr2_107051799	0	107051799	T	A
2	chr2_107053153	0	107053153	C	T
2	chr2_107058967	0	107058967	A	C
2	chr2_107062083	0	107062083	T	C
2	chr2_107063564	0	107063564	A	C
2	chr2_107063602	0	107063602	T	C
2	chr2_107076195	0	107076195	C	T
2	chr2_107079563	0	107079563	C	G
2	chr2_107079606	0	107079606	T	C
2	chr2_107080011	0	107080011	T	C
2	chr2_107089663	0	107089663	T	C
2	chr2_107091730	0	107091730	A	G
2	chr2_107096540	0	107096540	G	A
2	chr2_107103767	0	107103767	T	G
2	chr2_107126625	0	107126625	G	A
2	chr2_107131428	0	107131428	G	A
2	chr2_107139447	0	107139447	G	A
2	chr2_107140398	0	107140398	G	A
2	chr2_107140693	0	107140693	C	T
2	chr2_107148242	0	107148242	G	A
2	chr2_107148905	0	107148905	G	A
2	chr2_107150216	0	107150216	C	A
2	chr2_107153489	0	107153489	A	G
2	chr2_107154627	0	107154627	G	T
2	chr2_107156358	0	107156358	A	G
2	chr2_107162122	0	107162122	T	A
2	chr2_107163245	0	107163245	T	C
2	chr2_107173993	0	107173993	A	C
2	chr2_107181549	0	107181549	T	C
2	chr2_107188355	0	107188355	A	G
2	chr2_107192902	0	107192902	C	T
2	chr2_107193727	0	107193727	T	C
2	chr2_107206537	0	107206537	T	C
2	chr2_107216154	0	107216154	G	A
2	chr2_107218217	0	107218217	T	C
2	chr2_107221508	0	107221508	G	A
2	chr2_107226136	0	107226136	A	G
2	chr2_107228596	0	107228596	A	G
2	chr2_107239730	0	107239730	G	A
2	chr2_107241258	0	107241258	C	A
2	chr2_107257938	0	107257938	C	T
2	chr2_107269454	0	107269454	G	A
2	chr2_107269563	0	107269563	T	C
2	chr2_107270829	0	107270829	C	G
2	chr2_107271797	0	107271797	A	G
2	chr2_107271809	0	107271809	C	A
2	chr2_107273466	0	107273466	G	C
2	chr2_107278088	0	107278088	T	G
2	chr2_107280578	0	107280578	A	G
2	chr2_107281072	0	107281072	C	G
2	chr2_107281936	0	107281936	A	G
2	chr2_107290996	0	107290996	G	C
2	chr2_107291551	0	107291551	A	G
2	chr2_107294737	0	107294737	T	C
2	chr2_107302898	0	107302898	C	T
2	chr2_107304875	0	107304875	C	T
2	chr2_107306563	0	107306563	A	G
2	chr2_107317476	0	107317476	G	C
2	chr2_107319193	0	107319193	C	T
2	chr2_107327573	0	107327573	A	T
2	chr2_107330994	0	107330994	T	C
2	chr2_107335681	0	107335681	A	G
2	chr2_107338491	0	107338491	C	T
2	chr2_107364863	0	107364863	T	C
2	chr2_107365826	0	107365826	A	G
2	chr2_107366940	0	107366940	T	C
2	chr2_107370488	0	107370488	G	A
2	chr2_107372042	0	107372042	C	T
2	chr2_107388104	0	107388104	G	A
2	chr2_107389037	0	107389037	G	C
2	chr2_107401919	0	107401919	G	A
2	chr2_107405983	0	107405983	G	A
2	chr2_107412842	0	107412842	G	A
2	chr2_107429756	0	107429756	C	G
2	chr2_107438715	0	107438715	G	A
2	chr2_107438799	0	107438799	A	G
2	chr2_107440801	0	107440801	G	A
2	chr2_107442315	0	107442315	A	C
2	chr2_107443469	0	107443469	C	T
2	chr2_107446801	0	107446801	T	C
2	chr2_107447933	0	107447933	A	C
2	chr2_107463086	0	107463086	A	G
2	chr2_107467520	0	107467520	G	A
2	chr2_107469152	0	107469152	T	C
2	chr2_107472736	0	107472736	G	A
2	chr2_107473584	0	107473584	T	C
2	chr2_107473819	0	107473819	A	G
2	chr2_107477116	0	107477116	G	C
2	chr2_107478505	0	107478505	A	G
2	chr2_107492684	0	107492684	A	G
2	chr2_107493371	0	107493371	G	A
2	chr2_107494332	0	107494332	A	G
2	chr2_107500812	0	107500812	A	G
2	chr2_107501298	0	107501298	G	A
2	chr2_107505176	0	107505176	A	G
2	chr2_107509407	0	107509407	T	G
2	chr2_107512305	0	107512305	C	A
2	chr2_107520224	0	107520224	T	C
2	chr2_107524208	0	107524208	A	G
2	chr2_107524729	0	107524729	A	G
2	chr2_107524960	0	107524960	C	G
2	chr2_107533373	0	107533373	T	C
2	chr2_107538397	0	107538397	G	A
2	chr2_107540748	0	107540748	A	T
2	chr2_107556173	0	107556173	C	T
2	chr2_107560312	0	107560312	C	T
2	chr2_107560340	0	107560340	C	A
2	chr2_107560529	0	107560529	T	C
2	chr2_107565880	0	107565880	G	C
2	chr2_107575739	0	107575739	C	T
2	chr2_107579112	0	107579112	G	A
2	chr2_107582335	0	107582335	G	A
2	chr2_107594248	0	107594248	A	T
2	chr2_107601334	0	107601334	T	C
2	chr2_107607022	0	107607022	G	A
2	chr2_107607417	0	107607417	G	T
2	chr2_107612607	0	107612607	A	G
2	chr2_107613469	0	107613469	C	T
2	chr2_107619033	0	107619033	A	G
2	chr2_107622250	0	107622250	C	T
2	chr2_107627077	0	107627077	A	G
2	chr2_107644297	0	107644297	G	A
2	chr2_107647683	0	107647683	C	G
2	chr2_107649472	0	107649472	C	T
2	chr2_107653209	0	107653209	A	G
2	chr2_107670025	0	107670025	T	C
2	chr2_107676013	0	107676013	T	C
2	chr2_107679467	0	107679467	T	C
2	chr2_107681795	0	107681795	A	T
2	chr2_107699330	0	107699330	C	T
2	chr2_107699943	0	107699943	A	G
2	chr2_107705878	0	107705878	T	C
2	chr2_107708971	0	107708971	C	T
2	chr2_107712346	0	107712346	C	T
2	chr2_107729020	0	107729020	C	T
2	chr2_107730976	0	107730976	T	G
2	chr2_107737990	0	107737990	A	G
2	chr2_107751808	0	107751808	A	T
2	chr2_107763114	0	107763114	C	T
2	chr2_107764559	0	107764559	T	C
2	chr2_107782178	0	107782178	C	T
2	chr2_107783772	0	107783772	A	G
2	chr2_107788247	0	107788247	C	G
2	chr2_107789633	0	107789633	G	A
2	chr2_107792514	0	107792514	G	A
2	chr2_107794652	0	107794652	C	T
2	chr2_107797408	0	107797408	C	T
2	chr2_107798410	0	107798410	A	G
2	chr2_107811726	0	107811726	T	C
2	chr2_107826878	0	107826878	G	T
2	chr2_107831170	0	107831170	G	A
2	chr2_107857168	0	107857168	A	G
2	chr2_107862567	0	107862567	C	T
2	chr2_107865048	0	107865048	C	T
2	chr2_107865960	0	107865960	A	G
2	chr2_107868345	0	107868345	T	A
2	chr2_107870452	0	107870452	C	T
2	chr2_107872150	0	107872150	T	C
2	chr2_107874428	0	107874428	T	A
2	chr2_107876204	0	107876204	A	G
2	chr2_107878852	0	107878852	A	C
2	chr2_107882416	0	107882416	T	C
2	chr2_107884929	0	107884929	A	G
2	chr2_107886727	0	107886727	A	T
2	chr2_107889156	0	107889156	C	T
2	chr2_107892570	0	107892570	C	T
2	chr2_107893297	0	107893297	A	C
2	chr2_107896842	0	107896842	T	C
2	chr2_107911491	0	107911491	G	T
2	chr2_107916980	0	107916980	A	T
2	chr2_107920177	0	107920177	C	G
2	chr2_107924377	0	107924377	C	A
2	chr2_107924960	0	107924960	T	C
2	chr2_107925895	0	107925895	C	T
2	chr2_107929293	0	107929293	C	T
2	chr2_107930953	0	107930953	A	G
2	chr2_107932434	0	107932434	A	G
2	chr2_107932787	0	107932787	C	T
2	chr2_107937253	0	107937253	T	C
2	chr2_107937797	0	107937797	C	T
2	chr2_107939999	0	107939999	A	G
2	chr2_107974153	0	107974153	C	A
2	chr2_107976204	0	107976204	A	C
2	chr2_107977539	0	107977539	T	C
2	chr2_107994601	0	107994601	A	T
2	chr2_107994682	0	107994682	G	T
2	chr2_107998324	0	107998324	C	T
2	chr2_108020743	0	108020743	A	C
2	chr2_108020751	0	108020751	G	A
2	chr2_108064022	0	108064022	G	T
2	chr2_108096643	0	108096643	A	G
2	chr2_108100022	0	108100022	G	A
2	chr2_108104361	0	108104361	A	T
2	chr2_108114332	0	108114332	T	C
2	chr2_108114598	0	108114598	A	G
2	chr2_108117860	0	108117860	C	T
2	chr2_108120763	0	108120763	A	G
2	chr2_108124779	0	108124779	G	C
2	chr2_108127636	0	108127636	C	G
2	chr2_108130432	0	108130432	T	G
2	chr2_108138727	0	108138727	T	G
2	chr2_108141124	0	108141124	T	C
2	chr2_108142129	0	108142129	A	G
2	chr2_108146543	0	108146543	G	C
2	chr2_108148405	0	108148405	T	C
2	chr2_108151498	0	108151498	A	G
2	chr2_108155572	0	108155572	G	A
2	chr2_108163386	0	108163386	A	T
2	chr2_108163855	0	108163855	C	T
2	chr2_108165596	0	108165596	C	T
2	chr2_108172154	0	108172154	C	T
2	chr2_108182139	0	108182139	C	T
2	chr2_108186663	0	108186663	A	G
2	chr2_108189197	0	108189197	A	T
2	chr2_108192887	0	108192887	G	C
2	chr2_108195955	0	108195955	A	G
2	chr2_108202983	0	108202983	G	T
2	chr2_108208307	0	108208307	G	T
2	chr2_108211143	0	108211143	A	G
2	chr2_108213715	0	108213715	T	C
2	chr2_108220116	0	108220116	A	C
2	chr2_108223104	0	108223104	A	G
2	chr2_108241339	0	108241339	G	A
2	chr2_108241372	0	108241372	C	T
2	chr2_108243238	0	108243238	A	G
2	chr2_108252437	0	108252437	T	C
2	chr2_108253806	0	108253806	T	G
2	chr2_108264218	0	108264218	T	C
2	chr2_108278567	0	108278567	G	T
2	chr2_108296170	0	108296170	G	A
2	chr2_108298601	0	108298601	G	C
2	chr2_108302251	0	108302251	G	A
2	chr2_108302543	0	108302543	T	C
2	chr2_108307408	0	108307408	A	G
2	chr2_108308829	0	108308829	T	C
2	chr2_108311117	0	108311117	C	T
2	chr2_108319393	0	108319393	A	G
2	chr2_108326972	0	108326972	A	T
2	chr2_108329754	0	108329754	C	T
2	chr2_108341430	0	108341430	G	A
2	chr2_108341996	0	108341996	C	T
2	chr2_108363304	0	108363304	G	A
2	chr2_108364591	0	108364591	A	G
2	chr2_108366094	0	108366094	A	G
2	chr2_108366719	0	108366719	G	A
2	chr2_108371363	0	108371363	A	G
2	chr2_108373042	0	108373042	G	A
2	chr2_108374680	0	108374680	A	C
2	chr2_108382974	0	108382974	C	T
2	chr2_108383853	0	108383853	A	G
2	chr2_108407666	0	108407666	G	C
2	chr2_108412446	0	108412446	C	T
2	chr2_108412701	0	108412701	G	A
2	chr2_108412794	0	108412794	C	A
2	chr2_108416717	0	108416717	C	T
2	chr2_108423739	0	108423739	C	T
2	chr2_108425626	0	108425626	G	C
2	chr2_108425913	0	108425913	T	C
2	chr2_108426287	0	108426287	T	C
2	chr2_108428219	0	108428219	C	T
2	chr2_108432801	0	108432801	A	G
2	chr2_108432954	0	108432954	T	C
2	chr2_108433188	0	108433188	C	G
2	chr2_108436878	0	108436878	A	G
2	chr2_108441193	0	108441193	C	T
2	chr2_108447592	0	108447592	G	A
2	chr2_108450471	0	108450471	T	G
2	chr2_108453700	0	108453700	A	C
2	chr2_108454738	0	108454738	G	A
2	chr2_108473223	0	108473223	A	G
2	chr2_108476856	0	108476856	A	G
2	chr2_108481154	0	108481154	T	C
2	chr2_108481164	0	108481164	G	C
2	chr2_108486133	0	108486133	A	G
2	chr2_108486593	0	108486593	G	A
2	chr2_108487961	0	108487961	G	A
2	chr2_108498935	0	108498935	C	T
2	chr2_108500276	0	108500276	T	C
2	chr2_108503555	0	108503555	G	A
2	chr2_108503787	0	108503787	A	G
2	chr2_108504746	0	108504746	A	G
2	chr2_108506728	0	108506728	C	A
2	chr2_108510317	0	108510317	T	C
2	chr2_108517941	0	108517941	G	A
2	chr2_108518213	0	108518213	A	G
2	chr2_108520074	0	108520074	A	C
2	chr2_108525285	0	108525285	G	T
2	chr2_108525349	0	108525349	A	G
2	chr2_108526466	0	108526466	G	A
2	chr2_108526610	0	108526610	G	A
2	chr2_108532864	0	108532864	A	G
2	chr2_108533501	0	108533501	A	G
2	chr2_108533670	0	108533670	A	G
2	chr2_108534120	0	108534120	C	T
2	chr2_108537441	0	108537441	A	T
2	chr2_108545483	0	108545483	C	T
2	chr2_108548488	0	108548488	T	C
2	chr2_108560012	0	108560012	T	C
2	chr2_108565631	0	108565631	G	A
2	chr2_108570131	0	108570131	G	C
2	chr2_108571798	0	108571798	A	G
2	chr2_108585369	0	108585369	T	A
2	chr2_108587690	0	108587690	G	A
2	chr2_108599644	0	108599644	A	G
2	chr2_108600315	0	108600315	A	G
2	chr2_108604292	0	108604292	G	A
2	chr2_108617322	0	108617322	G	C
2	chr2_108617637	0	108617637	C	T
2	chr2_108618320	0	108618320	C	G
2	chr2_108628356	0	108628356	A	G
2	chr2_108628486	0	108628486	C	A
2	chr2_108629227	0	108629227	G	C
2	chr2_108629487	0	108629487	A	G
2	chr2_108653825	0	108653825	T	A
2	chr2_108673880	0	108673880	A	G
2	chr2_108678288	0	108678288	C	T
2	chr2_108683752	0	108683752	C	T
2	chr2_108684279	0	108684279	A	G
2	chr2_108687587	0	108687587	G	T
2	chr2_108690066	0	108690066	G	C
2	chr2_108691435	0	108691435	T	A
2	chr2_108697931	0	108697931	T	C
2	chr2_108707267	0	108707267	T	G
2	chr2_108715218	0	108715218	G	A
2	chr2_108716916	0	108716916	T	G
2	chr2_108722839	0	108722839	C	T
2	chr2_108723424	0	108723424	C	T
2	chr2_108728018	0	108728018	T	A
2	chr2_108733484	0	108733484	T	C
2	chr2_108750207	0	108750207	T	A
2	chr2_108753164	0	108753164	C	T
2	chr2_108754452	0	108754452	C	A
2	chr2_108759717	0	108759717	C	T
2	chr2_108761110	0	108761110	C	G
2	chr2_108763488	0	108763488	C	A
2	chr2_108763625	0	108763625	G	T
2	chr2_108765848	0	108765848	A	G
2	chr2_108769959	0	108769959	T	G
2	chr2_108780510	0	108780510	C	T
2	chr2_108787399	0	108787399	G	A
2	chr2_108789011	0	108789011	A	G
2	chr2_108791881	0	108791881	C	T
2	chr2_108807463	0	108807463	T	G
2	chr2_108822892	0	108822892	A	G
2	chr2_108823196	0	108823196	C	T
2	chr2_108830099	0	108830099	T	C
2	chr2_108833449	0	108833449	C	T
2	chr2_108833602	0	108833602	A	G
2	chr2_108843701	0	108843701	A	T
2	chr2_108844175	0	108844175	A	G
2	chr2_108846955	0	108846955	T	C
2	chr2_108847767	0	108847767	C	T
2	chr2_108852697	0	108852697	G	C
2	chr2_108853001	0	108853001	A	C
2	chr2_108861487	0	108861487	T	G
2	chr2_108878602	0	108878602	C	A
2	chr2_108903805	0	108903805	T	C
2	chr2_108914831	0	108914831	A	G
2	chr2_108915492	0	108915492	T	C
2	chr2_108916535	0	108916535	C	G
2	chr2_108916568	0	108916568	G	T
2	chr2_108928357	0	108928357	G	C
2	chr2_108938842	0	108938842	A	G
2	chr2_108950458	0	108950458	C	G
2	chr2_108955020	0	108955020	T	C
2	chr2_108955584	0	108955584	G	C
2	chr2_108958181	0	108958181	T	A
2	chr2_108961443	0	108961443	T	C
2	chr2_108962459	0	108962459	G	C
2	chr2_108972650	0	108972650	G	C
2	chr2_108973994	0	108973994	C	G
2	chr2_108975160	0	108975160	A	G
2	chr2_108979374	0	108979374	C	T
2	chr2_108979962	0	108979962	G	T
2	chr2_108983920	0	108983920	A	T
2	chr2_108991114	0	108991114	T	G
2	chr2_108991790	0	108991790	C	T
2	chr2_108997775	0	108997775	A	G
2	chr2_109008141	0	109008141	A	G
2	chr2_109011996	0	109011996	G	T
2	chr2_109013443	0	109013443	G	A
2	chr2_109020402	0	109020402	G	A
2	chr2_109033128	0	109033128	C	A
2	chr2_109034002	0	109034002	C	T
2	chr2_109039698	0	109039698	C	T
2	chr2_109041758	0	109041758	G	C
2	chr2_109049128	0	109049128	G	A
2	chr2_109064753	0	109064753	T	C
2	chr2_109066820	0	109066820	T	C
2	chr2_109069493	0	109069493	C	T
2	chr2_109082409	0	109082409	C	A
2	chr2_109083161	0	109083161	A	T
2	chr2_109083248	0	109083248	C	A
2	chr2_109083310	0	109083310	G	C
2	chr2_109095985	0	109095985	A	G
2	chr2_109097192	0	109097192	C	T
2	chr2_109111729	0	109111729	G	A
2	chr2_109121998	0	109121998	T	C
2	chr2_109122117	0	109122117	A	G
2	chr2_109129147	0	109129147	G	T
2	chr2_109137809	0	109137809	G	C
2	chr2_109138656	0	109138656	T	C
2	chr2_109145258	0	109145258	T	C
2	chr2_109148411	0	109148411	T	C
2	chr2_109150883	0	109150883	T	A
2	chr2_109156833	0	109156833	G	A
2	chr2_109157513	0	109157513	G	A
2	chr2_109157996	0	109157996	A	G
2	chr2_109158511	0	109158511	T	C
2	chr2_109159668	0	109159668	A	G
2	chr2_109171026	0	109171026	G	A
2	chr2_109171459	0	109171459	C	A
2	chr2_109173760	0	109173760	A	G
2	chr2_109175699	0	109175699	C	T
2	chr2_109177954	0	109177954	T	G
2	chr2_109179543	0	109179543	A	G
2	chr2_109191928	0	109191928	T	C
2	chr2_109198879	0	109198879	C	G
2	chr2_109200076	0	109200076	G	T
2	chr2_109201009	0	109201009	T	G
2	chr2_109202198	0	109202198	T	G
2	chr2_109202552	0	109202552	A	G
2	chr2_109205781	0	109205781	G	C
2	chr2_109216450	0	109216450	C	A
2	chr2_109221451	0	109221451	A	G
2	chr2_109222726	0	109222726	T	C
2	chr2_109222926	0	109222926	C	T
2	chr2_109231158	0	109231158	T	C
2	chr2_109231219	0	109231219	G	A
2	chr2_109234263	0	109234263	C	A
2	chr2_109242414	0	109242414	A	C
2	chr2_109254330	0	109254330	T	C
2	chr2_109264418	0	109264418	G	T
2	chr2_109266638	0	109266638	A	G
2	chr2_109266867	0	109266867	T	C
2	chr2_109271622	0	109271622	T	C
2	chr2_109273046	0	109273046	A	G
2	chr2_109282745	0	109282745	C	T
2	chr2_109283559	0	109283559	C	A
2	chr2_109285118	0	109285118	T	C
2	chr2_109285392	0	109285392	C	T
2	chr2_109297938	0	109297938	C	A
2	chr2_109297969	0	109297969	T	C
2	chr2_109310540	0	109310540	G	T
2	chr2_109313738	0	109313738	C	T
2	chr2_109351781	0	109351781	T	C
2	chr2_109356390	0	109356390	C	T
2	chr2_109362266	0	109362266	A	T
2	chr2_109365785	0	109365785	T	C
2	chr2_109369626	0	109369626	A	G
2	chr2_109371046	0	109371046	C	T
2	chr2_109371148	0	109371148	T	C
2	chr2_109371603	0	109371603	C	T
2	chr2_109402564	0	109402564	A	G
2	chr2_109402922	0	109402922	C	A
2	chr2_109410410	0	109410410	A	G
2	chr2_109412500	0	109412500	C	T
2	chr2_109412566	0	109412566	A	T
2	chr2_109417276	0	109417276	T	C
2	chr2_109422892	0	109422892	T	C
2	chr2_109422940	0	109422940	A	G
2	chr2_109431137	0	109431137	G	A
2	chr2_109432767	0	109432767	G	T
2	chr2_109435927	0	109435927	A	G
2	chr2_109436263	0	109436263	G	A
2	chr2_109436302	0	109436302	C	T
2	chr2_109436946	0	109436946	C	T
2	chr2_109438487	0	109438487	T	C
2	chr2_109444991	0	109444991	G	T
2	chr2_109446910	0	109446910	T	C
2	chr2_109451655	0	109451655	G	T
2	chr2_109452448	0	109452448	C	A
2	chr2_109454151	0	109454151	T	C
2	chr2_109454587	0	109454587	C	T
2	chr2_109455400	0	109455400	C	T
2	chr2_109464605	0	109464605	T	C
2	chr2_109465545	0	109465545	G	C
2	chr2_109467531	0	109467531	G	T
2	chr2_109469994	0	109469994	C	T
2	chr2_109471911	0	109471911	C	T
2	chr2_109472542	0	109472542	T	A
2	chr2_109472954	0	109472954	C	T
2	chr2_109476192	0	109476192	C	A
2	chr2_109482557	0	109482557	T	C
2	chr2_109484208	0	109484208	G	A
2	chr2_109486072	0	109486072	C	T
2	chr2_109488627	0	109488627	C	T
2	chr2_109488637	0	109488637	A	G
2	chr2_109502135	0	109502135	A	G
2	chr2_109507494	0	109507494	T	C
2	chr2_109510865	0	109510865	A	G
2	chr2_109512678	0	109512678	T	C
2	chr2_109514733	0	109514733	G	A
2	chr2_109517721	0	109517721	A	G
2	chr2_109522782	0	109522782	A	T
2	chr2_109533644	0	109533644	G	A
2	chr2_109533963	0	109533963	G	A
2	chr2_109552771	0	109552771	C	T
2	chr2_109557518	0	109557518	G	A
2	chr2_109558339	0	109558339	C	T
2	chr2_109563175	0	109563175	T	C
2	chr2_109574653	0	109574653	G	A
2	chr2_109583207	0	109583207	A	C
2	chr2_109593792	0	109593792	A	G
2	chr2_109594028	0	109594028	G	A
2	chr2_109595673	0	109595673	T	G
2	chr2_109613679	0	109613679	A	G
2	chr2_109617244	0	109617244	T	C
2	chr2_109623212	0	109623212	C	T
2	chr2_109623479	0	109623479	A	G
2	chr2_109628924	0	109628924	T	C
2	chr2_109646016	0	109646016	T	C
2	chr2_109646157	0	109646157	G	A
2	chr2_109649036	0	109649036	T	A
2	chr2_109649305	0	109649305	T	C
2	chr2_109655505	0	109655505	G	T
2	chr2_109678541	0	109678541	T	C
2	chr2_109685006	0	109685006	A	G
2	chr2_109693585	0	109693585	C	A
2	chr2_109699383	0	109699383	A	G
2	chr2_109710461	0	109710461	T	C
2	chr2_109716054	0	109716054	C	A
2	chr2_109722706	0	109722706	G	C
2	chr2_109730531	0	109730531	G	A
2	chr2_109730641	0	109730641	A	G
2	chr2_109740590	0	109740590	T	C
2	chr2_109751846	0	109751846	C	T
2	chr2_109751893	0	109751893	A	G
2	chr2_109755198	0	109755198	T	C
2	chr2_109772366	0	109772366	A	G
2	chr2_109784719	0	109784719	T	C
2	chr2_109786299	0	109786299	T	C
2	chr2_109795041	0	109795041	C	T
2	chr2_109796403	0	109796403	A	G
2	chr2_109799951	0	109799951	C	T
2	chr2_109803504	0	109803504	G	C
2	chr2_109806060	0	109806060	C	T
2	chr2_109809550	0	109809550	T	C
2	chr2_109811939	0	109811939	C	G
2	chr2_109813896	0	109813896	C	A
2	chr2_109819081	0	109819081	C	T
2	chr2_109849696	0	109849696	T	A
2	chr2_109850440	0	109850440	A	T
2	chr2_109852056	0	109852056	C	T
2	chr2_109853384	0	109853384	T	G
2	chr2_109858494	0	109858494	A	G
2	chr2_109859302	0	109859302	G	T
2	chr2_109860850	0	109860850	G	T
2	chr2_109867207	0	109867207	G	A
2	chr2_109870893	0	109870893	T	G
2	chr2_109878414	0	109878414	T	C
2	chr2_109878550	0	109878550	G	C
2	chr2_109879028	0	109879028	C	A
2	chr2_109883091	0	109883091	T	G
2	chr2_109891627	0	109891627	A	G
2	chr2_109893268	0	109893268	T	G
2	chr2_109898003	0	109898003	C	A
2	chr2_109900442	0	109900442	C	T
2	chr2_109900510	0	109900510	C	T
2	chr2_109900825	0	109900825	G	A
2	chr2_109900858	0	109900858	T	C
2	chr2_109905021	0	109905021	T	C
2	chr2_109915623	0	109915623	C	T
2	chr2_109916642	0	109916642	A	G
2	chr2_109949963	0	109949963	T	C
2	chr2_109950375	0	109950375	A	G
2	chr2_109953957	0	109953957	A	C
2	chr2_109954915	0	109954915	A	G
2	chr2_109967095	0	109967095	T	C
2	chr2_109967915	0	109967915	C	T
2	chr2_109976421	0	109976421	G	A
2	chr2_109986510	0	109986510	C	T
2	chr2_109990704	0	109990704	C	T
2	chr2_109993409	0	109993409	T	C
2	chr2_110004711	0	110004711	T	C
2	chr2_110011977	0	110011977	T	C
2	chr2_110012270	0	110012270	C	T
2	chr2_110042200	0	110042200	C	T
2	chr2_110047294	0	110047294	A	T
2	chr2_110060815	0	110060815	A	G
2	chr2_110061345	0	110061345	G	T
2	chr2_110067523	0	110067523	C	A
2	chr2_110067947	0	110067947	A	T
2	chr2_110071322	0	110071322	T	A
2	chr2_110074973	0	110074973	G	A
2	chr2_110080661	0	110080661	T	C
2	chr2_110116031	0	110116031	A	G
2	chr2_110116051	0	110116051	A	G
2	chr2_110116248	0	110116248	C	T
2	chr2_110128030	0	110128030	C	A
2	chr2_110128214	0	110128214	C	G
2	chr2_110128364	0	110128364	G	T
2	chr2_110130218	0	110130218	T	C
2	chr2_110140972	0	110140972	T	G
2	chr2_110142235	0	110142235	T	G
2	chr2_110147631	0	110147631	T	C
2	chr2_110151624	0	110151624	G	A
2	chr2_110152318	0	110152318	G	A
2	chr2_110160967	0	110160967	T	C
2	chr2_110173424	0	110173424	C	A
2	chr2_110183959	0	110183959	C	T
2	chr2_110194260	0	110194260	A	G
2	chr2_110195631	0	110195631	T	A
2	chr2_110213964	0	110213964	A	T
2	chr2_110215506	0	110215506	T	C
2	chr2_110215838	0	110215838	C	T
2	chr2_110223076	0	110223076	C	G
2	chr2_110241647	0	110241647	T	A
2	chr2_110279139	0	110279139	C	G
2	chr2_110290922	0	110290922	G	C
2	chr2_110311446	0	110311446	A	G
2	chr2_110319255	0	110319255	A	G
2	chr2_110321435	0	110321435	T	C
2	chr2_110335299	0	110335299	C	T
2	chr2_110346831	0	110346831	G	A
2	chr2_110349060	0	110349060	T	C
2	chr2_110351272	0	110351272	T	C
2	chr2_110357425	0	110357425	A	G
2	chr2_110368668	0	110368668	C	T
2	chr2_110369951	0	110369951	G	A
2	chr2_110374906	0	110374906	A	C
2	chr2_110385399	0	110385399	C	T
2	chr2_110385422	0	110385422	T	C
2	chr2_110388894	0	110388894	A	G
2	chr2_110390446	0	110390446	C	T
2	chr2_110394417	0	110394417	T	C
2	chr2_110395447	0	110395447	T	A
2	chr2_110402334	0	110402334	T	C
2	chr2_110405482	0	110405482	C	T
2	chr2_110409768	0	110409768	G	A
2	chr2_110426075	0	110426075	C	T
2	chr2_110426528	0	110426528	A	G
2	chr2_110435009	0	110435009	G	C
2	chr2_110439448	0	110439448	T	C
2	chr2_110446459	0	110446459	G	T
2	chr2_110448557	0	110448557	G	T
2	chr2_110449557	0	110449557	A	G
2	chr2_110459021	0	110459021	T	C
2	chr2_110474816	0	110474816	C	T
2	chr2_110475061	0	110475061	G	T
2	chr2_110475798	0	110475798	T	C
2	chr2_110480578	0	110480578	T	C
2	chr2_110484543	0	110484543	A	G
2	chr2_110489269	0	110489269	C	A
2	chr2_110517924	0	110517924	G	C
2	chr2_110524523	0	110524523	T	C
2	chr2_110529010	0	110529010	T	C
2	chr2_110551853	0	110551853	A	G
2	chr2_110555460	0	110555460	T	C
2	chr2_110566349	0	110566349	T	C
2	chr2_110569731	0	110569731	T	C
2	chr2_110574321	0	110574321	C	A
2	chr2_110589685	0	110589685	T	C
2	chr2_110597862	0	110597862	T	C
2	chr2_110601459	0	110601459	T	G
2	chr2_110603991	0	110603991	G	C
2	chr2_110623598	0	110623598	C	T
2	chr2_110624076	0	110624076	C	A
2	chr2_110652409	0	110652409	T	C
2	chr2_110652685	0	110652685	T	C
2	chr2_110668706	0	110668706	A	G
2	chr2_110669277	0	110669277	T	C
2	chr2_110674964	0	110674964	A	G
2	chr2_110682049	0	110682049	A	T
2	chr2_110690706	0	110690706	G	A
2	chr2_110698514	0	110698514	T	G
2	chr2_110698529	0	110698529	C	T
2	chr2_110699124	0	110699124	C	T
2	chr2_110702391	0	110702391	G	T
2	chr2_110704017	0	110704017	C	T
2	chr2_110739711	0	110739711	T	C
2	chr2_110740807	0	110740807	C	T
2	chr2_110741415	0	110741415	C	T
2	chr2_110747978	0	110747978	T	C
2	chr2_110755183	0	110755183	T	G
2	chr2_110767734	0	110767734	G	A
2	chr2_110772446	0	110772446	A	G
2	chr2_110790818	0	110790818	C	T
2	chr2_110792767	0	110792767	G	C
2	chr2_110795667	0	110795667	A	G
2	chr2_110799219	0	110799219	T	C
2	chr2_110805170	0	110805170	C	T
2	chr2_110816288	0	110816288	A	G
2	chr2_110848385	0	110848385	G	C
2	chr2_110855955	0	110855955	T	C
2	chr2_110869024	0	110869024	C	A
2	chr2_110876553	0	110876553	C	T
2	chr2_110889319	0	110889319	G	C
2	chr2_110890432	0	110890432	C	T
2	chr2_110890698	0	110890698	G	A
2	chr2_110896141	0	110896141	A	G
2	chr2_110898888	0	110898888	C	T
2	chr2_110900207	0	110900207	A	G
2	chr2_110900582	0	110900582	T	C
2	chr2_110923958	0	110923958	A	G
2	chr2_110931485	0	110931485	C	G
2	chr2_110935222	0	110935222	G	A
2	chr2_110937545	0	110937545	A	T
2	chr2_110937816	0	110937816	G	A
2	chr2_110942279	0	110942279	A	G
2	chr2_110943146	0	110943146	T	C
2	chr2_110944333	0	110944333	T	C
2	chr2_110944848	0	110944848	G	T
2	chr2_110945044	0	110945044	C	T
2	chr2_110962701	0	110962701	G	A
2	chr2_110987644	0	110987644	T	C
2	chr2_110989961	0	110989961	C	T
2	chr2_110990190	0	110990190	T	C
2	chr2_110990703	0	110990703	G	T
2	chr2_111007788	0	111007788	C	T
2	chr2_111016292	0	111016292	T	A
2	chr2_111020913	0	111020913	T	C
2	chr2_111022360	0	111022360	T	C
2	chr2_111032524	0	111032524	G	C
2	chr2_111038955	0	111038955	A	G
2	chr2_111063414	0	111063414	C	A
2	chr2_111066434	0	111066434	A	C
2	chr2_111081758	0	111081758	C	A
2	chr2_111082263	0	111082263	T	C
2	chr2_111082296	0	111082296	G	A
2	chr2_111082358	0	111082358	G	A
2	chr2_111084986	0	111084986	G	A
2	chr2_111085731	0	111085731	C	T
2	chr2_111088389	0	111088389	G	A
2	chr2_111093363	0	111093363	G	T
2	chr2_111098355	0	111098355	A	G
2	chr2_111121853	0	111121853	C	G
2	chr2_111122853	0	111122853	G	A
2	chr2_111135752	0	111135752	G	A
2	chr2_111138206	0	111138206	T	C
2	chr2_111139489	0	111139489	T	A
2	chr2_111146212	0	111146212	T	C
2	chr2_111146534	0	111146534	G	A
2	chr2_111147138	0	111147138	C	T
2	chr2_111159339	0	111159339	A	G
2	chr2_111160148	0	111160148	G	A
2	chr2_111161752	0	111161752	A	G
2	chr2_111163417	0	111163417	T	C
2	chr2_111165976	0	111165976	G	A
2	chr2_111176960	0	111176960	G	A
2	chr2_111212391	0	111212391	G	A
2	chr2_111214072	0	111214072	G	C
2	chr2_111219823	0	111219823	A	G
2	chr2_111224287	0	111224287	C	T
2	chr2_111237682	0	111237682	C	T
2	chr2_111252947	0	111252947	C	T
2	chr2_111253679	0	111253679	C	A
2	chr2_111260156	0	111260156	G	A
2	chr2_111261733	0	111261733	A	G
2	chr2_111262735	0	111262735	T	C
2	chr2_111264153	0	111264153	G	A
2	chr2_111271032	0	111271032	C	A
2	chr2_111273272	0	111273272	C	T
2	chr2_111273783	0	111273783	G	A
2	chr2_111285932	0	111285932	T	G
2	chr2_111286066	0	111286066	G	A
2	chr2_111293042	0	111293042	C	A
2	chr2_111295214	0	111295214	A	G
2	chr2_111298696	0	111298696	T	C
2	chr2_111306873	0	111306873	G	C
2	chr2_111318930	0	111318930	A	G
2	chr2_111323875	0	111323875	C	T
2	chr2_111326727	0	111326727	G	A
2	chr2_111329683	0	111329683	C	T
2	chr2_111330079	0	111330079	A	G
2	chr2_111331695	0	111331695	A	G
2	chr2_111339032	0	111339032	A	G
2	chr2_111343731	0	111343731	C	T
2	chr2_111347323	0	111347323	A	G
2	chr2_111347928	0	111347928	T	C
2	chr2_111351807	0	111351807	T	G
2	chr2_111361490	0	111361490	C	G
2	chr2_111361591	0	111361591	T	C
2	chr2_111363360	0	111363360	C	T
2	chr2_111374027	0	111374027	G	T
2	chr2_111379328	0	111379328	G	A
2	chr2_111382693	0	111382693	T	A
2	chr2_111383327	0	111383327	G	A
2	chr2_111393122	0	111393122	G	A
2	chr2_111393208	0	111393208	G	C
2	chr2_111394299	0	111394299	C	A
2	chr2_111414711	0	111414711	G	A
2	chr2_111416184	0	111416184	C	G
2	chr2_111417055	0	111417055	A	G
2	chr2_111432905	0	111432905	C	A
2	chr2_111447865	0	111447865	C	G
2	chr2_111450252	0	111450252	A	G
2	chr2_111457893	0	111457893	A	C
2	chr2_111475724	0	111475724	C	T
2	chr2_111491714	0	111491714	T	C
2	chr2_111491928	0	111491928	C	T
2	chr2_111493044	0	111493044	G	A
2	chr2_111501061	0	111501061	T	C
2	chr2_111509823	0	111509823	T	C
2	chr2_111512636	0	111512636	A	G
2	chr2_111513380	0	111513380	A	G
2	chr2_111523190	0	111523190	A	G
2	chr2_111537677	0	111537677	G	A
2	chr2_111542599	0	111542599	A	G
2	chr2_111546160	0	111546160	C	T
2	chr2_111551237	0	111551237	T	C
2	chr2_111557515	0	111557515	A	G
2	chr2_111558267	0	111558267	A	G
2	chr2_111573346	0	111573346	A	G
2	chr2_111573382	0	111573382	C	A
2	chr2_111617653	0	111617653	T	G
2	chr2_111619496	0	111619496	T	C
2	chr2_111627052	0	111627052	A	G
2	chr2_111628251	0	111628251	G	A
2	chr2_111628464	0	111628464	G	T
2	chr2_111629762	0	111629762	C	A
2	chr2_111630163	0	111630163	G	A
2	chr2_111637689	0	111637689	C	T
2	chr2_111637922	0	111637922	A	C
2	chr2_111642353	0	111642353	T	G
2	chr2_111642634	0	111642634	A	G
2	chr2_111643408	0	111643408	C	T
2	chr2_111652569	0	111652569	T	C
2	chr2_111657852	0	111657852	T	C
2	chr2_111659334	0	111659334	G	C
2	chr2_111664781	0	111664781	C	T
2	chr2_111666065	0	111666065	A	G
2	chr2_111668827	0	111668827	G	A
2	chr2_111672425	0	111672425	A	T
2	chr2_111675491	0	111675491	G	A
2	chr2_111676047	0	111676047	G	A
2	chr2_111677601	0	111677601	G	A
2	chr2_111680647	0	111680647	C	T
2	chr2_111684677	0	111684677	G	C
2	chr2_111687231	0	111687231	A	G
2	chr2_111691753	0	111691753	A	G
2	chr2_111707795	0	111707795	T	A
2	chr2_111715054	0	111715054	T	C
2	chr2_111722864	0	111722864	G	A
2	chr2_111727517	0	111727517	G	A
2	chr2_111729270	0	111729270	A	G
2	chr2_111731103	0	111731103	A	T
2	chr2_111734406	0	111734406	G	A
2	chr2_111737279	0	111737279	C	T
2	chr2_111740175	0	111740175	G	A
2	chr2_111743350	0	111743350	T	C
2	chr2_111757621	0	111757621	A	C
2	chr2_111758478	0	111758478	G	A
2	chr2_111760183	0	111760183	A	G
2	chr2_111760481	0	111760481	A	G
2	chr2_111764491	0	111764491	C	A
2	chr2_111772717	0	111772717	T	C
2	chr2_111774791	0	111774791	C	T
2	chr2_111783001	0	111783001	G	A
2	chr2_111783660	0	111783660	G	A
2	chr2_111786212	0	111786212	T	C
2	chr2_111790088	0	111790088	C	T
2	chr2_111798569	0	111798569	C	T
2	chr2_111806099	0	111806099	C	A
2	chr2_111806224	0	111806224	A	G
2	chr2_111807373	0	111807373	A	G
2	chr2_111811918	0	111811918	G	A
2	chr2_111812469	0	111812469	T	C
2	chr2_111813426	0	111813426	G	A
2	chr2_111819326	0	111819326	C	T
2	chr2_111821691	0	111821691	C	T
2	chr2_111823159	0	111823159	A	G
2	chr2_111824666	0	111824666	A	C
2	chr2_111825278	0	111825278	A	T
2	chr2_111829073	0	111829073	T	G
2	chr2_111837156	0	111837156	A	G
2	chr2_111848352	0	111848352	T	C
2	chr2_111849030	0	111849030	T	A
2	chr2_111856982	0	111856982	T	C
2	chr2_111860842	0	111860842	A	T
2	chr2_111864037	0	111864037	G	T
2	chr2_111871907	0	111871907	C	T
2	chr2_111876801	0	111876801	G	A
2	chr2_111879857	0	111879857	A	G
2	chr2_111880818	0	111880818	G	T
2	chr2_111881454	0	111881454	C	T
2	chr2_111881955	0	111881955	A	G
2	chr2_111882265	0	111882265	A	G
2	chr2_111884000	0	111884000	C	T
2	chr2_111889369	0	111889369	A	C
2	chr2_111890013	0	111890013	C	A
2	chr2_111897599	0	111897599	C	G
2	chr2_111904715	0	111904715	A	G
2	chr2_111908176	0	111908176	C	T
2	chr2_111913497	0	111913497	A	G
2	chr2_111916442	0	111916442	C	T
2	chr2_111936480	0	111936480	G	A
2	chr2_111940910	0	111940910	T	G
2	chr2_111950030	0	111950030	C	T
2	chr2_111950274	0	111950274	G	A
2	chr2_111955788	0	111955788	T	G
2	chr2_111956621	0	111956621	T	C
2	chr2_111958593	0	111958593	C	A
2	chr2_111959130	0	111959130	G	A
2	chr2_111967858	0	111967858	A	G
2	chr2_111971944	0	111971944	A	G
2	chr2_111974668	0	111974668	C	A
2	chr2_111975779	0	111975779	G	T
2	chr2_111976528	0	111976528	G	C
2	chr2_111978084	0	111978084	T	C
2	chr2_111978387	0	111978387	G	A
2	chr2_111986709	0	111986709	T	C
2	chr2_111988036	0	111988036	G	C
2	chr2_111994719	0	111994719	T	C
2	chr2_111997967	0	111997967	A	G
2	chr2_112000757	0	112000757	A	G
2	chr2_112001468	0	112001468	A	G
2	chr2_112014198	0	112014198	T	A
2	chr2_112017057	0	112017057	T	C
2	chr2_112023516	0	112023516	T	C
2	chr2_112026568	0	112026568	T	C
2	chr2_112026604	0	112026604	T	A
2	chr2_112030443	0	112030443	G	A
2	chr2_112032209	0	112032209	G	A
2	chr2_112032696	0	112032696	T	G
2	chr2_112034805	0	112034805	G	T
2	chr2_112037969	0	112037969	G	A
2	chr2_112041337	0	112041337	A	G
2	chr2_112042393	0	112042393	A	G
2	chr2_112049400	0	112049400	A	G
2	chr2_112056564	0	112056564	C	T
2	chr2_112060212	0	112060212	T	C
2	chr2_112081686	0	112081686	C	G
2	chr2_112083640	0	112083640	T	G
2	chr2_112086674	0	112086674	A	G
2	chr2_112089302	0	112089302	G	T
2	chr2_112089334	0	112089334	A	T
2	chr2_112100446	0	112100446	T	C
2	chr2_112102333	0	112102333	C	G
2	chr2_112104425	0	112104425	C	A
2	chr2_112109034	0	112109034	A	G
2	chr2_112110136	0	112110136	T	C
2	chr2_112111681	0	112111681	C	G
2	chr2_112125031	0	112125031	G	A
2	chr2_112148926	0	112148926	G	A
2	chr2_112149529	0	112149529	A	G
2	chr2_112150013	0	112150013	T	C
2	chr2_112151382	0	112151382	T	A
2	chr2_112161435	0	112161435	A	G
2	chr2_112165810	0	112165810	T	C
2	chr2_112171420	0	112171420	G	A
2	chr2_112173640	0	112173640	C	T
2	chr2_112177890	0	112177890	T	G
2	chr2_112187700	0	112187700	C	G
2	chr2_112192263	0	112192263	A	G
2	chr2_112196733	0	112196733	G	A
2	chr2_112212284	0	112212284	T	G
2	chr2_112214729	0	112214729	A	G
2	chr2_112219051	0	112219051	T	C
2	chr2_112220586	0	112220586	G	A
2	chr2_112226916	0	112226916	A	G
2	chr2_112227505	0	112227505	T	C
2	chr2_112228909	0	112228909	C	T
2	chr2_112236612	0	112236612	A	C
2	chr2_112237117	0	112237117	C	T
2	chr2_112243512	0	112243512	A	G
2	chr2_112243604	0	112243604	A	G
2	chr2_112249606	0	112249606	C	A
2	chr2_112250166	0	112250166	C	A
2	chr2_112250597	0	112250597	T	C
2	chr2_112254385	0	112254385	T	A
2	chr2_112258143	0	112258143	A	G
2	chr2_112258468	0	112258468	A	G
2	chr2_112260632	0	112260632	C	T
2	chr2_112267269	0	112267269	T	G
2	chr2_112277433	0	112277433	C	T
2	chr2_112281668	0	112281668	T	G
2	chr2_112282128	0	112282128	C	G
2	chr2_112288670	0	112288670	C	T
2	chr2_112290077	0	112290077	C	T
2	chr2_112300752	0	112300752	T	G
2	chr2_112301622	0	112301622	A	G
2	chr2_112304781	0	112304781	G	T
2	chr2_112304977	0	112304977	A	C
2	chr2_112305137	0	112305137	T	C
2	chr2_112306256	0	112306256	C	T
2	chr2_112309074	0	112309074	C	G
2	chr2_112315569	0	112315569	C	T
2	chr2_112319125	0	112319125	T	C
2	chr2_112320360	0	112320360	T	C
2	chr2_112334133	0	112334133	A	T
2	chr2_112341322	0	112341322	C	T
2	chr2_112341758	0	112341758	A	C
2	chr2_112343419	0	112343419	G	A
2	chr2_112343611	0	112343611	A	C
2	chr2_112349284	0	112349284	G	A
2	chr2_112350346	0	112350346	A	G
2	chr2_112366916	0	112366916	G	A
2	chr2_112377253	0	112377253	T	A
2	chr2_112378796	0	112378796	G	A
2	chr2_112378926	0	112378926	G	A
2	chr2_112379583	0	112379583	A	G
2	chr2_112382745	0	112382745	T	C
2	chr2_112393837	0	112393837	C	T
2	chr2_112398152	0	112398152	T	C
2	chr2_112400371	0	112400371	T	G
2	chr2_112407414	0	112407414	A	G
2	chr2_112411076	0	112411076	G	T
2	chr2_112414259	0	112414259	T	C
2	chr2_112424712	0	112424712	T	G
2	chr2_112433374	0	112433374	C	A
2	chr2_112436770	0	112436770	G	A
2	chr2_112437289	0	112437289	C	T
2	chr2_112445969	0	112445969	A	C
2	chr2_112451519	0	112451519	T	C
2	chr2_112455056	0	112455056	A	G
2	chr2_112458096	0	112458096	T	C
2	chr2_112461017	0	112461017	C	G
2	chr2_112463179	0	112463179	G	A
2	chr2_112463381	0	112463381	A	G
2	chr2_112466077	0	112466077	G	A
2	chr2_112471158	0	112471158	C	T
2	chr2_112472804	0	112472804	T	A
2	chr2_112485568	0	112485568	G	C
2	chr2_112490252	0	112490252	A	G
2	chr2_112492139	0	112492139	G	C
2	chr2_112493757	0	112493757	G	A
2	chr2_112497443	0	112497443	G	C
2	chr2_112511661	0	112511661	A	G
2	chr2_112519283	0	112519283	C	T
2	chr2_112528415	0	112528415	C	T
2	chr2_112529591	0	112529591	A	G
2	chr2_112532405	0	112532405	T	C
2	chr2_112534349	0	112534349	A	C
2	chr2_112534651	0	112534651	C	T
2	chr2_112538151	0	112538151	T	C
2	chr2_112541080	0	112541080	G	T
2	chr2_112547387	0	112547387	G	A
2	chr2_112553189	0	112553189	T	G
2	chr2_112562651	0	112562651	A	T
2	chr2_112564324	0	112564324	C	T
2	chr2_112576989	0	112576989	G	A
2	chr2_112577479	0	112577479	T	C
2	chr2_112578668	0	112578668	T	A
2	chr2_112596789	0	112596789	T	C
2	chr2_112608415	0	112608415	G	C
2	chr2_112617711	0	112617711	G	A
2	chr2_112621003	0	112621003	A	G
2	chr2_112625084	0	112625084	A	G
2	chr2_112634095	0	112634095	T	C
2	chr2_112641735	0	112641735	T	C
2	chr2_112649342	0	112649342	C	A
2	chr2_112652990	0	112652990	G	A
2	chr2_112656097	0	112656097	T	A
2	chr2_112659802	0	112659802	G	A
2	chr2_112661114	0	112661114	T	C
2	chr2_112661648	0	112661648	A	C
2	chr2_112668464	0	112668464	C	T
2	chr2_112680050	0	112680050	T	C
2	chr2_112685471	0	112685471	A	G
2	chr2_112685963	0	112685963	T	C
2	chr2_112686044	0	112686044	C	G
2	chr2_112686746	0	112686746	A	G
2	chr2_112687465	0	112687465	G	C
2	chr2_112690438	0	112690438	G	A
2	chr2_112690605	0	112690605	G	A
2	chr2_112694141	0	112694141	T	C
2	chr2_112694794	0	112694794	G	A
2	chr2_112701141	0	112701141	C	T
2	chr2_112701247	0	112701247	G	A
2	chr2_112702429	0	112702429	T	G
2	chr2_112703975	0	112703975	G	T
2	chr2_112707333	0	112707333	A	C
2	chr2_112708810	0	112708810	G	T
2	chr2_112715540	0	112715540	G	A
2	chr2_112719691	0	112719691	A	G
2	chr2_112723335	0	112723335	A	G
2	chr2_112726205	0	112726205	T	C
2	chr2_112727010	0	112727010	A	G
2	chr2_112736110	0	112736110	G	A
2	chr2_112737478	0	112737478	G	A
2	chr2_112738160	0	112738160	C	A
2	chr2_112739458	0	112739458	A	G
2	chr2_112739635	0	112739635	G	A
2	chr2_112741689	0	112741689	T	C
2	chr2_112744428	0	112744428	C	T
2	chr2_112744747	0	112744747	G	A
2	chr2_112754810	0	112754810	T	G
2	chr2_112773727	0	112773727	A	G
2	chr2_112779947	0	112779947	T	A
2	chr2_112787678	0	112787678	C	A
2	chr2_112788964	0	112788964	T	C
2	chr2_112805630	0	112805630	A	G
2	chr2_112805870	0	112805870	C	T
2	chr2_112809403	0	112809403	A	G
2	chr2_112809511	0	112809511	G	A
2	chr2_112816129	0	112816129	C	T
2	chr2_112820779	0	112820779	T	C
2	chr2_112824282	0	112824282	T	C
2	chr2_112826167	0	112826167	T	A
2	chr2_112826626	0	112826626	T	C
2	chr2_112827223	0	112827223	C	G
2	chr2_112848257	0	112848257	A	C
2	chr2_112851887	0	112851887	C	G
2	chr2_112856249	0	112856249	C	T
2	chr2_112856693	0	112856693	G	C
2	chr2_112870950	0	112870950	C	A
2	chr2_112872882	0	112872882	G	C
2	chr2_112873064	0	112873064	T	C
2	chr2_112880522	0	112880522	A	C
2	chr2_112884941	0	112884941	A	C
2	chr2_112885899	0	112885899	G	A
2	chr2_112892929	0	112892929	C	G
2	chr2_112897119	0	112897119	C	T
2	chr2_112898996	0	112898996	T	A
2	chr2_112900958	0	112900958	A	C
2	chr2_112905509	0	112905509	C	T
2	chr2_112905689	0	112905689	A	T
2	chr2_112917086	0	112917086	T	C
2	chr2_112917279	0	112917279	C	G
2	chr2_112922333	0	112922333	G	A
2	chr2_112931097	0	112931097	G	A
2	chr2_112932820	0	112932820	A	C
2	chr2_112938982	0	112938982	A	G
2	chr2_112943662	0	112943662	G	A
2	chr2_112943740	0	112943740	C	G
2	chr2_112947766	0	112947766	T	A
2	chr2_112951060	0	112951060	G	T
2	chr2_112952730	0	112952730	A	C
2	chr2_112954342	0	112954342	C	A
2	chr2_112955875	0	112955875	T	C
2	chr2_112956490	0	112956490	T	C
2	chr2_112960828	0	112960828	T	G
2	chr2_112962790	0	112962790	T	C
2	chr2_112969033	0	112969033	C	T
2	chr2_112970345	0	112970345	G	A
2	chr2_112971333	0	112971333	A	G
2	chr2_112976375	0	112976375	C	T
2	chr2_112980510	0	112980510	T	C
2	chr2_112983314	0	112983314	T	C
2	chr2_112998310	0	112998310	C	T
2	chr2_112999133	0	112999133	G	C
2	chr2_113002246	0	113002246	C	T
2	chr2_113007011	0	113007011	T	C
2	chr2_113020107	0	113020107	A	C
2	chr2_113021672	0	113021672	A	G
2	chr2_113022347	0	113022347	A	G
2	chr2_113052694	0	113052694	A	G
2	chr2_113054253	0	113054253	C	A
2	chr2_113056314	0	113056314	C	G
2	chr2_113056652	0	113056652	C	A
2	chr2_113057374	0	113057374	G	A
2	chr2_113057982	0	113057982	A	G
2	chr2_113060669	0	113060669	G	C
2	chr2_113076220	0	113076220	T	C
2	chr2_113081503	0	113081503	T	A
2	chr2_113087104	0	113087104	G	A
2	chr2_113087845	0	113087845	T	A
2	chr2_113092649	0	113092649	C	T
2	chr2_113095266	0	113095266	G	A
2	chr2_113095692	0	113095692	C	G
2	chr2_113111001	0	113111001	A	G
2	chr2_113115619	0	113115619	C	A
2	chr2_113121210	0	113121210	C	T
2	chr2_113123659	0	113123659	T	C
2	chr2_113126771	0	113126771	C	T
2	chr2_113133968	0	113133968	T	A
2	chr2_113135794	0	113135794	A	G
2	chr2_113142784	0	113142784	C	T
2	chr2_113168137	0	113168137	A	G
2	chr2_113179821	0	113179821	A	G
2	chr2_113182249	0	113182249	C	T
2	chr2_113183501	0	113183501	C	T
2	chr2_113184671	0	113184671	A	G
2	chr2_113188840	0	113188840	C	T
2	chr2_113195924	0	113195924	T	C
2	chr2_113197993	0	113197993	C	T
2	chr2_113208286	0	113208286	A	C
2	chr2_113208583	0	113208583	T	C
2	chr2_113209782	0	113209782	A	G
2	chr2_113216613	0	113216613	C	A
2	chr2_113232493	0	113232493	C	T
2	chr2_113250284	0	113250284	G	A
2	chr2_113250738	0	113250738	G	T
2	chr2_113259255	0	113259255	G	A
2	chr2_113259337	0	113259337	T	C
2	chr2_113266345	0	113266345	A	G
2	chr2_113283883	0	113283883	G	C
2	chr2_113287976	0	113287976	T	C
2	chr2_113294054	0	113294054	A	C
2	chr2_113301525	0	113301525	C	T
2	chr2_113310966	0	113310966	T	C
2	chr2_113312586	0	113312586	A	G
2	chr2_113313555	0	113313555	A	G
2	chr2_113317691	0	113317691	T	C
2	chr2_113323199	0	113323199	G	A
2	chr2_113328321	0	113328321	C	A
2	chr2_113328660	0	113328660	T	C
2	chr2_113330905	0	113330905	T	C
2	chr2_113330988	0	113330988	C	A
2	chr2_113331586	0	113331586	T	C
2	chr2_113340590	0	113340590	C	G
2	chr2_113344139	0	113344139	G	C
2	chr2_113347469	0	113347469	C	T
2	chr2_113348888	0	113348888	C	T
2	chr2_113376060	0	113376060	C	T
2	chr2_113383419	0	113383419	A	T
2	chr2_113387537	0	113387537	G	A
2	chr2_113388428	0	113388428	T	C
2	chr2_113389025	0	113389025	A	G
2	chr2_113393992	0	113393992	T	C
2	chr2_113403276	0	113403276	C	T
2	chr2_113404888	0	113404888	G	A
2	chr2_113407278	0	113407278	T	C
2	chr2_113407373	0	113407373	G	C
2	chr2_113420650	0	113420650	C	T
2	chr2_113431489	0	113431489	C	A
2	chr2_113431565	0	113431565	C	T
2	chr2_113434648	0	113434648	G	A
2	chr2_113443902	0	113443902	T	C
2	chr2_113447762	0	113447762	G	C
2	chr2_113449464	0	113449464	A	G
2	chr2_113451479	0	113451479	G	A
2	chr2_113454076	0	113454076	A	G
2	chr2_113457121	0	113457121	A	G
2	chr2_113462673	0	113462673	T	C
2	chr2_113465411	0	113465411	T	C
2	chr2_113471015	0	113471015	A	C
2	chr2_113472379	0	113472379	A	G
2	chr2_113482712	0	113482712	A	G
2	chr2_113483737	0	113483737	A	G
2	chr2_113487096	0	113487096	T	G
2	chr2_113505964	0	113505964	G	A
2	chr2_113508979	0	113508979	T	C
2	chr2_113512767	0	113512767	T	C
2	chr2_113526595	0	113526595	G	T
2	chr2_113528554	0	113528554	G	T
2	chr2_113534055	0	113534055	A	G
2	chr2_113539502	0	113539502	A	G
2	chr2_113552305	0	113552305	G	A
2	chr2_113554075	0	113554075	G	A
2	chr2_113554086	0	113554086	A	G
2	chr2_113554363	0	113554363	G	A
2	chr2_113562320	0	113562320	G	A
2	chr2_113571871	0	113571871	C	T
2	chr2_113576841	0	113576841	G	C
2	chr2_113579342	0	113579342	G	A
2	chr2_113585959	0	113585959	G	T
2	chr2_113588538	0	113588538	C	T
2	chr2_113588654	0	113588654	T	C
2	chr2_113591746	0	113591746	A	G
2	chr2_113640181	0	113640181	G	A
2	chr2_113656316	0	113656316	A	C
2	chr2_113661062	0	113661062	G	A
2	chr2_113668344	0	113668344	C	A
2	chr2_113672354	0	113672354	G	A
2	chr2_113683617	0	113683617	A	G
2	chr2_113684796	0	113684796	C	T
2	chr2_113695222	0	113695222	T	G
2	chr2_113696597	0	113696597	T	C
2	chr2_113715875	0	113715875	T	C
2	chr2_113729323	0	113729323	T	C
2	chr2_113740861	0	113740861	A	G
2	chr2_113744047	0	113744047	G	A
2	chr2_113749129	0	113749129	C	A
2	chr2_113749512	0	113749512	T	C
2	chr2_113753214	0	113753214	G	A
2	chr2_113753377	0	113753377	A	G
2	chr2_113754882	0	113754882	G	A
2	chr2_113758335	0	113758335	T	C
2	chr2_113758852	0	113758852	G	C
2	chr2_113775802	0	113775802	T	C
2	chr2_113779575	0	113779575	T	G
2	chr2_113782147	0	113782147	G	A
2	chr2_113785623	0	113785623	T	C
2	chr2_113799491	0	113799491	A	G
2	chr2_113806564	0	113806564	T	C
2	chr2_113810376	0	113810376	T	C
2	chr2_113811049	0	113811049	T	C
2	chr2_113812622	0	113812622	A	G
2	chr2_113815254	0	113815254	C	G
2	chr2_113823042	0	113823042	T	C
2	chr2_113824938	0	113824938	C	T
2	chr2_113825276	0	113825276	A	G
2	chr2_113831492	0	113831492	T	C
2	chr2_113834826	0	113834826	A	G
2	chr2_113834997	0	113834997	C	T
2	chr2_113837572	0	113837572	G	A
2	chr2_113837599	0	113837599	G	A
2	chr2_113838331	0	113838331	G	T
2	chr2_113840071	0	113840071	C	T
2	chr2_113845775	0	113845775	G	A
2	chr2_113847349	0	113847349	A	G
2	chr2_113851836	0	113851836	C	G
2	chr2_113855401	0	113855401	T	A
2	chr2_113856567	0	113856567	T	G
2	chr2_113857260	0	113857260	T	C
2	chr2_113864543	0	113864543	A	G
2	chr2_113865424	0	113865424	T	C
2	chr2_113865619	0	113865619	T	C
2	chr2_113868946	0	113868946	A	G
2	chr2_113871566	0	113871566	C	A
2	chr2_113877581	0	113877581	C	A
2	chr2_113882556	0	113882556	T	C
2	chr2_113886957	0	113886957	A	T
2	chr2_113887225	0	113887225	A	T
2	chr2_113898653	0	113898653	G	A
2	chr2_113899101	0	113899101	G	A
2	chr2_113902817	0	113902817	G	A
2	chr2_113902978	0	113902978	C	A
2	chr2_113907232	0	113907232	T	A
2	chr2_113921664	0	113921664	G	A
2	chr2_113924654	0	113924654	G	A
2	chr2_113926375	0	113926375	T	C
2	chr2_113928552	0	113928552	G	T
2	chr2_113930116	0	113930116	T	C
2	chr2_113930787	0	113930787	C	T
2	chr2_113931236	0	113931236	G	A
2	chr2_113931773	0	113931773	C	T
2	chr2_113940956	0	113940956	C	T
2	chr2_113942277	0	113942277	A	T
2	chr2_113949213	0	113949213	A	G
2	chr2_113958480	0	113958480	A	T
2	chr2_113962915	0	113962915	T	C
2	chr2_113965250	0	113965250	T	C
2	chr2_113971962	0	113971962	G	A
2	chr2_113976313	0	113976313	A	C
2	chr2_113976950	0	113976950	T	G
2	chr2_113981133	0	113981133	C	T
2	chr2_113981324	0	113981324	T	C
2	chr2_113998251	0	113998251	G	C
2	chr2_113998421	0	113998421	G	C
2	chr2_113999800	0	113999800	T	C
2	chr2_114007471	0	114007471	C	T
2	chr2_114010201	0	114010201	G	A
2	chr2_114019397	0	114019397	G	A
2	chr2_114023439	0	114023439	G	A
2	chr2_114028484	0	114028484	T	C
2	chr2_114030342	0	114030342	C	T
2	chr2_114035707	0	114035707	A	G
2	chr2_114042708	0	114042708	G	T
2	chr2_114044414	0	114044414	T	G
2	chr2_114046578	0	114046578	T	C
2	chr2_114046593	0	114046593	G	A
2	chr2_114048667	0	114048667	A	G
2	chr2_114054844	0	114054844	G	A
2	chr2_114058469	0	114058469	G	A
2	chr2_114062499	0	114062499	T	G
2	chr2_114062539	0	114062539	C	T
2	chr2_114062669	0	114062669	G	A
2	chr2_114063516	0	114063516	T	A
2	chr2_114075982	0	114075982	G	C
2	chr2_114092994	0	114092994	T	G
2	chr2_114095552	0	114095552	A	G
2	chr2_114099296	0	114099296	G	A
2	chr2_114107562	0	114107562	T	C
2	chr2_114108578	0	114108578	G	A
2	chr2_114127714	0	114127714	A	G
2	chr2_114128330	0	114128330	T	C
2	chr2_114132645	0	114132645	T	G
2	chr2_114133509	0	114133509	A	G
2	chr2_114136346	0	114136346	G	T
2	chr2_114137936	0	114137936	G	T
2	chr2_114138465	0	114138465	A	G
2	chr2_114154161	0	114154161	A	T
2	chr2_114156257	0	114156257	G	A
2	chr2_114161919	0	114161919	G	A
2	chr2_114168222	0	114168222	T	A
2	chr2_114178502	0	114178502	A	G
2	chr2_114180457	0	114180457	C	T
2	chr2_114181163	0	114181163	T	G
2	chr2_114185717	0	114185717	C	A
2	chr2_114190635	0	114190635	C	T
2	chr2_114193432	0	114193432	C	G
2	chr2_114198003	0	114198003	T	C
2	chr2_114202660	0	114202660	T	C
2	chr2_114203134	0	114203134	T	C
2	chr2_114211437	0	114211437	G	A
2	chr2_114214523	0	114214523	A	G
2	chr2_114216298	0	114216298	A	G
2	chr2_114223417	0	114223417	C	T
2	chr2_114226914	0	114226914	A	G
2	chr2_114227403	0	114227403	G	A
2	chr2_114228632	0	114228632	C	T
2	chr2_114239796	0	114239796	A	G
2	chr2_114251500	0	114251500	T	C
2	chr2_114252323	0	114252323	C	A
2	chr2_114257482	0	114257482	C	G
2	chr2_114265342	0	114265342	A	G
2	chr2_114269368	0	114269368	C	A
2	chr2_114273892	0	114273892	G	A
2	chr2_114279960	0	114279960	G	A
2	chr2_114282737	0	114282737	C	T
2	chr2_114294690	0	114294690	C	T
2	chr2_114298493	0	114298493	A	G
2	chr2_114309952	0	114309952	C	T
2	chr2_114328776	0	114328776	G	A
2	chr2_114332365	0	114332365	G	A
2	chr2_114338313	0	114338313	C	T
2	chr2_114338701	0	114338701	T	C
2	chr2_114344065	0	114344065	C	T
2	chr2_114350212	0	114350212	C	A
2	chr2_114352853	0	114352853	A	C
2	chr2_114363027	0	114363027	C	T
2	chr2_114366546	0	114366546	C	T
2	chr2_114381448	0	114381448	A	T
2	chr2_114392168	0	114392168	T	C
2	chr2_114395468	0	114395468	T	C
2	chr2_114396338	0	114396338	T	C
2	chr2_114396570	0	114396570	G	A
2	chr2_114399363	0	114399363	T	G
2	chr2_114401378	0	114401378	T	C
2	chr2_114414299	0	114414299	A	G
2	chr2_114415067	0	114415067	T	C
2	chr2_114419952	0	114419952	T	C
2	chr2_114422758	0	114422758	A	G
2	chr2_114424433	0	114424433	G	A
2	chr2_114428890	0	114428890	C	T
2	chr2_114430716	0	114430716	T	C
2	chr2_114446167	0	114446167	T	C
2	chr2_114447006	0	114447006	C	A
2	chr2_114448806	0	114448806	C	T
2	chr2_114457664	0	114457664	A	G
2	chr2_114459404	0	114459404	C	A
2	chr2_114475041	0	114475041	T	C
2	chr2_114476065	0	114476065	A	C
2	chr2_114482103	0	114482103	A	C
2	chr2_114485101	0	114485101	T	C
2	chr2_114486270	0	114486270	A	G
2	chr2_114487771	0	114487771	C	T
2	chr2_114490847	0	114490847	T	C
2	chr2_114496820	0	114496820	G	A
2	chr2_114503800	0	114503800	C	T
2	chr2_114504665	0	114504665	C	T
2	chr2_114519752	0	114519752	G	T
2	chr2_114520419	0	114520419	T	C
2	chr2_114524149	0	114524149	C	A
2	chr2_114526279	0	114526279	T	C
2	chr2_114533860	0	114533860	T	C
2	chr2_114544840	0	114544840	T	C
2	chr2_114545312	0	114545312	C	G
2	chr2_114545350	0	114545350	C	T
2	chr2_114545707	0	114545707	C	T
2	chr2_114549157	0	114549157	C	T
2	chr2_114555847	0	114555847	C	T
2	chr2_114556116	0	114556116	T	C
2	chr2_114568535	0	114568535	T	G
2	chr2_114572680	0	114572680	T	C
2	chr2_114580869	0	114580869	A	G
2	chr2_114582319	0	114582319	A	G
2	chr2_114589819	0	114589819	C	G
2	chr2_114596257	0	114596257	C	A
2	chr2_114599731	0	114599731	A	G
2	chr2_114601431	0	114601431	A	G
2	chr2_114606968	0	114606968	C	A
2	chr2_114615861	0	114615861	G	A
2	chr2_114624655	0	114624655	T	C
2	chr2_114625638	0	114625638	T	C
2	chr2_114651213	0	114651213	T	G
2	chr2_114661203	0	114661203	C	T
2	chr2_114682238	0	114682238	G	A
2	chr2_114684820	0	114684820	T	C
2	chr2_114692603	0	114692603	A	G
2	chr2_114693343	0	114693343	T	C
2	chr2_114700383	0	114700383	C	T
2	chr2_114710474	0	114710474	A	G
2	chr2_114721328	0	114721328	T	C
2	chr2_114722765	0	114722765	A	G
2	chr2_114731766	0	114731766	A	G
2	chr2_114736730	0	114736730	A	C
2	chr2_114739989	0	114739989	A	G
2	chr2_114744218	0	114744218	G	T
2	chr2_114750570	0	114750570	G	A
2	chr2_114764244	0	114764244	C	G
2	chr2_114771311	0	114771311	A	G
2	chr2_114772386	0	114772386	A	G
2	chr2_114776702	0	114776702	G	C
2	chr2_114786604	0	114786604	T	C
2	chr2_114792694	0	114792694	A	C
2	chr2_114793116	0	114793116	T	C
2	chr2_114793455	0	114793455	C	T
2	chr2_114793910	0	114793910	C	T
2	chr2_114794475	0	114794475	G	A
2	chr2_114806590	0	114806590	A	G
2	chr2_114807212	0	114807212	A	G
2	chr2_114810070	0	114810070	G	A
2	chr2_114813427	0	114813427	A	T
2	chr2_114816027	0	114816027	G	C
2	chr2_114816581	0	114816581	T	C
2	chr2_114821455	0	114821455	G	A
2	chr2_114825146	0	114825146	T	A
2	chr2_114827069	0	114827069	G	A
2	chr2_114832120	0	114832120	C	T
2	chr2_114832866	0	114832866	A	G
2	chr2_114833024	0	114833024	A	G
2	chr2_114834547	0	114834547	C	G
2	chr2_114834880	0	114834880	A	G
2	chr2_114836433	0	114836433	G	T
2	chr2_114839236	0	114839236	A	G
2	chr2_114841969	0	114841969	G	A
2	chr2_114854037	0	114854037	A	G
2	chr2_114855447	0	114855447	T	C
2	chr2_114857968	0	114857968	A	C
2	chr2_114858668	0	114858668	C	T
2	chr2_114865299	0	114865299	A	G
2	chr2_114866098	0	114866098	C	T
2	chr2_114866725	0	114866725	T	C
2	chr2_114871555	0	114871555	A	G
2	chr2_114872718	0	114872718	C	A
2	chr2_114872867	0	114872867	C	G
2	chr2_114873333	0	114873333	C	A
2	chr2_114880981	0	114880981	A	G
2	chr2_114888585	0	114888585	T	G
2	chr2_114896227	0	114896227	C	A
2	chr2_114898426	0	114898426	G	A
2	chr2_114917188	0	114917188	T	G
2	chr2_114939683	0	114939683	T	G
2	chr2_114944030	0	114944030	A	T
2	chr2_114952561	0	114952561	A	G
2	chr2_114954911	0	114954911	A	G
2	chr2_114957744	0	114957744	C	G
2	chr2_114961657	0	114961657	A	G
2	chr2_114968936	0	114968936	G	C
2	chr2_114976762	0	114976762	T	C
2	chr2_114984636	0	114984636	T	C
2	chr2_114987332	0	114987332	C	T
2	chr2_114987348	0	114987348	T	C
2	chr2_115001143	0	115001143	C	T
2	chr2_115017078	0	115017078	A	G
2	chr2_115017825	0	115017825	C	T
2	chr2_115017931	0	115017931	C	T
2	chr2_115019125	0	115019125	C	T
2	chr2_115021119	0	115021119	G	T
2	chr2_115033900	0	115033900	G	A
2	chr2_115036263	0	115036263	C	G
2	chr2_115037262	0	115037262	G	T
2	chr2_115037761	0	115037761	T	C
2	chr2_115043657	0	115043657	A	C
2	chr2_115045220	0	115045220	A	G
2	chr2_115061285	0	115061285	A	C
2	chr2_115061543	0	115061543	G	A
2	chr2_115062405	0	115062405	G	T
2	chr2_115063364	0	115063364	T	C
2	chr2_115069596	0	115069596	C	T
2	chr2_115070747	0	115070747	G	C
2	chr2_115070835	0	115070835	T	C
2	chr2_115074858	0	115074858	A	G
2	chr2_115078037	0	115078037	G	C
2	chr2_115080236	0	115080236	A	T
2	chr2_115083856	0	115083856	T	C
2	chr2_115087933	0	115087933	T	C
2	chr2_115091942	0	115091942	T	C
2	chr2_115093264	0	115093264	T	C
2	chr2_115095223	0	115095223	C	T
2	chr2_115095630	0	115095630	C	G
2	chr2_115100402	0	115100402	T	C
2	chr2_115105633	0	115105633	G	A
2	chr2_115107869	0	115107869	G	A
2	chr2_115114116	0	115114116	C	G
2	chr2_115127713	0	115127713	T	C
2	chr2_115129686	0	115129686	C	T
2	chr2_115133590	0	115133590	A	C
2	chr2_115140448	0	115140448	C	A
2	chr2_115140576	0	115140576	T	C
2	chr2_115149614	0	115149614	C	A
2	chr2_115151010	0	115151010	A	G
2	chr2_115157132	0	115157132	G	A
2	chr2_115157252	0	115157252	T	C
2	chr2_115157956	0	115157956	T	C
2	chr2_115160465	0	115160465	G	T
2	chr2_115166312	0	115166312	A	G
2	chr2_115167043	0	115167043	C	T
2	chr2_115170105	0	115170105	G	A
2	chr2_115171262	0	115171262	G	A
2	chr2_115174830	0	115174830	C	T
2	chr2_115177981	0	115177981	A	G
2	chr2_115181906	0	115181906	G	C
2	chr2_115183388	0	115183388	A	G
2	chr2_115184093	0	115184093	T	C
2	chr2_115186569	0	115186569	G	A
2	chr2_115187039	0	115187039	A	G
2	chr2_115209847	0	115209847	T	C
2	chr2_115212674	0	115212674	C	A
2	chr2_115226589	0	115226589	T	C
2	chr2_115230556	0	115230556	T	C
2	chr2_115236386	0	115236386	A	G
2	chr2_115248688	0	115248688	C	G
2	chr2_115249394	0	115249394	A	C
2	chr2_115252933	0	115252933	C	T
2	chr2_115274259	0	115274259	C	T
2	chr2_115277251	0	115277251	C	T
2	chr2_115278375	0	115278375	C	T
2	chr2_115297564	0	115297564	A	C
2	chr2_115305186	0	115305186	G	T
2	chr2_115306666	0	115306666	C	T
2	chr2_115307686	0	115307686	T	A
2	chr2_115308282	0	115308282	C	G
2	chr2_115309893	0	115309893	A	G
2	chr2_115316687	0	115316687	G	T
2	chr2_115319872	0	115319872	C	T
2	chr2_115325292	0	115325292	A	C
2	chr2_115333385	0	115333385	T	C
2	chr2_115348403	0	115348403	C	T
2	chr2_115351053	0	115351053	T	C
2	chr2_115358594	0	115358594	T	C
2	chr2_115364867	0	115364867	A	G
2	chr2_115375773	0	115375773	T	C
2	chr2_115376963	0	115376963	A	G
2	chr2_115378562	0	115378562	A	G
2	chr2_115387325	0	115387325	A	G
2	chr2_115395693	0	115395693	G	T
2	chr2_115406897	0	115406897	T	C
2	chr2_115408032	0	115408032	T	C
2	chr2_115408945	0	115408945	C	T
2	chr2_115409237	0	115409237	C	T
2	chr2_115411667	0	115411667	A	G
2	chr2_115415952	0	115415952	G	T
2	chr2_115418772	0	115418772	T	C
2	chr2_115422526	0	115422526	C	G
2	chr2_115430380	0	115430380	A	C
2	chr2_115433815	0	115433815	T	C
2	chr2_115437707	0	115437707	T	C
2	chr2_115448848	0	115448848	C	T
2	chr2_115451251	0	115451251	A	G
2	chr2_115455040	0	115455040	G	A
2	chr2_115456395	0	115456395	G	A
2	chr2_115458204	0	115458204	A	T
2	chr2_115467235	0	115467235	T	C
2	chr2_115467529	0	115467529	C	G
2	chr2_115469244	0	115469244	C	T
2	chr2_115472129	0	115472129	T	C
2	chr2_115481382	0	115481382	G	A
2	chr2_115484803	0	115484803	A	C
2	chr2_115488185	0	115488185	T	C
2	chr2_115492800	0	115492800	A	G
2	chr2_115495227	0	115495227	C	A
2	chr2_115495295	0	115495295	G	C
2	chr2_115499215	0	115499215	G	A
2	chr2_115499579	0	115499579	G	A
2	chr2_115507982	0	115507982	C	T
2	chr2_115517815	0	115517815	G	A
2	chr2_115520114	0	115520114	G	A
2	chr2_115542505	0	115542505	C	T
2	chr2_115555601	0	115555601	A	C
2	chr2_115567350	0	115567350	T	C
2	chr2_115576860	0	115576860	T	C
2	chr2_115578711	0	115578711	T	C
2	chr2_115579397	0	115579397	A	G
2	chr2_115583151	0	115583151	T	A
2	chr2_115585988	0	115585988	A	G
2	chr2_115586099	0	115586099	C	G
2	chr2_115588374	0	115588374	A	C
2	chr2_115601426	0	115601426	T	G
2	chr2_115605639	0	115605639	C	T
2	chr2_115609076	0	115609076	A	G
2	chr2_115609404	0	115609404	G	A
2	chr2_115614241	0	115614241	C	G
2	chr2_115616792	0	115616792	A	G
2	chr2_115616915	0	115616915	T	C
2	chr2_115624742	0	115624742	A	G
2	chr2_115631258	0	115631258	G	A
2	chr2_115635974	0	115635974	A	C
2	chr2_115643827	0	115643827	T	C
2	chr2_115645859	0	115645859	C	G
2	chr2_115662591	0	115662591	G	A
2	chr2_115666626	0	115666626	A	G
2	chr2_115673541	0	115673541	A	G
2	chr2_115675033	0	115675033	A	G
2	chr2_115678793	0	115678793	T	A
2	chr2_115681688	0	115681688	G	A
2	chr2_115681744	0	115681744	A	G
2	chr2_115682178	0	115682178	A	G
2	chr2_115699661	0	115699661	G	A
2	chr2_115703533	0	115703533	A	G
2	chr2_115710119	0	115710119	C	T
2	chr2_115714942	0	115714942	G	A
2	chr2_115721077	0	115721077	C	A
2	chr2_115722317	0	115722317	A	T
2	chr2_115722834	0	115722834	G	A
2	chr2_115734841	0	115734841	T	A
2	chr2_115737260	0	115737260	A	C
2	chr2_115746753	0	115746753	T	C
2	chr2_115749665	0	115749665	G	A
2	chr2_115750698	0	115750698	C	A
2	chr2_115751205	0	115751205	A	G
2	chr2_115759197	0	115759197	G	C
2	chr2_115765307	0	115765307	G	C
2	chr2_115766121	0	115766121	T	C
2	chr2_115766824	0	115766824	C	T
2	chr2_115767497	0	115767497	G	C
2	chr2_115776582	0	115776582	T	C
2	chr2_115777547	0	115777547	G	A
2	chr2_115782733	0	115782733	C	T
2	chr2_115785060	0	115785060	T	C
2	chr2_115785841	0	115785841	G	A
2	chr2_115786011	0	115786011	T	A
2	chr2_115787333	0	115787333	C	T
2	chr2_115790780	0	115790780	C	G
2	chr2_115798274	0	115798274	C	T
2	chr2_115807858	0	115807858	A	G
2	chr2_115808073	0	115808073	A	G
2	chr2_115813088	0	115813088	G	A
2	chr2_115818745	0	115818745	G	T
2	chr2_115820304	0	115820304	A	G
2	chr2_115821540	0	115821540	G	A
2	chr2_115834003	0	115834003	T	C
2	chr2_115839105	0	115839105	G	C
2	chr2_115848896	0	115848896	T	C
2	chr2_115853659	0	115853659	C	T
2	chr2_115855757	0	115855757	A	G
2	chr2_115857936	0	115857936	C	A
2	chr2_115861829	0	115861829	A	C
2	chr2_115862136	0	115862136	A	G
2	chr2_115864947	0	115864947	A	G
2	chr2_115866246	0	115866246	C	T
2	chr2_115866385	0	115866385	C	T
2	chr2_115868220	0	115868220	C	T
2	chr2_115868482	0	115868482	G	T
2	chr2_115874130	0	115874130	T	C
2	chr2_115876715	0	115876715	T	C
2	chr2_115882370	0	115882370	G	A
2	chr2_115889057	0	115889057	G	A
2	chr2_115892034	0	115892034	G	A
2	chr2_115893118	0	115893118	C	A
2	chr2_115894803	0	115894803	C	G
2	chr2_115896228	0	115896228	C	T
2	chr2_115897838	0	115897838	T	G
2	chr2_115899173	0	115899173	T	C
2	chr2_115909735	0	115909735	G	C
2	chr2_115919601	0	115919601	T	C
2	chr2_115920026	0	115920026	C	G
2	chr2_115923241	0	115923241	C	A
2	chr2_115923524	0	115923524	G	A
2	chr2_115928836	0	115928836	C	T
2	chr2_115931562	0	115931562	G	C
2	chr2_115942351	0	115942351	G	T
2	chr2_115943942	0	115943942	G	A
2	chr2_115946013	0	115946013	A	C
2	chr2_115949820	0	115949820	T	G
2	chr2_115958449	0	115958449	T	C
2	chr2_115959648	0	115959648	T	C
2	chr2_115960849	0	115960849	A	G
2	chr2_115965622	0	115965622	G	A
2	chr2_115967488	0	115967488	C	T
2	chr2_115985703	0	115985703	C	T
2	chr2_115992889	0	115992889	C	G
2	chr2_115993645	0	115993645	C	G
2	chr2_115996778	0	115996778	A	G
2	chr2_116005361	0	116005361	G	A
2	chr2_116009366	0	116009366	T	C
2	chr2_116009749	0	116009749	A	G
2	chr2_116012382	0	116012382	C	G
2	chr2_116021074	0	116021074	G	T
2	chr2_116028867	0	116028867	T	C
2	chr2_116030224	0	116030224	C	T
2	chr2_116031068	0	116031068	T	C
2	chr2_116036029	0	116036029	T	C
2	chr2_116037109	0	116037109	T	A
2	chr2_116041645	0	116041645	T	C
2	chr2_116044442	0	116044442	T	C
2	chr2_116047897	0	116047897	C	T
2	chr2_116051563	0	116051563	G	A
2	chr2_116055273	0	116055273	C	G
2	chr2_116055723	0	116055723	A	G
2	chr2_116056547	0	116056547	A	G
2	chr2_116058882	0	116058882	T	C
2	chr2_116059409	0	116059409	C	T
2	chr2_116066195	0	116066195	C	T
2	chr2_116070924	0	116070924	G	T
2	chr2_116071368	0	116071368	A	C
2	chr2_116073498	0	116073498	C	T
2	chr2_116082622	0	116082622	C	T
2	chr2_116083328	0	116083328	T	C
2	chr2_116085992	0	116085992	T	A
2	chr2_116096350	0	116096350	A	T
2	chr2_116098142	0	116098142	T	C
2	chr2_116103823	0	116103823	C	T
2	chr2_116108838	0	116108838	G	T
2	chr2_116120657	0	116120657	A	C
2	chr2_116122415	0	116122415	T	C
2	chr2_116125283	0	116125283	T	C
2	chr2_116125444	0	116125444	T	C
2	chr2_116127176	0	116127176	G	T
2	chr2_116147883	0	116147883	A	G
2	chr2_116154221	0	116154221	A	T
2	chr2_116160596	0	116160596	G	A
2	chr2_116161147	0	116161147	T	C
2	chr2_116162879	0	116162879	A	C
2	chr2_116165119	0	116165119	C	A
2	chr2_116167288	0	116167288	A	T
2	chr2_116169847	0	116169847	C	A
2	chr2_116176828	0	116176828	A	G
2	chr2_116181424	0	116181424	T	C
2	chr2_116187207	0	116187207	C	T
2	chr2_116191430	0	116191430	T	C
2	chr2_116192803	0	116192803	G	C
2	chr2_116201065	0	116201065	T	A
2	chr2_116201142	0	116201142	G	T
2	chr2_116204945	0	116204945	T	C
2	chr2_116210941	0	116210941	A	G
2	chr2_116214786	0	116214786	G	C
2	chr2_116215443	0	116215443	G	A
2	chr2_116215769	0	116215769	T	C
2	chr2_116216686	0	116216686	C	T
2	chr2_116222475	0	116222475	A	G
2	chr2_116223224	0	116223224	G	C
2	chr2_116224295	0	116224295	A	T
2	chr2_116225419	0	116225419	T	C
2	chr2_116226908	0	116226908	T	C
2	chr2_116229209	0	116229209	C	T
2	chr2_116229232	0	116229232	G	A
2	chr2_116229672	0	116229672	C	T
2	chr2_116244103	0	116244103	A	G
2	chr2_116244682	0	116244682	T	C
2	chr2_116250806	0	116250806	G	C
2	chr2_116251307	0	116251307	T	C
2	chr2_116259859	0	116259859	C	T
2	chr2_116260241	0	116260241	T	C
2	chr2_116262959	0	116262959	T	C
2	chr2_116295157	0	116295157	A	G
2	chr2_116299840	0	116299840	T	C
2	chr2_116305218	0	116305218	T	C
2	chr2_116306800	0	116306800	C	G
2	chr2_116307107	0	116307107	C	T
2	chr2_116312715	0	116312715	T	C
2	chr2_116313341	0	116313341	T	C
2	chr2_116316845	0	116316845	C	T
2	chr2_116318265	0	116318265	T	C
2	chr2_116331398	0	116331398	G	C
2	chr2_116333408	0	116333408	A	G
2	chr2_116337770	0	116337770	G	A
2	chr2_116349114	0	116349114	G	C
2	chr2_116349443	0	116349443	C	A
2	chr2_116350546	0	116350546	G	T
2	chr2_116353723	0	116353723	T	C
2	chr2_116363173	0	116363173	G	T
2	chr2_116372646	0	116372646	A	C
2	chr2_116374011	0	116374011	G	A
2	chr2_116376520	0	116376520	G	T
2	chr2_116379933	0	116379933	G	C
2	chr2_116381157	0	116381157	A	G
2	chr2_116381380	0	116381380	A	G
2	chr2_116387165	0	116387165	A	G
2	chr2_116387486	0	116387486	T	C
2	chr2_116388095	0	116388095	C	G
2	chr2_116388586	0	116388586	T	C
2	chr2_116391851	0	116391851	T	C
2	chr2_116392824	0	116392824	A	C
2	chr2_116395338	0	116395338	T	C
2	chr2_116409366	0	116409366	C	T
2	chr2_116421474	0	116421474	G	T
2	chr2_116433310	0	116433310	C	T
2	chr2_116435099	0	116435099	A	G
2	chr2_116436334	0	116436334	G	A
2	chr2_116437390	0	116437390	T	C
2	chr2_116437441	0	116437441	T	C
2	chr2_116440557	0	116440557	T	C
2	chr2_116453945	0	116453945	G	C
2	chr2_116464240	0	116464240	G	C
2	chr2_116467081	0	116467081	G	A
2	chr2_116479641	0	116479641	A	G
2	chr2_116480531	0	116480531	T	C
2	chr2_116483126	0	116483126	G	A
2	chr2_116486441	0	116486441	C	G
2	chr2_116495238	0	116495238	C	T
2	chr2_116497262	0	116497262	T	C
2	chr2_116509455	0	116509455	G	A
2	chr2_116510007	0	116510007	C	T
2	chr2_116515423	0	116515423	T	C
2	chr2_116519821	0	116519821	T	C
2	chr2_116521405	0	116521405	C	T
2	chr2_116528389	0	116528389	A	G
2	chr2_116537172	0	116537172	C	T
2	chr2_116557053	0	116557053	G	C
2	chr2_116557406	0	116557406	G	A
2	chr2_116563731	0	116563731	A	G
2	chr2_116567241	0	116567241	A	T
2	chr2_116571354	0	116571354	G	A
2	chr2_116574063	0	116574063	A	G
2	chr2_116574675	0	116574675	T	G
2	chr2_116574750	0	116574750	A	G
2	chr2_116576486	0	116576486	G	A
2	chr2_116576810	0	116576810	A	G
2	chr2_116580641	0	116580641	C	T
2	chr2_116580812	0	116580812	T	A
2	chr2_116584699	0	116584699	C	A
2	chr2_116591610	0	116591610	G	A
2	chr2_116591985	0	116591985	T	C
2	chr2_116592872	0	116592872	C	G
2	chr2_116599317	0	116599317	A	C
2	chr2_116600909	0	116600909	A	G
2	chr2_116614332	0	116614332	G	T
2	chr2_116616077	0	116616077	A	G
2	chr2_116618584	0	116618584	T	C
2	chr2_116619033	0	116619033	T	C
2	chr2_116623177	0	116623177	T	A
2	chr2_116629493	0	116629493	C	G
2	chr2_116649538	0	116649538	T	C
2	chr2_116649672	0	116649672	A	G
2	chr2_116655722	0	116655722	A	G
2	chr2_116657066	0	116657066	G	C
2	chr2_116659119	0	116659119	G	A
2	chr2_116665605	0	116665605	G	A
2	chr2_116679513	0	116679513	C	T
2	chr2_116684817	0	116684817	T	C
2	chr2_116687490	0	116687490	C	T
2	chr2_116697183	0	116697183	G	T
2	chr2_116697236	0	116697236	T	G
2	chr2_116707034	0	116707034	G	A
2	chr2_116710117	0	116710117	G	A
2	chr2_116712096	0	116712096	G	A
2	chr2_116723782	0	116723782	A	G
2	chr2_116726656	0	116726656	G	T
2	chr2_116729813	0	116729813	G	A
2	chr2_116730588	0	116730588	G	A
2	chr2_116730834	0	116730834	G	A
2	chr2_116736208	0	116736208	G	A
2	chr2_116737863	0	116737863	G	A
2	chr2_116738729	0	116738729	A	T
2	chr2_116743829	0	116743829	C	A
2	chr2_116743852	0	116743852	A	G
2	chr2_116752111	0	116752111	C	G
2	chr2_116752943	0	116752943	A	G
2	chr2_116755292	0	116755292	G	T
2	chr2_116760069	0	116760069	G	A
2	chr2_116760679	0	116760679	G	A
2	chr2_116761278	0	116761278	C	T
2	chr2_116763013	0	116763013	T	C
2	chr2_116771972	0	116771972	C	A
2	chr2_116774996	0	116774996	A	C
2	chr2_116775826	0	116775826	A	G
2	chr2_116786206	0	116786206	A	C
2	chr2_116787362	0	116787362	C	T
2	chr2_116794199	0	116794199	G	A
2	chr2_116797315	0	116797315	G	A
2	chr2_116798174	0	116798174	A	G
2	chr2_116799150	0	116799150	G	C
2	chr2_116808195	0	116808195	G	A
2	chr2_116827169	0	116827169	G	A
2	chr2_116833114	0	116833114	T	C
2	chr2_116837434	0	116837434	C	A
2	chr2_116839092	0	116839092	G	A
2	chr2_116841204	0	116841204	C	A
2	chr2_116843206	0	116843206	C	T
2	chr2_116845501	0	116845501	A	T
2	chr2_116851937	0	116851937	G	A
2	chr2_116857539	0	116857539	T	C
2	chr2_116865792	0	116865792	C	T
2	chr2_116868455	0	116868455	C	T
2	chr2_116879822	0	116879822	T	C
2	chr2_116880370	0	116880370	A	G
2	chr2_116880921	0	116880921	C	A
2	chr2_116880979	0	116880979	T	A
2	chr2_116882951	0	116882951	T	C
2	chr2_116884251	0	116884251	A	T
2	chr2_116884990	0	116884990	T	C
2	chr2_116885576	0	116885576	G	A
2	chr2_116886061	0	116886061	A	G
2	chr2_116891755	0	116891755	A	G
2	chr2_116901721	0	116901721	A	G
2	chr2_116913345	0	116913345	C	T
2	chr2_116918535	0	116918535	C	G
2	chr2_116926313	0	116926313	C	T
2	chr2_116927901	0	116927901	G	A
2	chr2_116928598	0	116928598	G	C
2	chr2_116933450	0	116933450	C	T
2	chr2_116947528	0	116947528	G	A
2	chr2_116949187	0	116949187	C	T
2	chr2_116949524	0	116949524	C	T
2	chr2_116950795	0	116950795	T	C
2	chr2_116951914	0	116951914	A	G
2	chr2_116952004	0	116952004	T	C
2	chr2_116961674	0	116961674	T	C
2	chr2_116961980	0	116961980	G	C
2	chr2_116966546	0	116966546	A	G
2	chr2_116968251	0	116968251	T	C
2	chr2_116972943	0	116972943	T	C
2	chr2_116973403	0	116973403	T	G
2	chr2_116976210	0	116976210	G	A
2	chr2_116976478	0	116976478	T	C
2	chr2_116980215	0	116980215	T	C
2	chr2_116987573	0	116987573	G	A
2	chr2_116991979	0	116991979	T	C
2	chr2_116992754	0	116992754	T	C
2	chr2_116998940	0	116998940	G	A
2	chr2_117000549	0	117000549	A	G
2	chr2_117005751	0	117005751	C	A
2	chr2_117011455	0	117011455	G	A
2	chr2_117017703	0	117017703	A	G
2	chr2_117019025	0	117019025	T	G
2	chr2_117025279	0	117025279	A	G
2	chr2_117026682	0	117026682	C	A
2	chr2_117029310	0	117029310	C	G
2	chr2_117033306	0	117033306	A	G
2	chr2_117036734	0	117036734	T	C
2	chr2_117038727	0	117038727	T	C
2	chr2_117046252	0	117046252	A	C
2	chr2_117057336	0	117057336	C	G
2	chr2_117075512	0	117075512	A	G
2	chr2_117077044	0	117077044	T	C
2	chr2_117077901	0	117077901	A	C
2	chr2_117086834	0	117086834	C	T
2	chr2_117092303	0	117092303	G	A
2	chr2_117106620	0	117106620	C	A
2	chr2_117106841	0	117106841	T	C
2	chr2_117108448	0	117108448	T	C
2	chr2_117109469	0	117109469	G	A
2	chr2_117113099	0	117113099	A	T
2	chr2_117113855	0	117113855	A	G
2	chr2_117116982	0	117116982	T	C
2	chr2_117119570	0	117119570	T	C
2	chr2_117132703	0	117132703	A	G
2	chr2_117143177	0	117143177	T	C
2	chr2_117159489	0	117159489	T	C
2	chr2_117160181	0	117160181	C	A
2	chr2_117169569	0	117169569	T	C
2	chr2_117170013	0	117170013	A	G
2	chr2_117171471	0	117171471	G	A
2	chr2_117172458	0	117172458	G	A
2	chr2_117174626	0	117174626	G	A
2	chr2_117175094	0	117175094	C	T
2	chr2_117176448	0	117176448	T	C
2	chr2_117181035	0	117181035	A	C
2	chr2_117184892	0	117184892	A	C
2	chr2_117185455	0	117185455	C	T
2	chr2_117189945	0	117189945	C	T
2	chr2_117197410	0	117197410	A	G
2	chr2_117197558	0	117197558	A	G
2	chr2_117198552	0	117198552	C	A
2	chr2_117204385	0	117204385	C	T
2	chr2_117213132	0	117213132	T	C
2	chr2_117213687	0	117213687	C	A
2	chr2_117221148	0	117221148	G	A
2	chr2_117221195	0	117221195	G	A
2	chr2_117229139	0	117229139	A	G
2	chr2_117231412	0	117231412	T	C
2	chr2_117234360	0	117234360	G	A
2	chr2_117236438	0	117236438	A	C
2	chr2_117240006	0	117240006	C	T
2	chr2_117243613	0	117243613	C	G
2	chr2_117245337	0	117245337	G	A
2	chr2_117245480	0	117245480	A	G
2	chr2_117245548	0	117245548	T	C
2	chr2_117245915	0	117245915	C	T
2	chr2_117248883	0	117248883	G	T
2	chr2_117255000	0	117255000	C	G
2	chr2_117265765	0	117265765	T	C
2	chr2_117267907	0	117267907	A	G
2	chr2_117278042	0	117278042	G	A
2	chr2_117291199	0	117291199	A	G
2	chr2_117291397	0	117291397	C	T
2	chr2_117295872	0	117295872	T	C
2	chr2_117302603	0	117302603	G	A
2	chr2_117303672	0	117303672	C	T
2	chr2_117312447	0	117312447	T	C
2	chr2_117316427	0	117316427	G	C
2	chr2_117319770	0	117319770	G	A
2	chr2_117322028	0	117322028	G	T
2	chr2_117322886	0	117322886	A	G
2	chr2_117325101	0	117325101	G	C
2	chr2_117326456	0	117326456	G	A
2	chr2_117328286	0	117328286	T	C
2	chr2_117330064	0	117330064	C	A
2	chr2_117330086	0	117330086	C	G
2	chr2_117334484	0	117334484	A	G
2	chr2_117337528	0	117337528	T	C
2	chr2_117339722	0	117339722	C	T
2	chr2_117346739	0	117346739	T	C
2	chr2_117349658	0	117349658	G	T
2	chr2_117352791	0	117352791	A	G
2	chr2_117355018	0	117355018	G	A
2	chr2_117365311	0	117365311	C	T
2	chr2_117367709	0	117367709	T	C
2	chr2_117370261	0	117370261	A	G
2	chr2_117378836	0	117378836	A	G
2	chr2_117384900	0	117384900	C	G
2	chr2_117386130	0	117386130	C	A
2	chr2_117386395	0	117386395	A	G
2	chr2_117392484	0	117392484	G	C
2	chr2_117399211	0	117399211	C	T
2	chr2_117400159	0	117400159	A	G
2	chr2_117404101	0	117404101	A	G
2	chr2_117405993	0	117405993	T	C
2	chr2_117409345	0	117409345	T	C
2	chr2_117411742	0	117411742	C	T
2	chr2_117412086	0	117412086	C	T
2	chr2_117412436	0	117412436	C	T
2	chr2_117412850	0	117412850	T	C
2	chr2_117414606	0	117414606	A	G
2	chr2_117422739	0	117422739	T	C
2	chr2_117436858	0	117436858	T	C
2	chr2_117445454	0	117445454	G	T
2	chr2_117452201	0	117452201	T	A
2	chr2_117461720	0	117461720	A	G
2	chr2_117468332	0	117468332	G	T
2	chr2_117476353	0	117476353	T	C
2	chr2_117485573	0	117485573	A	G
2	chr2_117486253	0	117486253	C	A
2	chr2_117486808	0	117486808	G	C
2	chr2_117489698	0	117489698	A	G
2	chr2_117497597	0	117497597	T	C
2	chr2_117500873	0	117500873	A	G
2	chr2_117506256	0	117506256	C	T
2	chr2_117513756	0	117513756	A	G
2	chr2_117529997	0	117529997	T	C
2	chr2_117531158	0	117531158	G	A
2	chr2_117533998	0	117533998	C	A
2	chr2_117534193	0	117534193	A	G
2	chr2_117538163	0	117538163	T	C
2	chr2_117539300	0	117539300	C	G
2	chr2_117539663	0	117539663	C	G
2	chr2_117540353	0	117540353	C	G
2	chr2_117542071	0	117542071	C	T
2	chr2_117552958	0	117552958	T	C
2	chr2_117557603	0	117557603	A	G
2	chr2_117557844	0	117557844	A	T
2	chr2_117565876	0	117565876	G	A
2	chr2_117574799	0	117574799	A	G
2	chr2_117577805	0	117577805	A	G
2	chr2_117578916	0	117578916	A	G
2	chr2_117580431	0	117580431	C	A
2	chr2_117583729	0	117583729	T	C
2	chr2_117587764	0	117587764	A	T
2	chr2_117590208	0	117590208	T	C
2	chr2_117590242	0	117590242	T	C
2	chr2_117595455	0	117595455	A	G
2	chr2_117595946	0	117595946	T	C
2	chr2_117603525	0	117603525	T	C
2	chr2_117604171	0	117604171	C	T
2	chr2_117606232	0	117606232	C	T
2	chr2_117607930	0	117607930	T	C
2	chr2_117610278	0	117610278	A	G
2	chr2_117613029	0	117613029	C	T
2	chr2_117613759	0	117613759	T	A
2	chr2_117616927	0	117616927	C	T
2	chr2_117619808	0	117619808	G	A
2	chr2_117622981	0	117622981	T	C
2	chr2_117624620	0	117624620	T	C
2	chr2_117624975	0	117624975	C	G
2	chr2_117625479	0	117625479	A	C
2	chr2_117625991	0	117625991	C	A
2	chr2_117627299	0	117627299	G	A
2	chr2_117632363	0	117632363	T	G
2	chr2_117638104	0	117638104	C	T
2	chr2_117641973	0	117641973	A	G
2	chr2_117643535	0	117643535	C	G
2	chr2_117644803	0	117644803	A	G
2	chr2_117645146	0	117645146	T	C
2	chr2_117647497	0	117647497	T	G
2	chr2_117649872	0	117649872	A	G
2	chr2_117652913	0	117652913	A	G
2	chr2_117659315	0	117659315	C	T
2	chr2_117661540	0	117661540	T	G
2	chr2_117662508	0	117662508	T	C
2	chr2_117668825	0	117668825	T	C
2	chr2_117669202	0	117669202	G	A
2	chr2_117670401	0	117670401	C	G
2	chr2_117671987	0	117671987	A	G
2	chr2_117674375	0	117674375	T	C
2	chr2_117675382	0	117675382	A	G
2	chr2_117678883	0	117678883	G	C
2	chr2_117678991	0	117678991	G	T
2	chr2_117680459	0	117680459	A	G
2	chr2_117683440	0	117683440	G	A
2	chr2_117695389	0	117695389	G	C
2	chr2_117697268	0	117697268	G	A
2	chr2_117706634	0	117706634	A	C
2	chr2_117708957	0	117708957	C	G
2	chr2_117709427	0	117709427	T	C
2	chr2_117709580	0	117709580	G	A
2	chr2_117712619	0	117712619	C	A
2	chr2_117715214	0	117715214	A	G
2	chr2_117717663	0	117717663	C	T
2	chr2_117724223	0	117724223	A	G
2	chr2_117734012	0	117734012	C	T
2	chr2_117737768	0	117737768	G	A
2	chr2_117743845	0	117743845	T	C
2	chr2_117749339	0	117749339	T	C
2	chr2_117749425	0	117749425	G	A
2	chr2_117758942	0	117758942	T	G
2	chr2_117761699	0	117761699	T	C
2	chr2_117768234	0	117768234	C	T
2	chr2_117770655	0	117770655	T	C
2	chr2_117783067	0	117783067	T	C
2	chr2_117785163	0	117785163	A	T
2	chr2_117785558	0	117785558	G	T
2	chr2_117787607	0	117787607	T	A
2	chr2_117789574	0	117789574	T	C
2	chr2_117793061	0	117793061	A	G
2	chr2_117800115	0	117800115	G	T
2	chr2_117812990	0	117812990	G	A
2	chr2_117813078	0	117813078	A	T
2	chr2_117814130	0	117814130	G	C
2	chr2_117817953	0	117817953	T	C
2	chr2_117822790	0	117822790	G	A
2	chr2_117829437	0	117829437	G	C
2	chr2_117829907	0	117829907	G	A
2	chr2_117832789	0	117832789	A	G
2	chr2_117837583	0	117837583	T	C
2	chr2_117838461	0	117838461	C	T
2	chr2_117841163	0	117841163	T	C
2	chr2_117851280	0	117851280	T	G
2	chr2_117863440	0	117863440	C	G
2	chr2_117868542	0	117868542	T	G
2	chr2_117874800	0	117874800	T	C
2	chr2_117876493	0	117876493	T	C
2	chr2_117881668	0	117881668	A	G
2	chr2_117881955	0	117881955	A	G
2	chr2_117883586	0	117883586	A	T
2	chr2_117887193	0	117887193	G	C
2	chr2_117891727	0	117891727	C	T
2	chr2_117892310	0	117892310	C	T
2	chr2_117900688	0	117900688	G	T
2	chr2_117902706	0	117902706	A	C
2	chr2_117903771	0	117903771	T	G
2	chr2_117909846	0	117909846	A	G
2	chr2_117911315	0	117911315	A	G
2	chr2_117912371	0	117912371	T	A
2	chr2_117914024	0	117914024	C	T
2	chr2_117916974	0	117916974	T	C
2	chr2_117919115	0	117919115	G	A
2	chr2_117925343	0	117925343	C	A
2	chr2_117927166	0	117927166	G	C
2	chr2_117931489	0	117931489	T	G
2	chr2_117932186	0	117932186	T	C
2	chr2_117935098	0	117935098	C	A
2	chr2_117939888	0	117939888	T	C
2	chr2_117940002	0	117940002	T	G
2	chr2_117947096	0	117947096	A	G
2	chr2_117948720	0	117948720	T	C
2	chr2_117963479	0	117963479	T	C
2	chr2_117964644	0	117964644	A	G
2	chr2_117966198	0	117966198	G	T
2	chr2_117966402	0	117966402	C	T
2	chr2_117968224	0	117968224	G	A
2	chr2_117971484	0	117971484	C	A
2	chr2_117973893	0	117973893	G	A
2	chr2_117974209	0	117974209	C	G
2	chr2_117976289	0	117976289	A	C
2	chr2_117976376	0	117976376	A	T
2	chr2_117976692	0	117976692	G	A
2	chr2_117995470	0	117995470	C	T
2	chr2_118000126	0	118000126	G	A
2	chr2_118000495	0	118000495	T	C
2	chr2_118002717	0	118002717	C	T
2	chr2_118002980	0	118002980	A	G
2	chr2_118003420	0	118003420	A	G
2	chr2_118008093	0	118008093	G	A
2	chr2_118008216	0	118008216	T	C
2	chr2_118011472	0	118011472	T	C
2	chr2_118017120	0	118017120	T	C
2	chr2_118026193	0	118026193	T	C
2	chr2_118049873	0	118049873	G	A
2	chr2_118051264	0	118051264	T	C
2	chr2_118053675	0	118053675	C	T
2	chr2_118059396	0	118059396	A	G
2	chr2_118059975	0	118059975	T	C
2	chr2_118060870	0	118060870	A	T
2	chr2_118074375	0	118074375	C	G
2	chr2_118076681	0	118076681	G	T
2	chr2_118078658	0	118078658	G	A
2	chr2_118085487	0	118085487	G	T
2	chr2_118085767	0	118085767	T	C
2	chr2_118098309	0	118098309	G	A
2	chr2_118101928	0	118101928	G	T
2	chr2_118102014	0	118102014	A	G
2	chr2_118104071	0	118104071	A	G
2	chr2_118106577	0	118106577	C	G
2	chr2_118107810	0	118107810	A	G
2	chr2_118109392	0	118109392	T	C
2	chr2_118115120	0	118115120	A	C
2	chr2_118118996	0	118118996	C	T
2	chr2_118119152	0	118119152	C	T
2	chr2_118120583	0	118120583	T	C
2	chr2_118121292	0	118121292	G	A
2	chr2_118121494	0	118121494	T	C
2	chr2_118124598	0	118124598	G	A
2	chr2_118126204	0	118126204	C	T
2	chr2_118130781	0	118130781	T	G
2	chr2_118133137	0	118133137	A	G
2	chr2_118141871	0	118141871	A	G
2	chr2_118145663	0	118145663	C	T
2	chr2_118152543	0	118152543	G	A
2	chr2_118152666	0	118152666	A	G
2	chr2_118158762	0	118158762	G	A
2	chr2_118160718	0	118160718	G	A
2	chr2_118163079	0	118163079	G	C
2	chr2_118165855	0	118165855	A	G
2	chr2_118166588	0	118166588	T	C
2	chr2_118176643	0	118176643	A	G
2	chr2_118176841	0	118176841	C	T
2	chr2_118196308	0	118196308	G	T
2	chr2_118196868	0	118196868	C	T
2	chr2_118200733	0	118200733	C	T
2	chr2_118203710	0	118203710	A	G
2	chr2_118210982	0	118210982	G	C
2	chr2_118211130	0	118211130	C	T
2	chr2_118217867	0	118217867	G	A
2	chr2_118224042	0	118224042	A	G
2	chr2_118225993	0	118225993	G	A
2	chr2_118228078	0	118228078	T	C
2	chr2_118229396	0	118229396	G	T
2	chr2_118232642	0	118232642	T	A
2	chr2_118242285	0	118242285	G	T
2	chr2_118256498	0	118256498	G	A
2	chr2_118256955	0	118256955	C	T
2	chr2_118261249	0	118261249	T	C
2	chr2_118266601	0	118266601	T	G
2	chr2_118271342	0	118271342	C	T
2	chr2_118276883	0	118276883	G	C
2	chr2_118281825	0	118281825	G	T
2	chr2_118286815	0	118286815	A	G
2	chr2_118287213	0	118287213	C	G
2	chr2_118287466	0	118287466	G	T
2	chr2_118300052	0	118300052	C	T
2	chr2_118307284	0	118307284	C	T
2	chr2_118308121	0	118308121	T	C
2	chr2_118312208	0	118312208	A	G
2	chr2_118314526	0	118314526	A	G
2	chr2_118334990	0	118334990	A	C
2	chr2_118335019	0	118335019	A	G
2	chr2_118347942	0	118347942	T	C
2	chr2_118348619	0	118348619	A	G
2	chr2_118351126	0	118351126	C	T
2	chr2_118379615	0	118379615	T	C
2	chr2_118392029	0	118392029	C	T
2	chr2_118392331	0	118392331	T	C
2	chr2_118392554	0	118392554	C	T
2	chr2_118393634	0	118393634	A	C
2	chr2_118395013	0	118395013	A	C
2	chr2_118397730	0	118397730	T	C
2	chr2_118403585	0	118403585	G	A
2	chr2_118404156	0	118404156	C	A
2	chr2_118406586	0	118406586	A	G
2	chr2_118414088	0	118414088	T	C
2	chr2_118419580	0	118419580	A	G
2	chr2_118422005	0	118422005	G	A
2	chr2_118424193	0	118424193	A	C
2	chr2_118427843	0	118427843	A	G
2	chr2_118429621	0	118429621	C	T
2	chr2_118431804	0	118431804	C	T
2	chr2_118432673	0	118432673	A	C
2	chr2_118434743	0	118434743	A	C
2	chr2_118436463	0	118436463	T	A
2	chr2_118450545	0	118450545	T	C
2	chr2_118455695	0	118455695	T	C
2	chr2_118458845	0	118458845	A	C
2	chr2_118470431	0	118470431	G	T
2	chr2_118475527	0	118475527	T	C
2	chr2_118486333	0	118486333	A	C
2	chr2_118495270	0	118495270	A	G
2	chr2_118504166	0	118504166	C	G
2	chr2_118510032	0	118510032	G	A
2	chr2_118518464	0	118518464	G	C
2	chr2_118524466	0	118524466	C	T
2	chr2_118526034	0	118526034	C	T
2	chr2_118532621	0	118532621	C	G
2	chr2_118534447	0	118534447	G	A
2	chr2_118538729	0	118538729	G	C
2	chr2_118546639	0	118546639	C	A
2	chr2_118553736	0	118553736	G	A
2	chr2_118557242	0	118557242	T	C
2	chr2_118559745	0	118559745	A	G
2	chr2_118567789	0	118567789	T	C
2	chr2_118586963	0	118586963	T	C
2	chr2_118589357	0	118589357	C	T
2	chr2_118590208	0	118590208	G	A
2	chr2_118592203	0	118592203	C	T
2	chr2_118594896	0	118594896	T	C
2	chr2_118599132	0	118599132	A	G
2	chr2_118600156	0	118600156	G	A
2	chr2_118600537	0	118600537	G	A
2	chr2_118607820	0	118607820	G	T
2	chr2_118612900	0	118612900	T	C
2	chr2_118617435	0	118617435	C	T
2	chr2_118623948	0	118623948	G	C
2	chr2_118633901	0	118633901	T	C
2	chr2_118636990	0	118636990	C	T
2	chr2_118638387	0	118638387	G	A
2	chr2_118638554	0	118638554	T	C
2	chr2_118658125	0	118658125	C	T
2	chr2_118661594	0	118661594	C	A
2	chr2_118662757	0	118662757	T	C
2	chr2_118663375	0	118663375	T	C
2	chr2_118665244	0	118665244	C	T
2	chr2_118666415	0	118666415	C	T
2	chr2_118669027	0	118669027	C	T
2	chr2_118670398	0	118670398	G	C
2	chr2_118674942	0	118674942	A	G
2	chr2_118679228	0	118679228	G	A
2	chr2_118680273	0	118680273	C	T
2	chr2_118699199	0	118699199	A	C
2	chr2_118702418	0	118702418	A	G
2	chr2_118705069	0	118705069	G	C
2	chr2_118718177	0	118718177	A	G
2	chr2_118721834	0	118721834	T	C
2	chr2_118735687	0	118735687	A	G
2	chr2_118736129	0	118736129	G	T
2	chr2_118739991	0	118739991	A	G
2	chr2_118751814	0	118751814	G	A
2	chr2_118783173	0	118783173	T	C
2	chr2_118797824	0	118797824	A	G
2	chr2_118804837	0	118804837	G	A
2	chr2_118805205	0	118805205	T	C
2	chr2_118809805	0	118809805	T	C
2	chr2_118828036	0	118828036	C	A
2	chr2_118835684	0	118835684	G	A
2	chr2_118840728	0	118840728	A	G
2	chr2_118851402	0	118851402	T	C
2	chr2_118853411	0	118853411	T	G
2	chr2_118857009	0	118857009	G	A
2	chr2_118857568	0	118857568	C	T
2	chr2_118858934	0	118858934	G	A
2	chr2_118859246	0	118859246	T	C
2	chr2_118859435	0	118859435	C	T
2	chr2_118866406	0	118866406	G	A
2	chr2_118869177	0	118869177	T	C
2	chr2_118869451	0	118869451	T	A
2	chr2_118875275	0	118875275	A	G
2	chr2_118875978	0	118875978	G	C
2	chr2_118883015	0	118883015	G	A
2	chr2_118894194	0	118894194	G	T
2	chr2_118896022	0	118896022	A	G
2	chr2_118897335	0	118897335	A	G
2	chr2_118901322	0	118901322	C	G
2	chr2_118905317	0	118905317	G	C
2	chr2_118905490	0	118905490	G	A
2	chr2_118907611	0	118907611	A	G
2	chr2_118910108	0	118910108	C	T
2	chr2_118914930	0	118914930	A	G
2	chr2_118915604	0	118915604	G	A
2	chr2_118918944	0	118918944	T	C
2	chr2_118921587	0	118921587	G	T
2	chr2_118921885	0	118921885	A	G
2	chr2_118922630	0	118922630	T	C
2	chr2_118938905	0	118938905	A	T
2	chr2_118944941	0	118944941	A	G
2	chr2_118953155	0	118953155	A	G
2	chr2_118953909	0	118953909	T	C
2	chr2_118957841	0	118957841	G	T
2	chr2_118967930	0	118967930	T	A
2	chr2_118968308	0	118968308	G	C
2	chr2_118969814	0	118969814	G	C
2	chr2_118974435	0	118974435	A	C
2	chr2_118980234	0	118980234	T	G
2	chr2_118981815	0	118981815	C	A
2	chr2_118984113	0	118984113	G	A
2	chr2_118995624	0	118995624	T	C
2	chr2_118995637	0	118995637	T	C
2	chr2_118995691	0	118995691	A	G
2	chr2_119007841	0	119007841	T	C
2	chr2_119024593	0	119024593	A	T
2	chr2_119034477	0	119034477	C	T
2	chr2_119039881	0	119039881	G	A
2	chr2_119043273	0	119043273	G	A
2	chr2_119043292	0	119043292	C	G
2	chr2_119043379	0	119043379	C	A
2	chr2_119045446	0	119045446	A	C
2	chr2_119050556	0	119050556	A	C
2	chr2_119052010	0	119052010	T	C
2	chr2_119056629	0	119056629	C	T
2	chr2_119056714	0	119056714	A	G
2	chr2_119056848	0	119056848	G	A
2	chr2_119059030	0	119059030	C	T
2	chr2_119065370	0	119065370	A	G
2	chr2_119065733	0	119065733	C	T
2	chr2_119070259	0	119070259	T	C
2	chr2_119073786	0	119073786	A	G
2	chr2_119074574	0	119074574	T	A
2	chr2_119077268	0	119077268	T	C
2	chr2_119084502	0	119084502	G	A
2	chr2_119084600	0	119084600	C	G
2	chr2_119088964	0	119088964	T	C
2	chr2_119094644	0	119094644	C	T
2	chr2_119099076	0	119099076	T	C
2	chr2_119101915	0	119101915	A	G
2	chr2_119102132	0	119102132	A	G
2	chr2_119108756	0	119108756	T	C
2	chr2_119111771	0	119111771	C	T
2	chr2_119118412	0	119118412	C	T
2	chr2_119131156	0	119131156	C	T
2	chr2_119136672	0	119136672	C	A
2	chr2_119140773	0	119140773	A	G
2	chr2_119143441	0	119143441	C	T
2	chr2_119147273	0	119147273	A	G
2	chr2_119150574	0	119150574	T	C
2	chr2_119151916	0	119151916	A	G
2	chr2_119154523	0	119154523	G	A
2	chr2_119171239	0	119171239	G	A
2	chr2_119171543	0	119171543	C	A
2	chr2_119172100	0	119172100	A	G
2	chr2_119188723	0	119188723	C	T
2	chr2_119192239	0	119192239	A	G
2	chr2_119200112	0	119200112	A	G
2	chr2_119216475	0	119216475	A	G
2	chr2_119225100	0	119225100	G	C
2	chr2_119239853	0	119239853	C	T
2	chr2_119243223	0	119243223	T	C
2	chr2_119243870	0	119243870	G	A
2	chr2_119257331	0	119257331	T	C
2	chr2_119258912	0	119258912	T	C
2	chr2_119259866	0	119259866	G	T
2	chr2_119264404	0	119264404	T	C
2	chr2_119265140	0	119265140	T	C
2	chr2_119266363	0	119266363	C	T
2	chr2_119266491	0	119266491	G	A
2	chr2_119268421	0	119268421	T	C
2	chr2_119268658	0	119268658	T	A
2	chr2_119269052	0	119269052	T	C
2	chr2_119270303	0	119270303	T	G
2	chr2_119276011	0	119276011	T	A
2	chr2_119279912	0	119279912	G	A
2	chr2_119292973	0	119292973	G	T
2	chr2_119298899	0	119298899	A	G
2	chr2_119300400	0	119300400	C	T
2	chr2_119303894	0	119303894	T	C
2	chr2_119306423	0	119306423	T	C
2	chr2_119308923	0	119308923	T	A
2	chr2_119315396	0	119315396	A	C
2	chr2_119317216	0	119317216	T	C
2	chr2_119317508	0	119317508	A	T
2	chr2_119320734	0	119320734	C	A
2	chr2_119326687	0	119326687	A	G
2	chr2_119327674	0	119327674	A	T
2	chr2_119328054	0	119328054	G	A
2	chr2_119328749	0	119328749	T	C
2	chr2_119331570	0	119331570	C	A
2	chr2_119334163	0	119334163	C	T
2	chr2_119345066	0	119345066	A	G
2	chr2_119352853	0	119352853	C	G
2	chr2_119363113	0	119363113	C	G
2	chr2_119368216	0	119368216	G	T
2	chr2_119382462	0	119382462	A	G
2	chr2_119396688	0	119396688	A	G
2	chr2_119400462	0	119400462	T	C
2	chr2_119401690	0	119401690	T	C
2	chr2_119406817	0	119406817	C	T
2	chr2_119407324	0	119407324	G	A
2	chr2_119410692	0	119410692	A	G
2	chr2_119411145	0	119411145	T	G
2	chr2_119417796	0	119417796	C	T
2	chr2_119418123	0	119418123	A	G
2	chr2_119419163	0	119419163	T	C
2	chr2_119421446	0	119421446	A	G
2	chr2_119422452	0	119422452	A	T
2	chr2_119431361	0	119431361	A	G
2	chr2_119448237	0	119448237	G	A
2	chr2_119448934	0	119448934	A	G
2	chr2_119454119	0	119454119	C	A
2	chr2_119454303	0	119454303	T	A
2	chr2_119455319	0	119455319	C	G
2	chr2_119468122	0	119468122	A	G
2	chr2_119468527	0	119468527	T	C
2	chr2_119472692	0	119472692	T	A
2	chr2_119478329	0	119478329	A	T
2	chr2_119481961	0	119481961	A	G
2	chr2_119483151	0	119483151	A	G
2	chr2_119501664	0	119501664	T	C
2	chr2_119517855	0	119517855	C	A
2	chr2_119517878	0	119517878	G	A
2	chr2_119520417	0	119520417	C	A
2	chr2_119527924	0	119527924	T	C
2	chr2_119541986	0	119541986	A	G
2	chr2_119558128	0	119558128	A	T
2	chr2_119558596	0	119558596	C	T
2	chr2_119567269	0	119567269	C	T
2	chr2_119572885	0	119572885	C	T
2	chr2_119575926	0	119575926	G	C
2	chr2_119579518	0	119579518	A	C
2	chr2_119580575	0	119580575	A	G
2	chr2_119590004	0	119590004	T	C
2	chr2_119590465	0	119590465	G	T
2	chr2_119592777	0	119592777	G	A
2	chr2_119594229	0	119594229	T	C
2	chr2_119598635	0	119598635	T	C
2	chr2_119606161	0	119606161	A	G
2	chr2_119619268	0	119619268	C	G
2	chr2_119623064	0	119623064	T	A
2	chr2_119635114	0	119635114	C	T
2	chr2_119635197	0	119635197	C	T
2	chr2_119636407	0	119636407	T	G
2	chr2_119636445	0	119636445	G	A
2	chr2_119639726	0	119639726	T	C
2	chr2_119640762	0	119640762	C	T
2	chr2_119642528	0	119642528	T	C
2	chr2_119642563	0	119642563	C	T
2	chr2_119646102	0	119646102	A	G
2	chr2_119648415	0	119648415	G	A
2	chr2_119651988	0	119651988	G	A
2	chr2_119659034	0	119659034	A	G
2	chr2_119666458	0	119666458	A	C
2	chr2_119667494	0	119667494	C	G
2	chr2_119667732	0	119667732	A	T
2	chr2_119669524	0	119669524	T	C
2	chr2_119670409	0	119670409	G	A
2	chr2_119673947	0	119673947	A	G
2	chr2_119674998	0	119674998	T	C
2	chr2_119679604	0	119679604	G	T
2	chr2_119684504	0	119684504	C	T
2	chr2_119685878	0	119685878	G	A
2	chr2_119687166	0	119687166	G	A
2	chr2_119690692	0	119690692	C	T
2	chr2_119695980	0	119695980	C	G
2	chr2_119697621	0	119697621	G	A
2	chr2_119701407	0	119701407	A	G
2	chr2_119701938	0	119701938	A	G
2	chr2_119709593	0	119709593	T	C
2	chr2_119715152	0	119715152	G	T
2	chr2_119717370	0	119717370	A	G
2	chr2_119718612	0	119718612	T	C
2	chr2_119721596	0	119721596	G	A
2	chr2_119721660	0	119721660	G	A
2	chr2_119723205	0	119723205	G	A
2	chr2_119731077	0	119731077	A	T
2	chr2_119731206	0	119731206	G	A
2	chr2_119732858	0	119732858	T	G
2	chr2_119734953	0	119734953	T	C
2	chr2_119735118	0	119735118	G	A
2	chr2_119736267	0	119736267	A	C
2	chr2_119743752	0	119743752	T	C
2	chr2_119744223	0	119744223	C	A
2	chr2_119750303	0	119750303	A	G
2	chr2_119751618	0	119751618	G	A
2	chr2_119752915	0	119752915	T	C
2	chr2_119752930	0	119752930	C	T
2	chr2_119760486	0	119760486	A	G
2	chr2_119761309	0	119761309	T	C
2	chr2_119762887	0	119762887	T	C
2	chr2_119766226	0	119766226	G	A
2	chr2_119768516	0	119768516	G	A
2	chr2_119769323	0	119769323	G	A
2	chr2_119771433	0	119771433	G	A
2	chr2_119775504	0	119775504	T	C
2	chr2_119777233	0	119777233	C	T
2	chr2_119777408	0	119777408	A	G
2	chr2_119778350	0	119778350	T	C
2	chr2_119780222	0	119780222	A	G
2	chr2_119782516	0	119782516	G	A
2	chr2_119783932	0	119783932	C	A
2	chr2_119787251	0	119787251	C	T
2	chr2_119797389	0	119797389	A	G
2	chr2_119799659	0	119799659	T	C
2	chr2_119806457	0	119806457	A	G
2	chr2_119807379	0	119807379	T	G
2	chr2_119810142	0	119810142	G	A
2	chr2_119810853	0	119810853	C	A
2	chr2_119810921	0	119810921	T	G
2	chr2_119811945	0	119811945	G	A
2	chr2_119812505	0	119812505	C	T
2	chr2_119816294	0	119816294	T	C
2	chr2_119818938	0	119818938	C	T
2	chr2_119821556	0	119821556	G	T
2	chr2_119824081	0	119824081	T	C
2	chr2_119833462	0	119833462	C	T
2	chr2_119840068	0	119840068	C	T
2	chr2_119848613	0	119848613	C	T
2	chr2_119867137	0	119867137	T	A
2	chr2_119867585	0	119867585	T	G
2	chr2_119869083	0	119869083	G	A
2	chr2_119875260	0	119875260	C	T
2	chr2_119876636	0	119876636	C	G
2	chr2_119876774	0	119876774	T	C
2	chr2_119878547	0	119878547	A	G
2	chr2_119880778	0	119880778	A	G
2	chr2_119882026	0	119882026	T	G
2	chr2_119884438	0	119884438	T	C
2	chr2_119891928	0	119891928	T	C
2	chr2_119901074	0	119901074	T	C
2	chr2_119901493	0	119901493	A	T
2	chr2_119910418	0	119910418	C	T
2	chr2_119912808	0	119912808	T	C
2	chr2_119921301	0	119921301	T	C
2	chr2_119922856	0	119922856	G	A
2	chr2_119923995	0	119923995	G	A
2	chr2_119926000	0	119926000	A	C
2	chr2_119930758	0	119930758	C	T
2	chr2_119938426	0	119938426	A	T
2	chr2_119943054	0	119943054	A	G
2	chr2_119947917	0	119947917	C	T
2	chr2_119948473	0	119948473	C	T
2	chr2_119957920	0	119957920	A	G
2	chr2_119985997	0	119985997	T	C
2	chr2_119987249	0	119987249	C	G
2	chr2_119987823	0	119987823	A	G
2	chr2_119993654	0	119993654	G	C
2	chr2_119993985	0	119993985	T	A
2	chr2_119994828	0	119994828	C	G
2	chr2_120001159	0	120001159	G	A
2	chr2_120002636	0	120002636	G	A
2	chr2_120006191	0	120006191	G	C
2	chr2_120009292	0	120009292	G	A
2	chr2_120012395	0	120012395	T	A
2	chr2_120014685	0	120014685	C	T
2	chr2_120015324	0	120015324	T	C
2	chr2_120015768	0	120015768	G	A
2	chr2_120016251	0	120016251	G	C
2	chr2_120024714	0	120024714	G	T
2	chr2_120026618	0	120026618	T	C
2	chr2_120028287	0	120028287	T	A
2	chr2_120030416	0	120030416	A	G
2	chr2_120030564	0	120030564	T	C
2	chr2_120033473	0	120033473	T	C
2	chr2_120033871	0	120033871	A	G
2	chr2_120040124	0	120040124	C	T
2	chr2_120064288	0	120064288	T	A
2	chr2_120068032	0	120068032	A	C
2	chr2_120069706	0	120069706	G	A
2	chr2_120071932	0	120071932	C	T
2	chr2_120071954	0	120071954	C	T
2	chr2_120074789	0	120074789	A	G
2	chr2_120074833	0	120074833	T	C
2	chr2_120074887	0	120074887	C	T
2	chr2_120081034	0	120081034	T	C
2	chr2_120085117	0	120085117	C	T
2	chr2_120085133	0	120085133	A	C
2	chr2_120087887	0	120087887	A	G
2	chr2_120101473	0	120101473	G	A
2	chr2_120112981	0	120112981	G	A
2	chr2_120114252	0	120114252	T	C
2	chr2_120118574	0	120118574	A	G
2	chr2_120119773	0	120119773	T	C
2	chr2_120123021	0	120123021	C	T
2	chr2_120144550	0	120144550	A	G
2	chr2_120153026	0	120153026	C	T
2	chr2_120156012	0	120156012	C	A
2	chr2_120156480	0	120156480	G	A
2	chr2_120158327	0	120158327	C	T
2	chr2_120160151	0	120160151	G	T
2	chr2_120175626	0	120175626	A	G
2	chr2_120179198	0	120179198	C	G
2	chr2_120181147	0	120181147	A	C
2	chr2_120186037	0	120186037	T	C
2	chr2_120194389	0	120194389	A	G
2	chr2_120208370	0	120208370	A	C
2	chr2_120213122	0	120213122	C	T
2	chr2_120216099	0	120216099	T	C
2	chr2_120218859	0	120218859	G	C
2	chr2_120219271	0	120219271	T	A
2	chr2_120224736	0	120224736	T	C
2	chr2_120228091	0	120228091	C	T
2	chr2_120232998	0	120232998	A	G
2	chr2_120236451	0	120236451	C	G
2	chr2_120236568	0	120236568	C	T
2	chr2_120240196	0	120240196	A	G
2	chr2_120244483	0	120244483	C	T
2	chr2_120244719	0	120244719	C	G
2	chr2_120247830	0	120247830	T	C
2	chr2_120253496	0	120253496	C	T
2	chr2_120254972	0	120254972	C	T
2	chr2_120266658	0	120266658	A	G
2	chr2_120266881	0	120266881	T	C
2	chr2_120267884	0	120267884	T	C
2	chr2_120279460	0	120279460	T	C
2	chr2_120279560	0	120279560	C	G
2	chr2_120289083	0	120289083	G	A
2	chr2_120293192	0	120293192	A	G
2	chr2_120302665	0	120302665	A	G
2	chr2_120318964	0	120318964	A	G
2	chr2_120324158	0	120324158	C	A
2	chr2_120325508	0	120325508	G	C
2	chr2_120327537	0	120327537	T	G
2	chr2_120330044	0	120330044	A	C
2	chr2_120334361	0	120334361	C	G
2	chr2_120335664	0	120335664	G	A
2	chr2_120336976	0	120336976	T	C
2	chr2_120344006	0	120344006	T	C
2	chr2_120344121	0	120344121	A	G
2	chr2_120349994	0	120349994	A	G
2	chr2_120353326	0	120353326	T	C
2	chr2_120353355	0	120353355	A	T
2	chr2_120354415	0	120354415	A	G
2	chr2_120362987	0	120362987	T	C
2	chr2_120363233	0	120363233	G	A
2	chr2_120363703	0	120363703	G	A
2	chr2_120365000	0	120365000	T	C
2	chr2_120377115	0	120377115	C	T
2	chr2_120378495	0	120378495	C	T
2	chr2_120384882	0	120384882	G	C
2	chr2_120388069	0	120388069	A	G
2	chr2_120390485	0	120390485	A	G
2	chr2_120394102	0	120394102	C	T
2	chr2_120405380	0	120405380	T	C
2	chr2_120409643	0	120409643	C	T
2	chr2_120411582	0	120411582	T	C
2	chr2_120418312	0	120418312	A	G
2	chr2_120418876	0	120418876	G	A
2	chr2_120422447	0	120422447	T	C
2	chr2_120425736	0	120425736	C	T
2	chr2_120427304	0	120427304	C	T
2	chr2_120427767	0	120427767	T	C
2	chr2_120431673	0	120431673	T	C
2	chr2_120441140	0	120441140	T	C
2	chr2_120453495	0	120453495	C	A
2	chr2_120456539	0	120456539	C	G
2	chr2_120457398	0	120457398	A	G
2	chr2_120458844	0	120458844	G	A
2	chr2_120462552	0	120462552	G	A
2	chr2_120463881	0	120463881	A	G
2	chr2_120468248	0	120468248	C	T
2	chr2_120469002	0	120469002	C	T
2	chr2_120469141	0	120469141	A	G
2	chr2_120477056	0	120477056	G	A
2	chr2_120486425	0	120486425	C	A
2	chr2_120486895	0	120486895	A	G
2	chr2_120490174	0	120490174	A	C
2	chr2_120490880	0	120490880	A	G
2	chr2_120491420	0	120491420	G	A
2	chr2_120492757	0	120492757	T	A
2	chr2_120505578	0	120505578	C	T
2	chr2_120505791	0	120505791	G	A
2	chr2_120511874	0	120511874	G	C
2	chr2_120516442	0	120516442	A	G
2	chr2_120520340	0	120520340	A	C
2	chr2_120520860	0	120520860	T	G
2	chr2_120522977	0	120522977	A	G
2	chr2_120525244	0	120525244	T	C
2	chr2_120530709	0	120530709	A	G
2	chr2_120539801	0	120539801	A	G
2	chr2_120548430	0	120548430	G	A
2	chr2_120552336	0	120552336	G	C
2	chr2_120554929	0	120554929	T	C
2	chr2_120555955	0	120555955	C	A
2	chr2_120558658	0	120558658	A	G
2	chr2_120559074	0	120559074	T	C
2	chr2_120560729	0	120560729	A	G
2	chr2_120563417	0	120563417	A	G
2	chr2_120563951	0	120563951	T	C
2	chr2_120568051	0	120568051	G	A
2	chr2_120572039	0	120572039	A	G
2	chr2_120575069	0	120575069	C	T
2	chr2_120575782	0	120575782	T	A
2	chr2_120583143	0	120583143	C	G
2	chr2_120584455	0	120584455	T	C
2	chr2_120584617	0	120584617	G	A
2	chr2_120587466	0	120587466	G	A
2	chr2_120600328	0	120600328	A	G
2	chr2_120604804	0	120604804	G	A
2	chr2_120605488	0	120605488	A	T
2	chr2_120607727	0	120607727	A	G
2	chr2_120624743	0	120624743	T	C
2	chr2_120628099	0	120628099	T	G
2	chr2_120639515	0	120639515	A	G
2	chr2_120645092	0	120645092	C	A
2	chr2_120651497	0	120651497	G	A
2	chr2_120663980	0	120663980	A	G
2	chr2_120666713	0	120666713	A	C
2	chr2_120668169	0	120668169	T	C
2	chr2_120670113	0	120670113	T	C
2	chr2_120671510	0	120671510	T	C
2	chr2_120680869	0	120680869	T	C
2	chr2_120681827	0	120681827	G	A
2	chr2_120684555	0	120684555	C	T
2	chr2_120687000	0	120687000	A	C
2	chr2_120695345	0	120695345	A	G
2	chr2_120707426	0	120707426	A	G
2	chr2_120713050	0	120713050	T	C
2	chr2_120715444	0	120715444	A	C
2	chr2_120715454	0	120715454	T	G
2	chr2_120717736	0	120717736	A	G
2	chr2_120719809	0	120719809	A	G
2	chr2_120720150	0	120720150	G	A
2	chr2_120721482	0	120721482	G	C
2	chr2_120726673	0	120726673	T	C
2	chr2_120735307	0	120735307	T	A
2	chr2_120738534	0	120738534	G	C
2	chr2_120744931	0	120744931	T	C
2	chr2_120744989	0	120744989	A	G
2	chr2_120752434	0	120752434	T	C
2	chr2_120760991	0	120760991	T	C
2	chr2_120764172	0	120764172	A	C
2	chr2_120765921	0	120765921	A	G
2	chr2_120774341	0	120774341	A	T
2	chr2_120776201	0	120776201	C	G
2	chr2_120781288	0	120781288	A	G
2	chr2_120785309	0	120785309	T	A
2	chr2_120786090	0	120786090	C	T
2	chr2_120788769	0	120788769	C	G
2	chr2_120803504	0	120803504	A	T
2	chr2_120807282	0	120807282	A	G
2	chr2_120812328	0	120812328	A	G
2	chr2_120814743	0	120814743	C	A
2	chr2_120817134	0	120817134	T	C
2	chr2_120832706	0	120832706	T	C
2	chr2_120834941	0	120834941	G	A
2	chr2_120841241	0	120841241	T	C
2	chr2_120848638	0	120848638	G	A
2	chr2_120852061	0	120852061	T	C
3	chr3_6735	0	6735	G	A
3	chr3_50624	0	50624	C	A
3	chr3_61796	0	61796	G	A
3	chr3_75706	0	75706	T	C
3	chr3_78028	0	78028	G	C
3	chr3_82115	0	82115	A	C
3	chr3_85728	0	85728	C	T
3	chr3_92740	0	92740	G	A
3	chr3_103583	0	103583	A	G
3	chr3_117875	0	117875	G	T
3	chr3_123952	0	123952	T	G
3	chr3_136757	0	136757	G	C
3	chr3_144401	0	144401	G	A
3	chr3_152727	0	152727	C	T
3	chr3_157418	0	157418	T	C
3	chr3_162109	0	162109	G	A
3	chr3_168738	0	168738	A	G
3	chr3_170481	0	170481	T	C
3	chr3_174106	0	174106	G	A
3	chr3_176653	0	176653	T	C
3	chr3_177668	0	177668	A	G
3	chr3_183629	0	183629	A	G
3	chr3_187019	0	187019	C	A
3	chr3_188200	0	188200	T	C
3	chr3_193077	0	193077	A	C
3	chr3_194219	0	194219	T	C
3	chr3_198574	0	198574	A	G
3	chr3_199228	0	199228	C	T
3	chr3_199587	0	199587	C	T
3	chr3_207213	0	207213	A	G
3	chr3_209184	0	209184	G	C
3	chr3_214664	0	214664	G	C
3	chr3_219386	0	219386	C	T
3	chr3_234431	0	234431	A	C
3	chr3_236136	0	236136	G	A
3	chr3_238919	0	238919	C	A
3	chr3_239913	0	239913	A	T
3	chr3_253395	0	253395	C	T
3	chr3_257363	0	257363	C	T
3	chr3_276365	0	276365	T	G
3	chr3_284028	0	284028	A	G
3	chr3_301511	0	301511	C	T
3	chr3_303513	0	303513	A	G
3	chr3_308300	0	308300	G	A
3	chr3_314094	0	314094	C	G
3	chr3_314503	0	314503	G	A
3	chr3_346784	0	346784	T	C
3	chr3_351690	0	351690	C	A
3	chr3_359949	0	359949	T	C
3	chr3_371000	0	371000	A	C
3	chr3_380290	0	380290	A	G
3	chr3_389195	0	389195	G	T
3	chr3_404601	0	404601	A	G
3	chr3_405110	0	405110	C	T
3	chr3_406094	0	406094	C	T
3	chr3_407520	0	407520	C	G
3	chr3_408085	0	408085	G	C
3	chr3_410941	0	410941	A	G
3	chr3_412185	0	412185	C	G
3	chr3_418275	0	418275	T	C
3	chr3_419818	0	419818	A	G
3	chr3_426845	0	426845	G	A
3	chr3_434419	0	434419	G	T
3	chr3_457377	0	457377	C	T
3	chr3_463122	0	463122	A	G
3	chr3_466144	0	466144	T	G
3	chr3_470026	0	470026	T	C
3	chr3_474695	0	474695	T	C
3	chr3_483075	0	483075	G	A
3	chr3_484240	0	484240	G	A
3	chr3_489422	0	489422	C	T
3	chr3_491412	0	491412	T	C
3	chr3_491506	0	491506	T	G
3	chr3_496251	0	496251	T	C
3	chr3_507340	0	507340	T	A
3	chr3_510599	0	510599	A	G
3	chr3_513834	0	513834	A	G
3	chr3_516864	0	516864	A	T
3	chr3_516953	0	516953	C	T
3	chr3_525213	0	525213	T	C
3	chr3_525388	0	525388	C	T
3	chr3_528498	0	528498	C	G
3	chr3_541048	0	541048	T	C
3	chr3_542946	0	542946	C	T
3	chr3_542990	0	542990	C	T
3	chr3_544038	0	544038	T	C
3	chr3_578104	0	578104	G	T
3	chr3_578965	0	578965	C	T
3	chr3_582622	0	582622	C	T
3	chr3_584600	0	584600	T	C
3	chr3_591266	0	591266	T	C
3	chr3_595094	0	595094	G	A
3	chr3_598965	0	598965	T	C
3	chr3_602114	0	602114	G	C
3	chr3_603981	0	603981	C	G
3	chr3_611334	0	611334	A	G
3	chr3_616379	0	616379	C	T
3	chr3_625783	0	625783	A	G
3	chr3_631761	0	631761	C	G
3	chr3_641197	0	641197	C	T
3	chr3_645001	0	645001	C	T
3	chr3_646787	0	646787	T	A
3	chr3_650506	0	650506	T	C
3	chr3_656111	0	656111	T	A
3	chr3_682032	0	682032	C	T
3	chr3_682613	0	682613	G	T
3	chr3_686305	0	686305	T	C
3	chr3_689939	0	689939	C	T
3	chr3_690837	0	690837	A	G
3	chr3_694246	0	694246	T	C
3	chr3_705690	0	705690	T	C
3	chr3_713136	0	713136	G	C
3	chr3_717193	0	717193	G	A
3	chr3_717480	0	717480	T	C
3	chr3_725760	0	725760	T	C
3	chr3_726977	0	726977	T	C
3	chr3_728656	0	728656	A	G
3	chr3_737129	0	737129	T	A
3	chr3_756137	0	756137	T	C
3	chr3_763747	0	763747	C	T
3	chr3_785061	0	785061	T	G
3	chr3_794725	0	794725	C	T
3	chr3_799152	0	799152	A	G
3	chr3_808325	0	808325	C	T
3	chr3_826032	0	826032	A	T
3	chr3_835311	0	835311	A	C
3	chr3_836948	0	836948	T	C
3	chr3_839658	0	839658	C	T
3	chr3_843570	0	843570	T	C
3	chr3_847942	0	847942	A	C
3	chr3_856923	0	856923	C	G
3	chr3_866961	0	866961	A	G
3	chr3_868062	0	868062	C	T
3	chr3_868113	0	868113	C	G
3	chr3_869606	0	869606	T	C
3	chr3_881152	0	881152	T	C
3	chr3_893143	0	893143	A	C
3	chr3_894236	0	894236	C	G
3	chr3_894512	0	894512	C	T
3	chr3_900090	0	900090	C	G
3	chr3_901149	0	901149	T	C
3	chr3_901327	0	901327	C	T
3	chr3_906985	0	906985	T	C
3	chr3_917463	0	917463	T	A
3	chr3_920784	0	920784	A	G
3	chr3_922977	0	922977	A	G
3	chr3_923337	0	923337	G	A
3	chr3_952635	0	952635	T	C
3	chr3_978138	0	978138	T	C
3	chr3_982286	0	982286	T	C
3	chr3_991424	0	991424	A	G
3	chr3_1000817	0	1000817	G	C
3	chr3_1003836	0	1003836	T	A
3	chr3_1006168	0	1006168	C	T
3	chr3_1012329	0	1012329	C	G
3	chr3_1033609	0	1033609	A	G
3	chr3_1033782	0	1033782	G	A
3	chr3_1034644	0	1034644	A	G
3	chr3_1036758	0	1036758	C	T
3	chr3_1040479	0	1040479	T	C
3	chr3_1042300	0	1042300	T	C
3	chr3_1044382	0	1044382	A	G
3	chr3_1044868	0	1044868	A	G
3	chr3_1070504	0	1070504	T	G
3	chr3_1070775	0	1070775	T	C
3	chr3_1072234	0	1072234	C	T
3	chr3_1086616	0	1086616	C	G
3	chr3_1087049	0	1087049	T	C
3	chr3_1093818	0	1093818	C	T
3	chr3_1093955	0	1093955	G	A
3	chr3_1100099	0	1100099	T	C
3	chr3_1101828	0	1101828	T	C
3	chr3_1105416	0	1105416	A	T
3	chr3_1109114	0	1109114	G	A
3	chr3_1115053	0	1115053	T	C
3	chr3_1150714	0	1150714	A	G
3	chr3_1154410	0	1154410	A	G
3	chr3_1156078	0	1156078	T	A
3	chr3_1166653	0	1166653	T	G
3	chr3_1167490	0	1167490	T	G
3	chr3_1176375	0	1176375	C	A
3	chr3_1177266	0	1177266	A	G
3	chr3_1177638	0	1177638	C	T
3	chr3_1181764	0	1181764	G	A
3	chr3_1184532	0	1184532	A	C
3	chr3_1186957	0	1186957	G	A
3	chr3_1193659	0	1193659	A	T
3	chr3_1199573	0	1199573	A	T
3	chr3_1202154	0	1202154	C	T
3	chr3_1203409	0	1203409	C	A
3	chr3_1206329	0	1206329	T	C
3	chr3_1206808	0	1206808	A	C
3	chr3_1207396	0	1207396	C	T
3	chr3_1212868	0	1212868	C	T
3	chr3_1214530	0	1214530	T	C
3	chr3_1214585	0	1214585	C	T
3	chr3_1216574	0	1216574	C	T
3	chr3_1219246	0	1219246	G	A
3	chr3_1221825	0	1221825	G	C
3	chr3_1229017	0	1229017	T	G
3	chr3_1230361	0	1230361	T	C
3	chr3_1231819	0	1231819	C	A
3	chr3_1235529	0	1235529	A	G
3	chr3_1240070	0	1240070	T	C
3	chr3_1241596	0	1241596	C	T
3	chr3_1242901	0	1242901	C	T
3	chr3_1244554	0	1244554	A	G
3	chr3_1244949	0	1244949	T	C
3	chr3_1245707	0	1245707	T	C
3	chr3_1250881	0	1250881	C	T
3	chr3_1251988	0	1251988	T	C
3	chr3_1253486	0	1253486	C	T
3	chr3_1257557	0	1257557	T	A
3	chr3_1265009	0	1265009	C	T
3	chr3_1274936	0	1274936	A	G
3	chr3_1280638	0	1280638	C	G
3	chr3_1287335	0	1287335	G	A
3	chr3_1295310	0	1295310	T	G
3	chr3_1298942	0	1298942	T	C
3	chr3_1298971	0	1298971	G	A
3	chr3_1303527	0	1303527	T	C
3	chr3_1309374	0	1309374	C	T
3	chr3_1330967	0	1330967	C	T
3	chr3_1339943	0	1339943	T	C
3	chr3_1341131	0	1341131	T	G
3	chr3_1344453	0	1344453	A	G
3	chr3_1344535	0	1344535	C	T
3	chr3_1346174	0	1346174	T	C
3	chr3_1346495	0	1346495	T	C
3	chr3_1357774	0	1357774	T	C
3	chr3_1361076	0	1361076	T	G
3	chr3_1363734	0	1363734	T	C
3	chr3_1371854	0	1371854	A	T
3	chr3_1374854	0	1374854	G	C
3	chr3_1381999	0	1381999	G	A
3	chr3_1385407	0	1385407	C	T
3	chr3_1396065	0	1396065	T	C
3	chr3_1396627	0	1396627	T	C
3	chr3_1396823	0	1396823	G	C
3	chr3_1399695	0	1399695	T	C
3	chr3_1401623	0	1401623	A	G
3	chr3_1401876	0	1401876	G	A
3	chr3_1403560	0	1403560	T	C
3	chr3_1404095	0	1404095	C	T
3	chr3_1409920	0	1409920	C	T
3	chr3_1411515	0	1411515	C	T
3	chr3_1412049	0	1412049	A	G
3	chr3_1415095	0	1415095	G	A
3	chr3_1416997	0	1416997	T	C
3	chr3_1417832	0	1417832	A	G
3	chr3_1418961	0	1418961	T	C
3	chr3_1419529	0	1419529	C	T
3	chr3_1421293	0	1421293	G	C
3	chr3_1422096	0	1422096	T	C
3	chr3_1422792	0	1422792	T	C
3	chr3_1422948	0	1422948	T	C
3	chr3_1427270	0	1427270	C	T
3	chr3_1427736	0	1427736	A	G
3	chr3_1428977	0	1428977	T	C
3	chr3_1430230	0	1430230	T	C
3	chr3_1430355	0	1430355	T	C
3	chr3_1430873	0	1430873	G	A
3	chr3_1438229	0	1438229	A	C
3	chr3_1441719	0	1441719	T	C
3	chr3_1443386	0	1443386	A	G
3	chr3_1443732	0	1443732	A	C
3	chr3_1447403	0	1447403	G	T
3	chr3_1463102	0	1463102	C	A
3	chr3_1463181	0	1463181	C	T
3	chr3_1469752	0	1469752	A	G
3	chr3_1483572	0	1483572	A	G
3	chr3_1484056	0	1484056	T	C
3	chr3_1487924	0	1487924	A	G
3	chr3_1488025	0	1488025	G	C
3	chr3_1489787	0	1489787	A	G
3	chr3_1504356	0	1504356	T	C
3	chr3_1511277	0	1511277	T	C
3	chr3_1514562	0	1514562	T	C
3	chr3_1516307	0	1516307	G	A
3	chr3_1522782	0	1522782	A	G
3	chr3_1525570	0	1525570	T	A
3	chr3_1532404	0	1532404	A	C
3	chr3_1532687	0	1532687	C	T
3	chr3_1533316	0	1533316	C	T
3	chr3_1546661	0	1546661	T	C
3	chr3_1554796	0	1554796	G	A
3	chr3_1562938	0	1562938	T	C
3	chr3_1570484	0	1570484	G	A
3	chr3_1572819	0	1572819	G	A
3	chr3_1589942	0	1589942	G	A
3	chr3_1608133	0	1608133	G	T
3	chr3_1619220	0	1619220	G	C
3	chr3_1627585	0	1627585	A	G
3	chr3_1629689	0	1629689	C	T
3	chr3_1631775	0	1631775	C	T
3	chr3_1632695	0	1632695	A	C
3	chr3_1633216	0	1633216	A	G
3	chr3_1644446	0	1644446	G	A
3	chr3_1647789	0	1647789	C	G
3	chr3_1654888	0	1654888	G	C
3	chr3_1659253	0	1659253	T	C
3	chr3_1661026	0	1661026	C	T
3	chr3_1667139	0	1667139	C	T
3	chr3_1669905	0	1669905	A	G
3	chr3_1670918	0	1670918	C	T
3	chr3_1675416	0	1675416	C	T
3	chr3_1683848	0	1683848	A	G
3	chr3_1693918	0	1693918	G	C
3	chr3_1704641	0	1704641	T	G
3	chr3_1707568	0	1707568	C	G
3	chr3_1713040	0	1713040	A	G
3	chr3_1717225	0	1717225	T	C
3	chr3_1718817	0	1718817	G	C
3	chr3_1725257	0	1725257	T	G
3	chr3_1729243	0	1729243	G	A
3	chr3_1747033	0	1747033	C	T
3	chr3_1750288	0	1750288	A	G
3	chr3_1757033	0	1757033	C	T
3	chr3_1757987	0	1757987	C	T
3	chr3_1762378	0	1762378	T	C
3	chr3_1762583	0	1762583	C	A
3	chr3_1763998	0	1763998	C	T
3	chr3_1765407	0	1765407	G	T
3	chr3_1769882	0	1769882	T	C
3	chr3_1775613	0	1775613	C	T
3	chr3_1777228	0	1777228	T	C
3	chr3_1782081	0	1782081	T	C
3	chr3_1783727	0	1783727	A	G
3	chr3_1784636	0	1784636	T	A
3	chr3_1789520	0	1789520	T	C
3	chr3_1791832	0	1791832	G	C
3	chr3_1792111	0	1792111	T	C
3	chr3_1792112	0	1792112	A	G
3	chr3_1795191	0	1795191	C	T
3	chr3_1797109	0	1797109	C	A
3	chr3_1798085	0	1798085	T	G
3	chr3_1803548	0	1803548	G	C
3	chr3_1804034	0	1804034	A	G
3	chr3_1806761	0	1806761	G	C
3	chr3_1812069	0	1812069	G	C
3	chr3_1813545	0	1813545	T	C
3	chr3_1817973	0	1817973	C	A
3	chr3_1823892	0	1823892	G	T
3	chr3_1826257	0	1826257	G	A
3	chr3_1829709	0	1829709	A	G
3	chr3_1834228	0	1834228	T	C
3	chr3_1834292	0	1834292	G	C
3	chr3_1840904	0	1840904	C	A
3	chr3_1843163	0	1843163	C	T
3	chr3_1850795	0	1850795	G	C
3	chr3_1850970	0	1850970	A	C
3	chr3_1851244	0	1851244	T	C
3	chr3_1852507	0	1852507	C	T
3	chr3_1852995	0	1852995	G	T
3	chr3_1867039	0	1867039	G	A
3	chr3_1875992	0	1875992	C	G
3	chr3_1878907	0	1878907	T	C
3	chr3_1881664	0	1881664	T	C
3	chr3_1887676	0	1887676	A	G
3	chr3_1887878	0	1887878	C	T
3	chr3_1892057	0	1892057	T	C
3	chr3_1893457	0	1893457	T	A
3	chr3_1897259	0	1897259	A	G
3	chr3_1897271	0	1897271	T	C
3	chr3_1903051	0	1903051	A	G
3	chr3_1915060	0	1915060	G	A
3	chr3_1921087	0	1921087	T	C
3	chr3_1921550	0	1921550	C	T
3	chr3_1921704	0	1921704	A	C
3	chr3_1923698	0	1923698	C	T
3	chr3_1925943	0	1925943	C	T
3	chr3_1926375	0	1926375	T	C
3	chr3_1933000	0	1933000	T	C
3	chr3_1933739	0	1933739	A	G
3	chr3_1940914	0	1940914	C	T
3	chr3_1942381	0	1942381	T	C
3	chr3_1951422	0	1951422	G	A
3	chr3_1955012	0	1955012	T	C
3	chr3_1960454	0	1960454	T	C
3	chr3_1963002	0	1963002	A	G
3	chr3_1976309	0	1976309	A	G
3	chr3_1979001	0	1979001	C	T
3	chr3_1982322	0	1982322	G	A
3	chr3_1983274	0	1983274	C	T
3	chr3_1983404	0	1983404	T	C
3	chr3_1993025	0	1993025	G	A
3	chr3_1998353	0	1998353	A	G
3	chr3_2000948	0	2000948	A	G
3	chr3_2002019	0	2002019	A	G
3	chr3_2002615	0	2002615	C	T
3	chr3_2003088	0	2003088	C	T
3	chr3_2003473	0	2003473	A	G
3	chr3_2011222	0	2011222	T	C
3	chr3_2014024	0	2014024	C	G
3	chr3_2015028	0	2015028	T	C
3	chr3_2017578	0	2017578	A	G
3	chr3_2026048	0	2026048	C	G
3	chr3_2026374	0	2026374	T	C
3	chr3_2028627	0	2028627	C	T
3	chr3_2030254	0	2030254	G	A
3	chr3_2032614	0	2032614	G	A
3	chr3_2035682	0	2035682	G	A
3	chr3_2036111	0	2036111	T	C
3	chr3_2037175	0	2037175	C	T
3	chr3_2038355	0	2038355	G	A
3	chr3_2042177	0	2042177	T	C
3	chr3_2052491	0	2052491	G	A
3	chr3_2055490	0	2055490	T	C
3	chr3_2057582	0	2057582	T	C
3	chr3_2063730	0	2063730	G	A
3	chr3_2066051	0	2066051	A	G
3	chr3_2066551	0	2066551	T	G
3	chr3_2066703	0	2066703	C	G
3	chr3_2067423	0	2067423	T	G
3	chr3_2068029	0	2068029	T	C
3	chr3_2070879	0	2070879	C	G
3	chr3_2074343	0	2074343	T	C
3	chr3_2077488	0	2077488	G	C
3	chr3_2081774	0	2081774	T	C
3	chr3_2084035	0	2084035	A	G
3	chr3_2085117	0	2085117	C	A
3	chr3_2099179	0	2099179	C	T
3	chr3_2102978	0	2102978	C	T
3	chr3_2105195	0	2105195	T	C
3	chr3_2105415	0	2105415	C	G
3	chr3_2106518	0	2106518	C	G
3	chr3_2106983	0	2106983	C	T
3	chr3_2113555	0	2113555	A	G
3	chr3_2115099	0	2115099	T	C
3	chr3_2117310	0	2117310	C	A
3	chr3_2118165	0	2118165	A	G
3	chr3_2121390	0	2121390	A	C
3	chr3_2121849	0	2121849	A	C
3	chr3_2124914	0	2124914	T	C
3	chr3_2126110	0	2126110	C	A
3	chr3_2130326	0	2130326	G	C
3	chr3_2136190	0	2136190	T	C
3	chr3_2139894	0	2139894	G	A
3	chr3_2142192	0	2142192	A	G
3	chr3_2142320	0	2142320	G	A
3	chr3_2142844	0	2142844	A	G
3	chr3_2143690	0	2143690	C	A
3	chr3_2145889	0	2145889	C	T
3	chr3_2147582	0	2147582	A	G
3	chr3_2148125	0	2148125	G	A
3	chr3_2151301	0	2151301	A	G
3	chr3_2151446	0	2151446	G	A
3	chr3_2153415	0	2153415	T	C
3	chr3_2166213	0	2166213	C	G
3	chr3_2167006	0	2167006	C	T
3	chr3_2169103	0	2169103	A	G
3	chr3_2171208	0	2171208	T	C
3	chr3_2173660	0	2173660	T	C
3	chr3_2176405	0	2176405	G	A
3	chr3_2178717	0	2178717	G	T
3	chr3_2186084	0	2186084	C	T
3	chr3_2191621	0	2191621	C	G
3	chr3_2196121	0	2196121	A	G
3	chr3_2197339	0	2197339	C	G
3	chr3_2200207	0	2200207	T	G
3	chr3_2200875	0	2200875	G	A
3	chr3_2203619	0	2203619	G	T
3	chr3_2210922	0	2210922	A	G
3	chr3_2214945	0	2214945	G	A
3	chr3_2217572	0	2217572	T	C
3	chr3_2219079	0	2219079	T	G
3	chr3_2220129	0	2220129	C	T
3	chr3_2224732	0	2224732	A	C
3	chr3_2229046	0	2229046	C	T
3	chr3_2229335	0	2229335	C	T
3	chr3_2233854	0	2233854	C	G
3	chr3_2234903	0	2234903	C	A
3	chr3_2235432	0	2235432	T	C
3	chr3_2236685	0	2236685	T	C
3	chr3_2238686	0	2238686	G	A
3	chr3_2250128	0	2250128	T	C
3	chr3_2251395	0	2251395	A	G
3	chr3_2251596	0	2251596	T	C
3	chr3_2253848	0	2253848	A	G
3	chr3_2254504	0	2254504	A	G
3	chr3_2254554	0	2254554	G	A
3	chr3_2255315	0	2255315	C	G
3	chr3_2256307	0	2256307	T	C
3	chr3_2260191	0	2260191	A	G
3	chr3_2260276	0	2260276	A	G
3	chr3_2265610	0	2265610	G	A
3	chr3_2265618	0	2265618	G	C
3	chr3_2270256	0	2270256	A	T
3	chr3_2272389	0	2272389	A	C
3	chr3_2272850	0	2272850	A	G
3	chr3_2273210	0	2273210	C	T
3	chr3_2280964	0	2280964	A	G
3	chr3_2290235	0	2290235	C	T
3	chr3_2294435	0	2294435	A	G
3	chr3_2296448	0	2296448	C	G
3	chr3_2302433	0	2302433	T	C
3	chr3_2303965	0	2303965	A	G
3	chr3_2305326	0	2305326	A	C
3	chr3_2307211	0	2307211	A	G
3	chr3_2308402	0	2308402	T	C
3	chr3_2315640	0	2315640	G	A
3	chr3_2316550	0	2316550	A	C
3	chr3_2318963	0	2318963	G	A
3	chr3_2321851	0	2321851	G	T
3	chr3_2332351	0	2332351	G	A
3	chr3_2332441	0	2332441	G	C
3	chr3_2338058	0	2338058	T	A
3	chr3_2342976	0	2342976	A	G
3	chr3_2347474	0	2347474	G	A
3	chr3_2351279	0	2351279	T	G
3	chr3_2372307	0	2372307	G	T
3	chr3_2377712	0	2377712	C	T
3	chr3_2382338	0	2382338	G	A
3	chr3_2386805	0	2386805	A	G
3	chr3_2389854	0	2389854	T	C
3	chr3_2393900	0	2393900	T	A
3	chr3_2400154	0	2400154	A	G
3	chr3_2401111	0	2401111	G	T
3	chr3_2405673	0	2405673	T	C
3	chr3_2415452	0	2415452	G	A
3	chr3_2422541	0	2422541	G	A
3	chr3_2422733	0	2422733	T	C
3	chr3_2425916	0	2425916	G	C
3	chr3_2427066	0	2427066	C	A
3	chr3_2439316	0	2439316	G	A
3	chr3_2441194	0	2441194	A	G
3	chr3_2444908	0	2444908	T	G
3	chr3_2445060	0	2445060	G	A
3	chr3_2447215	0	2447215	C	T
3	chr3_2449756	0	2449756	A	G
3	chr3_2453879	0	2453879	A	G
3	chr3_2453958	0	2453958	A	G
3	chr3_2454517	0	2454517	A	G
3	chr3_2457991	0	2457991	C	T
3	chr3_2461555	0	2461555	A	G
3	chr3_2465579	0	2465579	C	T
3	chr3_2466408	0	2466408	A	G
3	chr3_2466974	0	2466974	A	G
3	chr3_2469489	0	2469489	T	C
3	chr3_2475587	0	2475587	A	C
3	chr3_2477607	0	2477607	C	T
3	chr3_2479271	0	2479271	A	C
3	chr3_2480129	0	2480129	T	C
3	chr3_2481799	0	2481799	A	G
3	chr3_2482565	0	2482565	C	T
3	chr3_2483245	0	2483245	A	G
3	chr3_2486529	0	2486529	T	C
3	chr3_2492122	0	2492122	C	A
3	chr3_2495692	0	2495692	A	G
3	chr3_2501528	0	2501528	T	G
3	chr3_2502263	0	2502263	G	A
3	chr3_2504659	0	2504659	A	G
3	chr3_2507942	0	2507942	A	G
3	chr3_2513706	0	2513706	A	G
3	chr3_2515740	0	2515740	T	C
3	chr3_2521906	0	2521906	A	G
3	chr3_2522356	0	2522356	T	C
3	chr3_2522850	0	2522850	T	C
3	chr3_2523906	0	2523906	T	G
3	chr3_2524979	0	2524979	T	G
3	chr3_2529399	0	2529399	A	T
3	chr3_2537963	0	2537963	T	A
3	chr3_2544037	0	2544037	T	C
3	chr3_2559760	0	2559760	T	C
3	chr3_2570950	0	2570950	C	T
3	chr3_2572801	0	2572801	T	A
3	chr3_2574189	0	2574189	T	C
3	chr3_2574707	0	2574707	T	C
3	chr3_2580301	0	2580301	T	C
3	chr3_2580635	0	2580635	T	G
3	chr3_2580884	0	2580884	A	G
3	chr3_2581109	0	2581109	T	C
3	chr3_2582996	0	2582996	C	A
3	chr3_2590383	0	2590383	A	G
3	chr3_2591022	0	2591022	T	G
3	chr3_2593510	0	2593510	C	A
3	chr3_2596283	0	2596283	C	T
3	chr3_2602680	0	2602680	T	C
3	chr3_2603597	0	2603597	C	G
3	chr3_2604314	0	2604314	A	C
3	chr3_2604459	0	2604459	G	A
3	chr3_2610318	0	2610318	A	G
3	chr3_2614994	0	2614994	G	C
3	chr3_2619746	0	2619746	A	G
3	chr3_2622985	0	2622985	C	A
3	chr3_2623590	0	2623590	C	G
3	chr3_2627916	0	2627916	C	T
3	chr3_2632122	0	2632122	A	G
3	chr3_2634596	0	2634596	T	C
3	chr3_2634696	0	2634696	C	T
3	chr3_2642342	0	2642342	G	A
3	chr3_2660580	0	2660580	G	A
3	chr3_2663608	0	2663608	G	A
3	chr3_2674581	0	2674581	A	G
3	chr3_2681117	0	2681117	T	C
3	chr3_2681379	0	2681379	C	A
3	chr3_2686788	0	2686788	T	C
3	chr3_2688386	0	2688386	A	G
3	chr3_2699093	0	2699093	C	G
3	chr3_2700915	0	2700915	G	A
3	chr3_2701134	0	2701134	A	G
3	chr3_2705537	0	2705537	T	G
3	chr3_2708338	0	2708338	G	A
3	chr3_2716759	0	2716759	T	C
3	chr3_2718276	0	2718276	A	G
3	chr3_2720642	0	2720642	G	A
3	chr3_2722176	0	2722176	T	C
3	chr3_2723226	0	2723226	G	C
3	chr3_2732486	0	2732486	T	C
3	chr3_2733094	0	2733094	T	C
3	chr3_2735768	0	2735768	A	G
3	chr3_2736107	0	2736107	G	C
3	chr3_2738241	0	2738241	G	A
3	chr3_2743097	0	2743097	G	A
3	chr3_2744152	0	2744152	A	G
3	chr3_2744441	0	2744441	A	T
3	chr3_2753302	0	2753302	G	A
3	chr3_2770126	0	2770126	A	C
3	chr3_2774154	0	2774154	G	A
3	chr3_2774841	0	2774841	T	C
3	chr3_2777523	0	2777523	A	G
3	chr3_2779510	0	2779510	C	G
3	chr3_2782491	0	2782491	A	G
3	chr3_2783142	0	2783142	T	C
3	chr3_2786513	0	2786513	C	T
3	chr3_2798458	0	2798458	T	C
3	chr3_2800168	0	2800168	G	T
3	chr3_2800432	0	2800432	T	C
3	chr3_2802000	0	2802000	A	T
3	chr3_2805551	0	2805551	A	G
3	chr3_2806171	0	2806171	C	T
3	chr3_2815453	0	2815453	A	C
3	chr3_2818125	0	2818125	T	C
3	chr3_2819810	0	2819810	A	G
3	chr3_2820582	0	2820582	A	G
3	chr3_2821772	0	2821772	A	C
3	chr3_2822805	0	2822805	A	G
3	chr3_2824288	0	2824288	T	C
3	chr3_2826409	0	2826409	A	G
3	chr3_2829961	0	2829961	A	G
3	chr3_2831504	0	2831504	T	C
3	chr3_2837958	0	2837958	C	A
3	chr3_2838053	0	2838053	T	C
3	chr3_2838396	0	2838396	C	A
3	chr3_2840516	0	2840516	G	C
3	chr3_2848261	0	2848261	C	T
3	chr3_2849434	0	2849434	A	G
3	chr3_2850151	0	2850151	T	C
3	chr3_2864880	0	2864880	A	G
3	chr3_2866995	0	2866995	T	C
3	chr3_2872588	0	2872588	A	G
3	chr3_2876969	0	2876969	A	G
3	chr3_2877650	0	2877650	C	T
3	chr3_2886199	0	2886199	T	G
3	chr3_2886388	0	2886388	C	T
3	chr3_2892153	0	2892153	G	A
3	chr3_2892356	0	2892356	A	T
3	chr3_2893765	0	2893765	A	G
3	chr3_2894506	0	2894506	C	T
3	chr3_2895834	0	2895834	A	C
3	chr3_2904492	0	2904492	A	G
3	chr3_2912424	0	2912424	C	T
3	chr3_2913929	0	2913929	A	G
3	chr3_2916834	0	2916834	T	C
3	chr3_2920182	0	2920182	C	T
3	chr3_2923203	0	2923203	A	C
3	chr3_2924853	0	2924853	A	G
3	chr3_2927240	0	2927240	T	C
3	chr3_2927913	0	2927913	C	A
3	chr3_2929716	0	2929716	A	G
3	chr3_2929748	0	2929748	G	A
3	chr3_2932824	0	2932824	C	G
3	chr3_2933893	0	2933893	G	A
3	chr3_2935869	0	2935869	A	G
3	chr3_2940973	0	2940973	T	C
3	chr3_2943249	0	2943249	T	A
3	chr3_2944976	0	2944976	T	G
3	chr3_2960242	0	2960242	A	G
3	chr3_2963352	0	2963352	C	G
3	chr3_2964232	0	2964232	C	G
3	chr3_2970750	0	2970750	G	C
3	chr3_2979035	0	2979035	C	T
3	chr3_2989130	0	2989130	C	T
3	chr3_2996472	0	2996472	A	C
3	chr3_3008168	0	3008168	G	A
3	chr3_3008439	0	3008439	T	C
3	chr3_3010923	0	3010923	G	A
3	chr3_3012426	0	3012426	C	T
3	chr3_3018562	0	3018562	T	C
3	chr3_3029158	0	3029158	A	G
3	chr3_3031346	0	3031346	T	C
3	chr3_3042442	0	3042442	C	T
3	chr3_3044876	0	3044876	T	C
3	chr3_3048957	0	3048957	A	G
3	chr3_3049475	0	3049475	G	C
3	chr3_3050069	0	3050069	C	T
3	chr3_3067344	0	3067344	G	C
3	chr3_3073219	0	3073219	G	C
3	chr3_3078286	0	3078286	T	C
3	chr3_3078788	0	3078788	T	G
3	chr3_3079321	0	3079321	T	C
3	chr3_3082615	0	3082615	A	T
3	chr3_3084275	0	3084275	T	C
3	chr3_3089637	0	3089637	T	C
3	chr3_3090098	0	3090098	A	G
3	chr3_3091861	0	3091861	T	C
3	chr3_3103723	0	3103723	C	T
3	chr3_3109818	0	3109818	G	A
3	chr3_3111044	0	3111044	T	A
3	chr3_3116498	0	3116498	A	C
3	chr3_3118948	0	3118948	A	G
3	chr3_3127811	0	3127811	A	C
3	chr3_3134142	0	3134142	G	C
3	chr3_3147581	0	3147581	T	C
3	chr3_3148765	0	3148765	T	C
3	chr3_3150633	0	3150633	T	C
3	chr3_3153361	0	3153361	A	G
3	chr3_3153417	0	3153417	T	G
3	chr3_3163680	0	3163680	C	T
3	chr3_3171116	0	3171116	T	C
3	chr3_3177426	0	3177426	A	G
3	chr3_3178038	0	3178038	G	T
3	chr3_3182131	0	3182131	A	G
3	chr3_3184428	0	3184428	T	C
3	chr3_3187278	0	3187278	T	C
3	chr3_3188173	0	3188173	T	C
3	chr3_3190552	0	3190552	A	G
3	chr3_3191545	0	3191545	C	T
3	chr3_3192236	0	3192236	G	A
3	chr3_3196630	0	3196630	C	T
3	chr3_3200125	0	3200125	T	C
3	chr3_3200888	0	3200888	G	A
3	chr3_3200967	0	3200967	T	C
3	chr3_3201329	0	3201329	A	G
3	chr3_3201898	0	3201898	G	T
3	chr3_3201907	0	3201907	T	G
3	chr3_3206407	0	3206407	A	G
3	chr3_3208892	0	3208892	T	C
3	chr3_3212207	0	3212207	T	C
3	chr3_3212330	0	3212330	A	C
3	chr3_3224513	0	3224513	A	G
3	chr3_3228804	0	3228804	G	C
3	chr3_3230422	0	3230422	A	G
3	chr3_3231250	0	3231250	C	G
3	chr3_3234410	0	3234410	G	C
3	chr3_3235954	0	3235954	G	A
3	chr3_3237537	0	3237537	C	A
3	chr3_3242755	0	3242755	A	G
3	chr3_3246749	0	3246749	G	C
3	chr3_3247314	0	3247314	C	T
3	chr3_3248011	0	3248011	C	T
3	chr3_3249977	0	3249977	G	A
3	chr3_3281024	0	3281024	T	C
3	chr3_3287398	0	3287398	C	T
3	chr3_3293120	0	3293120	T	C
3	chr3_3295807	0	3295807	A	G
3	chr3_3295966	0	3295966	A	G
3	chr3_3296364	0	3296364	A	T
3	chr3_3297264	0	3297264	A	T
3	chr3_3302446	0	3302446	C	T
3	chr3_3303265	0	3303265	C	G
3	chr3_3309818	0	3309818	A	T
3	chr3_3313712	0	3313712	T	C
3	chr3_3319847	0	3319847	G	T
3	chr3_3320530	0	3320530	G	A
3	chr3_3321153	0	3321153	T	C
3	chr3_3321795	0	3321795	A	G
3	chr3_3322908	0	3322908	C	G
3	chr3_3325384	0	3325384	T	C
3	chr3_3327854	0	3327854	G	C
3	chr3_3330443	0	3330443	T	C
3	chr3_3339542	0	3339542	A	T
3	chr3_3341862	0	3341862	T	C
3	chr3_3346562	0	3346562	A	C
3	chr3_3348715	0	3348715	G	A
3	chr3_3355769	0	3355769	C	T
3	chr3_3357451	0	3357451	C	T
3	chr3_3359149	0	3359149	T	C
3	chr3_3363766	0	3363766	G	A
3	chr3_3377180	0	3377180	T	C
3	chr3_3381885	0	3381885	T	C
3	chr3_3387163	0	3387163	C	T
3	chr3_3390335	0	3390335	T	C
3	chr3_3390667	0	3390667	A	G
3	chr3_3394645	0	3394645	C	T
3	chr3_3401677	0	3401677	C	T
3	chr3_3404241	0	3404241	A	T
3	chr3_3405145	0	3405145	C	T
3	chr3_3405250	0	3405250	T	G
3	chr3_3412903	0	3412903	A	G
3	chr3_3414938	0	3414938	C	G
3	chr3_3417394	0	3417394	T	A
3	chr3_3418022	0	3418022	C	A
3	chr3_3421270	0	3421270	C	T
3	chr3_3421400	0	3421400	T	C
3	chr3_3423999	0	3423999	T	C
3	chr3_3426843	0	3426843	C	T
3	chr3_3429050	0	3429050	T	A
3	chr3_3429131	0	3429131	C	A
3	chr3_3430938	0	3430938	C	A
3	chr3_3430940	0	3430940	T	G
3	chr3_3432975	0	3432975	G	T
3	chr3_3434180	0	3434180	C	G
3	chr3_3437387	0	3437387	G	C
3	chr3_3441898	0	3441898	A	G
3	chr3_3444734	0	3444734	T	A
3	chr3_3446119	0	3446119	C	G
3	chr3_3456541	0	3456541	T	C
3	chr3_3462085	0	3462085	C	T
3	chr3_3473486	0	3473486	A	G
3	chr3_3476776	0	3476776	T	C
3	chr3_3478585	0	3478585	C	T
3	chr3_3479924	0	3479924	A	G
3	chr3_3480217	0	3480217	T	C
3	chr3_3482792	0	3482792	A	G
3	chr3_3491610	0	3491610	G	A
3	chr3_3493637	0	3493637	T	C
3	chr3_3494570	0	3494570	T	C
3	chr3_3513263	0	3513263	T	C
3	chr3_3514981	0	3514981	C	T
3	chr3_3525972	0	3525972	G	C
3	chr3_3526770	0	3526770	T	C
3	chr3_3528773	0	3528773	A	G
3	chr3_3531770	0	3531770	A	G
3	chr3_3532828	0	3532828	A	G
3	chr3_3535153	0	3535153	A	G
3	chr3_3535597	0	3535597	T	A
3	chr3_3541504	0	3541504	A	C
3	chr3_3541510	0	3541510	T	C
3	chr3_3541929	0	3541929	T	C
3	chr3_3544404	0	3544404	C	G
3	chr3_3546366	0	3546366	C	A
3	chr3_3546753	0	3546753	A	G
3	chr3_3546808	0	3546808	A	G
3	chr3_3547730	0	3547730	T	G
3	chr3_3549768	0	3549768	T	G
3	chr3_3550101	0	3550101	G	T
3	chr3_3550272	0	3550272	T	A
3	chr3_3551988	0	3551988	A	G
3	chr3_3552854	0	3552854	A	C
3	chr3_3554887	0	3554887	C	T
3	chr3_3557923	0	3557923	T	C
3	chr3_3562170	0	3562170	C	T
3	chr3_3566905	0	3566905	C	G
3	chr3_3576628	0	3576628	A	G
3	chr3_3579388	0	3579388	T	C
3	chr3_3583888	0	3583888	G	T
3	chr3_3584203	0	3584203	A	C
3	chr3_3591010	0	3591010	A	G
3	chr3_3592097	0	3592097	A	G
3	chr3_3596816	0	3596816	G	A
3	chr3_3606305	0	3606305	C	T
3	chr3_3606525	0	3606525	T	G
3	chr3_3616498	0	3616498	G	A
3	chr3_3625535	0	3625535	C	T
3	chr3_3628871	0	3628871	A	G
3	chr3_3652447	0	3652447	G	A
3	chr3_3659530	0	3659530	C	T
3	chr3_3670714	0	3670714	T	C
3	chr3_3671496	0	3671496	A	C
3	chr3_3673790	0	3673790	G	T
3	chr3_3677748	0	3677748	T	C
3	chr3_3678439	0	3678439	T	C
3	chr3_3683263	0	3683263	C	G
3	chr3_3683910	0	3683910	G	C
3	chr3_3685413	0	3685413	C	A
3	chr3_3689456	0	3689456	T	C
3	chr3_3689795	0	3689795	G	C
3	chr3_3701787	0	3701787	T	C
3	chr3_3703685	0	3703685	T	C
3	chr3_3704558	0	3704558	C	T
3	chr3_3716418	0	3716418	C	G
3	chr3_3718715	0	3718715	T	C
3	chr3_3723824	0	3723824	C	G
3	chr3_3729513	0	3729513	T	C
3	chr3_3731547	0	3731547	A	G
3	chr3_3732350	0	3732350	A	G
3	chr3_3733421	0	3733421	C	T
3	chr3_3734232	0	3734232	C	T
3	chr3_3735254	0	3735254	A	G
3	chr3_3751995	0	3751995	A	G
3	chr3_3754321	0	3754321	C	G
3	chr3_3760796	0	3760796	T	C
3	chr3_3769148	0	3769148	G	A
3	chr3_3769214	0	3769214	C	T
3	chr3_3777062	0	3777062	C	G
3	chr3_3779736	0	3779736	C	A
3	chr3_3784136	0	3784136	T	C
3	chr3_3792745	0	3792745	A	G
3	chr3_3799249	0	3799249	T	C
3	chr3_3804340	0	3804340	A	G
3	chr3_3817631	0	3817631	T	C
3	chr3_3818688	0	3818688	T	C
3	chr3_3821473	0	3821473	A	T
3	chr3_3823848	0	3823848	C	T
3	chr3_3823861	0	3823861	T	G
3	chr3_3826304	0	3826304	G	C
3	chr3_3829978	0	3829978	G	A
3	chr3_3831073	0	3831073	C	T
3	chr3_3834820	0	3834820	A	C
3	chr3_3835299	0	3835299	T	C
3	chr3_3845405	0	3845405	T	C
3	chr3_3852494	0	3852494	C	G
3	chr3_3857490	0	3857490	G	T
3	chr3_3858806	0	3858806	A	G
3	chr3_3864761	0	3864761	T	C
3	chr3_3878187	0	3878187	A	G
3	chr3_3882368	0	3882368	G	A
3	chr3_3893330	0	3893330	T	C
3	chr3_3893430	0	3893430	G	A
3	chr3_3895544	0	3895544	C	G
3	chr3_3896091	0	3896091	T	C
3	chr3_3896149	0	3896149	G	C
3	chr3_3898545	0	3898545	A	G
3	chr3_3899012	0	3899012	G	A
3	chr3_3901221	0	3901221	A	G
3	chr3_3902398	0	3902398	C	T
3	chr3_3913447	0	3913447	C	T
3	chr3_3915696	0	3915696	A	G
3	chr3_3917606	0	3917606	T	C
3	chr3_3918572	0	3918572	A	G
3	chr3_3918821	0	3918821	A	G
3	chr3_3920674	0	3920674	G	C
3	chr3_3921697	0	3921697	T	C
3	chr3_3924826	0	3924826	C	T
3	chr3_3932889	0	3932889	T	C
3	chr3_3935329	0	3935329	T	C
3	chr3_3937176	0	3937176	C	T
3	chr3_3938703	0	3938703	C	T
3	chr3_3946069	0	3946069	T	C
3	chr3_3948781	0	3948781	C	T
3	chr3_3950773	0	3950773	C	T
3	chr3_3951210	0	3951210	C	A
3	chr3_3957125	0	3957125	A	G
3	chr3_3960506	0	3960506	A	C
3	chr3_3960758	0	3960758	A	T
3	chr3_3974144	0	3974144	T	C
3	chr3_3976442	0	3976442	T	C
3	chr3_3991716	0	3991716	C	G
3	chr3_3996620	0	3996620	A	G
3	chr3_3999444	0	3999444	A	G
3	chr3_3999638	0	3999638	G	A
3	chr3_4000551	0	4000551	C	A
3	chr3_4002377	0	4002377	A	G
3	chr3_4004588	0	4004588	C	T
3	chr3_4004912	0	4004912	A	C
3	chr3_4005320	0	4005320	G	A
3	chr3_4006814	0	4006814	A	G
3	chr3_4007558	0	4007558	C	A
3	chr3_4010310	0	4010310	T	G
3	chr3_4013112	0	4013112	T	C
3	chr3_4018654	0	4018654	A	G
3	chr3_4032190	0	4032190	T	C
3	chr3_4032491	0	4032491	G	A
3	chr3_4039834	0	4039834	C	T
3	chr3_4045658	0	4045658	G	A
3	chr3_4058286	0	4058286	A	C
3	chr3_4059607	0	4059607	A	G
3	chr3_4062759	0	4062759	T	G
3	chr3_4063092	0	4063092	T	C
3	chr3_4065064	0	4065064	T	C
3	chr3_4071683	0	4071683	A	C
3	chr3_4073371	0	4073371	A	C
3	chr3_4073510	0	4073510	C	G
3	chr3_4076594	0	4076594	G	T
3	chr3_4081063	0	4081063	T	C
3	chr3_4083336	0	4083336	A	G
3	chr3_4100635	0	4100635	A	G
3	chr3_4105565	0	4105565	T	C
3	chr3_4112497	0	4112497	C	T
3	chr3_4113169	0	4113169	A	G
3	chr3_4114046	0	4114046	T	C
3	chr3_4114709	0	4114709	A	C
3	chr3_4116467	0	4116467	T	C
3	chr3_4118169	0	4118169	A	T
3	chr3_4118455	0	4118455	C	T
3	chr3_4124105	0	4124105	C	G
3	chr3_4127039	0	4127039	G	C
3	chr3_4127401	0	4127401	T	G
3	chr3_4136230	0	4136230	C	G
3	chr3_4139393	0	4139393	A	T
3	chr3_4141791	0	4141791	T	C
3	chr3_4145348	0	4145348	A	C
3	chr3_4148712	0	4148712	A	C
3	chr3_4152696	0	4152696	G	C
3	chr3_4154009	0	4154009	T	C
3	chr3_4154774	0	4154774	A	C
3	chr3_4163390	0	4163390	C	T
3	chr3_4164242	0	4164242	C	T
3	chr3_4171810	0	4171810	A	C
3	chr3_4174272	0	4174272	T	C
3	chr3_4175581	0	4175581	A	G
3	chr3_4178314	0	4178314	G	A
3	chr3_4180101	0	4180101	T	A
3	chr3_4182256	0	4182256	C	T
3	chr3_4183278	0	4183278	A	G
3	chr3_4203327	0	4203327	C	G
3	chr3_4204290	0	4204290	C	T
3	chr3_4206216	0	4206216	A	G
3	chr3_4208427	0	4208427	T	C
3	chr3_4211585	0	4211585	C	T
3	chr3_4212677	0	4212677	G	A
3	chr3_4217319	0	4217319	T	C
3	chr3_4217650	0	4217650	A	T
3	chr3_4219297	0	4219297	A	G
3	chr3_4220087	0	4220087	T	C
3	chr3_4221701	0	4221701	C	T
3	chr3_4222613	0	4222613	C	T
3	chr3_4230141	0	4230141	A	C
3	chr3_4231440	0	4231440	G	C
3	chr3_4232679	0	4232679	T	C
3	chr3_4246533	0	4246533	A	C
3	chr3_4248064	0	4248064	A	C
3	chr3_4249575	0	4249575	C	T
3	chr3_4255501	0	4255501	C	T
3	chr3_4260420	0	4260420	A	T
3	chr3_4264956	0	4264956	A	G
3	chr3_4272347	0	4272347	A	G
3	chr3_4290614	0	4290614	T	C
3	chr3_4291562	0	4291562	G	C
3	chr3_4293174	0	4293174	G	A
3	chr3_4297402	0	4297402	G	A
3	chr3_4303337	0	4303337	T	C
3	chr3_4303827	0	4303827	A	G
3	chr3_4310037	0	4310037	A	G
3	chr3_4313875	0	4313875	C	T
3	chr3_4319012	0	4319012	T	C
3	chr3_4324535	0	4324535	C	T
3	chr3_4325536	0	4325536	G	A
3	chr3_4326173	0	4326173	G	A
3	chr3_4331536	0	4331536	A	G
3	chr3_4334078	0	4334078	C	T
3	chr3_4336293	0	4336293	A	G
3	chr3_4340369	0	4340369	T	C
3	chr3_4340513	0	4340513	T	C
3	chr3_4341421	0	4341421	G	T
3	chr3_4341697	0	4341697	G	A
3	chr3_4344561	0	4344561	A	G
3	chr3_4345154	0	4345154	C	A
3	chr3_4348907	0	4348907	G	A
3	chr3_4353696	0	4353696	G	C
3	chr3_4357900	0	4357900	T	C
3	chr3_4359740	0	4359740	G	C
3	chr3_4362156	0	4362156	A	G
3	chr3_4366274	0	4366274	G	A
3	chr3_4378145	0	4378145	C	T
3	chr3_4378677	0	4378677	C	T
3	chr3_4379519	0	4379519	A	G
3	chr3_4392588	0	4392588	C	T
3	chr3_4397702	0	4397702	C	T
3	chr3_4398369	0	4398369	G	A
3	chr3_4398478	0	4398478	C	G
3	chr3_4408859	0	4408859	A	G
3	chr3_4409943	0	4409943	A	G
3	chr3_4415218	0	4415218	T	C
3	chr3_4418943	0	4418943	T	C
3	chr3_4420167	0	4420167	T	C
3	chr3_4425841	0	4425841	C	T
3	chr3_4428360	0	4428360	G	A
3	chr3_4430600	0	4430600	A	G
3	chr3_4436610	0	4436610	T	C
3	chr3_4443666	0	4443666	C	T
3	chr3_4446538	0	4446538	G	A
3	chr3_4449458	0	4449458	T	C
3	chr3_4452220	0	4452220	C	A
3	chr3_4452761	0	4452761	A	C
3	chr3_4461197	0	4461197	T	C
3	chr3_4475031	0	4475031	C	T
3	chr3_4484352	0	4484352	C	G
3	chr3_4490104	0	4490104	G	C
3	chr3_4490791	0	4490791	A	G
3	chr3_4491652	0	4491652	A	G
3	chr3_4492158	0	4492158	A	G
3	chr3_4492511	0	4492511	G	A
3	chr3_4493080	0	4493080	A	G
3	chr3_4496846	0	4496846	A	G
3	chr3_4505889	0	4505889	C	T
3	chr3_4513876	0	4513876	C	T
3	chr3_4514093	0	4514093	C	T
3	chr3_4518434	0	4518434	G	T
3	chr3_4528173	0	4528173	T	G
3	chr3_4530451	0	4530451	C	T
3	chr3_4532689	0	4532689	A	G
3	chr3_4541287	0	4541287	A	G
3	chr3_4542834	0	4542834	C	G
3	chr3_4543596	0	4543596	T	C
3	chr3_4544732	0	4544732	T	C
3	chr3_4544798	0	4544798	T	C
3	chr3_4546206	0	4546206	T	G
3	chr3_4550204	0	4550204	A	T
3	chr3_4557173	0	4557173	C	T
3	chr3_4559088	0	4559088	A	G
3	chr3_4563296	0	4563296	C	G
3	chr3_4564541	0	4564541	C	A
3	chr3_4564674	0	4564674	T	C
3	chr3_4564739	0	4564739	G	C
3	chr3_4567356	0	4567356	C	T
3	chr3_4569852	0	4569852	A	G
3	chr3_4572973	0	4572973	C	T
3	chr3_4574059	0	4574059	T	C
3	chr3_4577496	0	4577496	T	C
3	chr3_4578758	0	4578758	A	G
3	chr3_4583631	0	4583631	C	T
3	chr3_4584445	0	4584445	C	G
3	chr3_4584696	0	4584696	T	C
3	chr3_4587009	0	4587009	C	A
3	chr3_4587300	0	4587300	G	A
3	chr3_4587799	0	4587799	G	T
3	chr3_4602482	0	4602482	A	C
3	chr3_4604147	0	4604147	T	C
3	chr3_4605321	0	4605321	A	G
3	chr3_4614921	0	4614921	G	T
3	chr3_4616162	0	4616162	A	G
3	chr3_4620983	0	4620983	T	G
3	chr3_4628076	0	4628076	G	A
3	chr3_4631041	0	4631041	C	T
3	chr3_4634835	0	4634835	A	G
3	chr3_4639164	0	4639164	A	G
3	chr3_4646978	0	4646978	C	T
3	chr3_4654031	0	4654031	G	A
3	chr3_4656370	0	4656370	A	G
3	chr3_4661787	0	4661787	T	A
3	chr3_4663428	0	4663428	G	A
3	chr3_4669294	0	4669294	T	C
3	chr3_4673466	0	4673466	A	G
3	chr3_4676862	0	4676862	G	A
3	chr3_4677414	0	4677414	A	C
3	chr3_4679005	0	4679005	G	C
3	chr3_4682170	0	4682170	C	T
3	chr3_4684668	0	4684668	G	A
3	chr3_4691909	0	4691909	T	G
3	chr3_4692162	0	4692162	G	A
3	chr3_4695319	0	4695319	T	G
3	chr3_4697131	0	4697131	C	A
3	chr3_4702656	0	4702656	T	C
3	chr3_4704596	0	4704596	T	C
3	chr3_4704762	0	4704762	C	G
3	chr3_4705018	0	4705018	T	C
3	chr3_4705161	0	4705161	G	A
3	chr3_4717863	0	4717863	G	C
3	chr3_4725851	0	4725851	C	T
3	chr3_4728550	0	4728550	T	G
3	chr3_4730025	0	4730025	C	A
3	chr3_4730251	0	4730251	A	G
3	chr3_4732392	0	4732392	T	C
3	chr3_4734166	0	4734166	C	A
3	chr3_4735284	0	4735284	C	T
3	chr3_4739002	0	4739002	G	A
3	chr3_4740360	0	4740360	T	C
3	chr3_4743034	0	4743034	G	A
3	chr3_4752930	0	4752930	A	G
3	chr3_4755557	0	4755557	C	A
3	chr3_4755640	0	4755640	T	C
3	chr3_4758950	0	4758950	T	C
3	chr3_4763094	0	4763094	C	A
3	chr3_4765371	0	4765371	C	T
3	chr3_4765432	0	4765432	T	C
3	chr3_4765609	0	4765609	C	T
3	chr3_4766003	0	4766003	G	A
3	chr3_4770641	0	4770641	G	T
3	chr3_4773674	0	4773674	A	G
3	chr3_4773989	0	4773989	A	G
3	chr3_4777634	0	4777634	C	T
3	chr3_4778416	0	4778416	A	G
3	chr3_4780391	0	4780391	T	C
3	chr3_4785261	0	4785261	C	T
3	chr3_4787092	0	4787092	T	C
3	chr3_4788427	0	4788427	A	C
3	chr3_4789674	0	4789674	A	G
3	chr3_4790190	0	4790190	A	T
3	chr3_4792719	0	4792719	C	T
3	chr3_4793414	0	4793414	T	C
3	chr3_4794362	0	4794362	T	C
3	chr3_4795575	0	4795575	A	G
3	chr3_4804377	0	4804377	G	A
3	chr3_4808086	0	4808086	C	G
3	chr3_4815845	0	4815845	T	C
3	chr3_4817705	0	4817705	T	C
3	chr3_4827943	0	4827943	T	G
3	chr3_4828897	0	4828897	A	T
3	chr3_4853352	0	4853352	G	A
3	chr3_4858344	0	4858344	G	A
3	chr3_4860538	0	4860538	C	G
3	chr3_4861039	0	4861039	G	A
3	chr3_4866265	0	4866265	A	G
3	chr3_4872612	0	4872612	G	A
3	chr3_4873614	0	4873614	C	T
3	chr3_4878903	0	4878903	G	T
3	chr3_4879765	0	4879765	C	T
3	chr3_4886510	0	4886510	G	A
3	chr3_4889052	0	4889052	T	C
3	chr3_4891686	0	4891686	G	A
3	chr3_4893730	0	4893730	C	T
3	chr3_4895376	0	4895376	T	C
3	chr3_4899805	0	4899805	G	T
3	chr3_4914223	0	4914223	C	T
3	chr3_4916337	0	4916337	A	G
3	chr3_4920533	0	4920533	T	C
3	chr3_4920534	0	4920534	A	G
3	chr3_4920652	0	4920652	A	C
3	chr3_4921800	0	4921800	C	G
3	chr3_4922231	0	4922231	T	G
3	chr3_4923601	0	4923601	C	T
3	chr3_4936679	0	4936679	T	C
3	chr3_4937830	0	4937830	G	A
3	chr3_4941348	0	4941348	C	T
3	chr3_4960943	0	4960943	T	C
3	chr3_4964130	0	4964130	T	C
3	chr3_4972484	0	4972484	T	C
3	chr3_4976269	0	4976269	T	A
3	chr3_4976341	0	4976341	C	T
3	chr3_4981917	0	4981917	T	C
3	chr3_4982326	0	4982326	G	A
3	chr3_4989173	0	4989173	T	G
3	chr3_4990462	0	4990462	C	A
3	chr3_4991225	0	4991225	G	C
3	chr3_4995583	0	4995583	A	G
3	chr3_4997215	0	4997215	A	C
3	chr3_4998643	0	4998643	C	T
3	chr3_4998848	0	4998848	G	A
3	chr3_5004239	0	5004239	C	T
3	chr3_5004606	0	5004606	A	C
3	chr3_5010572	0	5010572	T	A
3	chr3_5013563	0	5013563	C	T
3	chr3_5015775	0	5015775	T	C
3	chr3_5015889	0	5015889	G	C
3	chr3_5018142	0	5018142	C	T
3	chr3_5030981	0	5030981	A	G
3	chr3_5032298	0	5032298	A	G
3	chr3_5032852	0	5032852	C	T
3	chr3_5035748	0	5035748	C	T
3	chr3_5039846	0	5039846	A	T
3	chr3_5041858	0	5041858	G	A
3	chr3_5046977	0	5046977	G	T
3	chr3_5052427	0	5052427	T	C
3	chr3_5061303	0	5061303	T	C
3	chr3_5066344	0	5066344	C	T
3	chr3_5072988	0	5072988	G	A
3	chr3_5077556	0	5077556	C	T
3	chr3_5081390	0	5081390	T	C
3	chr3_5085474	0	5085474	A	G
3	chr3_5085538	0	5085538	G	C
3	chr3_5085782	0	5085782	T	G
3	chr3_5086550	0	5086550	A	G
3	chr3_5086828	0	5086828	T	C
3	chr3_5090936	0	5090936	A	C
3	chr3_5102796	0	5102796	G	A
3	chr3_5104621	0	5104621	T	A
3	chr3_5107470	0	5107470	G	A
3	chr3_5116835	0	5116835	A	G
3	chr3_5120640	0	5120640	T	C
3	chr3_5124668	0	5124668	A	T
3	chr3_5134215	0	5134215	G	A
3	chr3_5136710	0	5136710	T	C
3	chr3_5136937	0	5136937	C	T
3	chr3_5156463	0	5156463	C	T
3	chr3_5163061	0	5163061	T	C
3	chr3_5163456	0	5163456	C	T
3	chr3_5163726	0	5163726	T	C
3	chr3_5163889	0	5163889	T	C
3	chr3_5163968	0	5163968	C	G
3	chr3_5165101	0	5165101	C	G
3	chr3_5168007	0	5168007	C	T
3	chr3_5171580	0	5171580	T	C
3	chr3_5176146	0	5176146	A	G
3	chr3_5203965	0	5203965	C	T
3	chr3_5210373	0	5210373	T	C
3	chr3_5214182	0	5214182	T	C
3	chr3_5214815	0	5214815	C	T
3	chr3_5225594	0	5225594	T	C
3	chr3_5229814	0	5229814	C	T
3	chr3_5233942	0	5233942	G	T
3	chr3_5239264	0	5239264	A	G
3	chr3_5245190	0	5245190	T	C
3	chr3_5246170	0	5246170	A	G
3	chr3_5246365	0	5246365	T	G
3	chr3_5250446	0	5250446	G	C
3	chr3_5253146	0	5253146	T	C
3	chr3_5255512	0	5255512	G	T
3	chr3_5258981	0	5258981	G	T
3	chr3_5259856	0	5259856	A	C
3	chr3_5261806	0	5261806	G	A
3	chr3_5266328	0	5266328	C	T
3	chr3_5267436	0	5267436	T	G
3	chr3_5268413	0	5268413	T	C
3	chr3_5269354	0	5269354	G	T
3	chr3_5273515	0	5273515	C	A
3	chr3_5275213	0	5275213	T	C
3	chr3_5283561	0	5283561	C	T
3	chr3_5286805	0	5286805	G	A
3	chr3_5288968	0	5288968	C	G
3	chr3_5291694	0	5291694	T	C
3	chr3_5295602	0	5295602	A	G
3	chr3_5299033	0	5299033	G	T
3	chr3_5300883	0	5300883	T	C
3	chr3_5301099	0	5301099	C	T
3	chr3_5302835	0	5302835	A	G
3	chr3_5306555	0	5306555	C	T
3	chr3_5308486	0	5308486	A	C
3	chr3_5308961	0	5308961	T	C
3	chr3_5309792	0	5309792	C	T
3	chr3_5325644	0	5325644	C	G
3	chr3_5331528	0	5331528	C	T
3	chr3_5331629	0	5331629	A	G
3	chr3_5339938	0	5339938	C	T
3	chr3_5344243	0	5344243	G	A
3	chr3_5346757	0	5346757	A	C
3	chr3_5353657	0	5353657	T	A
3	chr3_5362953	0	5362953	C	T
3	chr3_5364520	0	5364520	A	G
3	chr3_5381024	0	5381024	A	G
3	chr3_5381937	0	5381937	G	C
3	chr3_5383984	0	5383984	T	C
3	chr3_5385827	0	5385827	T	C
3	chr3_5394956	0	5394956	A	C
3	chr3_5395387	0	5395387	G	C
3	chr3_5396136	0	5396136	T	C
3	chr3_5398857	0	5398857	C	T
3	chr3_5399691	0	5399691	T	C
3	chr3_5402079	0	5402079	C	T
3	chr3_5408429	0	5408429	C	A
3	chr3_5422483	0	5422483	T	A
3	chr3_5434238	0	5434238	C	T
3	chr3_5436873	0	5436873	T	A
3	chr3_5438222	0	5438222	T	G
3	chr3_5438604	0	5438604	A	G
3	chr3_5438984	0	5438984	G	A
3	chr3_5440285	0	5440285	G	A
3	chr3_5454203	0	5454203	G	A
3	chr3_5462097	0	5462097	A	G
3	chr3_5465548	0	5465548	A	G
3	chr3_5467757	0	5467757	G	T
3	chr3_5467863	0	5467863	A	C
3	chr3_5468994	0	5468994	T	G
3	chr3_5470261	0	5470261	T	C
3	chr3_5472759	0	5472759	C	T
3	chr3_5481396	0	5481396	A	G
3	chr3_5484493	0	5484493	T	C
3	chr3_5489312	0	5489312	G	A
3	chr3_5492669	0	5492669	A	G
3	chr3_5493051	0	5493051	G	C
3	chr3_5494185	0	5494185	G	A
3	chr3_5498536	0	5498536	A	G
3	chr3_5499613	0	5499613	G	A
3	chr3_5501974	0	5501974	C	G
3	chr3_5514383	0	5514383	A	G
3	chr3_5519070	0	5519070	G	C
3	chr3_5521992	0	5521992	C	G
3	chr3_5524495	0	5524495	G	A
3	chr3_5526919	0	5526919	A	G
3	chr3_5528848	0	5528848	T	G
3	chr3_5539957	0	5539957	T	C
3	chr3_5542154	0	5542154	C	T
3	chr3_5554321	0	5554321	G	A
3	chr3_5556862	0	5556862	A	G
3	chr3_5559620	0	5559620	C	A
3	chr3_5576194	0	5576194	G	C
3	chr3_5579766	0	5579766	A	T
3	chr3_5585405	0	5585405	A	C
3	chr3_5586418	0	5586418	A	G
3	chr3_5598918	0	5598918	T	C
3	chr3_5609576	0	5609576	T	C
3	chr3_5614407	0	5614407	A	G
3	chr3_5615131	0	5615131	T	C
3	chr3_5616032	0	5616032	G	A
3	chr3_5621704	0	5621704	T	C
3	chr3_5626647	0	5626647	A	G
3	chr3_5633313	0	5633313	T	C
3	chr3_5642918	0	5642918	T	C
3	chr3_5652514	0	5652514	G	A
3	chr3_5661403	0	5661403	C	T
3	chr3_5665502	0	5665502	T	C
3	chr3_5671476	0	5671476	A	G
3	chr3_5671885	0	5671885	G	A
3	chr3_5700486	0	5700486	A	G
3	chr3_5702480	0	5702480	T	C
3	chr3_5703482	0	5703482	C	T
3	chr3_5704636	0	5704636	A	G
3	chr3_5707605	0	5707605	G	T
3	chr3_5708195	0	5708195	G	A
3	chr3_5711214	0	5711214	A	G
3	chr3_5728637	0	5728637	G	T
3	chr3_5735848	0	5735848	C	T
3	chr3_5736601	0	5736601	G	T
3	chr3_5739539	0	5739539	T	A
3	chr3_5750276	0	5750276	T	C
3	chr3_5763456	0	5763456	G	A
3	chr3_5771534	0	5771534	G	A
3	chr3_5772886	0	5772886	G	T
3	chr3_5779489	0	5779489	G	A
3	chr3_5780419	0	5780419	A	G
3	chr3_5784488	0	5784488	A	G
3	chr3_5790559	0	5790559	A	G
3	chr3_5808912	0	5808912	A	G
3	chr3_5827220	0	5827220	G	A
3	chr3_5831730	0	5831730	A	G
3	chr3_5834170	0	5834170	G	A
3	chr3_5841378	0	5841378	G	A
3	chr3_5849531	0	5849531	G	A
3	chr3_5853883	0	5853883	G	A
3	chr3_5854094	0	5854094	G	A
3	chr3_5855275	0	5855275	G	A
3	chr3_5856396	0	5856396	A	G
3	chr3_5869239	0	5869239	G	C
3	chr3_5872188	0	5872188	T	C
3	chr3_5873086	0	5873086	A	G
3	chr3_5889894	0	5889894	A	G
3	chr3_5890114	0	5890114	T	C
3	chr3_5907566	0	5907566	A	G
3	chr3_5909265	0	5909265	C	T
3	chr3_5910181	0	5910181	C	T
3	chr3_5910591	0	5910591	G	T
3	chr3_5911223	0	5911223	A	G
3	chr3_5913721	0	5913721	T	C
3	chr3_5937990	0	5937990	G	A
3	chr3_5948525	0	5948525	A	G
3	chr3_5958878	0	5958878	A	C
3	chr3_5959290	0	5959290	G	A
3	chr3_5971170	0	5971170	C	G
3	chr3_5975024	0	5975024	C	A
3	chr3_5976091	0	5976091	T	G
3	chr3_5983803	0	5983803	A	T
3	chr3_5984398	0	5984398	A	T
3	chr3_5984418	0	5984418	T	C
3	chr3_5985456	0	5985456	T	C
3	chr3_5989600	0	5989600	C	G
3	chr3_5990113	0	5990113	A	C
3	chr3_5990752	0	5990752	T	G
3	chr3_5996162	0	5996162	T	C
3	chr3_5997721	0	5997721	T	C
3	chr3_6000067	0	6000067	G	A
3	chr3_6001470	0	6001470	C	T
3	chr3_6002678	0	6002678	C	A
3	chr3_6006032	0	6006032	G	A
3	chr3_6012207	0	6012207	C	G
3	chr3_6016280	0	6016280	T	C
3	chr3_6018410	0	6018410	A	C
3	chr3_6018841	0	6018841	C	G
3	chr3_6027429	0	6027429	T	G
3	chr3_6028232	0	6028232	G	A
3	chr3_6029310	0	6029310	C	T
3	chr3_6032898	0	6032898	T	C
3	chr3_6036478	0	6036478	T	C
3	chr3_6041335	0	6041335	C	G
3	chr3_6051978	0	6051978	T	C
3	chr3_6052793	0	6052793	G	C
3	chr3_6056673	0	6056673	C	T
3	chr3_6062084	0	6062084	C	A
3	chr3_6069803	0	6069803	C	T
3	chr3_6072603	0	6072603	C	T
3	chr3_6076408	0	6076408	G	T
3	chr3_6079298	0	6079298	A	G
3	chr3_6080337	0	6080337	C	T
3	chr3_6085170	0	6085170	A	C
3	chr3_6088415	0	6088415	C	T
3	chr3_6093254	0	6093254	G	T
3	chr3_6096247	0	6096247	C	G
3	chr3_6102742	0	6102742	A	T
3	chr3_6103332	0	6103332	C	T
3	chr3_6104278	0	6104278	T	C
3	chr3_6105775	0	6105775	T	C
3	chr3_6112587	0	6112587	T	A
3	chr3_6122147	0	6122147	T	A
3	chr3_6130416	0	6130416	C	T
3	chr3_6131618	0	6131618	C	T
3	chr3_6132061	0	6132061	A	C
3	chr3_6134062	0	6134062	A	C
3	chr3_6135107	0	6135107	C	T
3	chr3_6140416	0	6140416	C	T
3	chr3_6145479	0	6145479	G	A
3	chr3_6146710	0	6146710	A	G
3	chr3_6150001	0	6150001	C	A
3	chr3_6163188	0	6163188	T	C
3	chr3_6170869	0	6170869	G	A
3	chr3_6173245	0	6173245	T	C
3	chr3_6173949	0	6173949	C	G
3	chr3_6177440	0	6177440	T	C
3	chr3_6188927	0	6188927	G	T
3	chr3_6189357	0	6189357	T	C
3	chr3_6195134	0	6195134	G	T
3	chr3_6196567	0	6196567	G	A
3	chr3_6199176	0	6199176	T	C
3	chr3_6201013	0	6201013	T	C
3	chr3_6213199	0	6213199	C	A
3	chr3_6221832	0	6221832	C	T
3	chr3_6223842	0	6223842	G	A
3	chr3_6224118	0	6224118	G	C
3	chr3_6241160	0	6241160	C	A
3	chr3_6248765	0	6248765	A	G
3	chr3_6249036	0	6249036	T	C
3	chr3_6250780	0	6250780	T	G
3	chr3_6252179	0	6252179	T	C
3	chr3_6252185	0	6252185	T	C
3	chr3_6255106	0	6255106	A	G
3	chr3_6256720	0	6256720	T	C
3	chr3_6259875	0	6259875	A	G
3	chr3_6261191	0	6261191	T	C
3	chr3_6261360	0	6261360	C	T
3	chr3_6265111	0	6265111	G	A
3	chr3_6270035	0	6270035	C	G
3	chr3_6270152	0	6270152	A	G
3	chr3_6273545	0	6273545	C	T
3	chr3_6281961	0	6281961	A	G
3	chr3_6289500	0	6289500	T	A
3	chr3_6289714	0	6289714	A	G
3	chr3_6295622	0	6295622	G	C
3	chr3_6296263	0	6296263	G	A
3	chr3_6299644	0	6299644	T	A
3	chr3_6309170	0	6309170	G	A
3	chr3_6312290	0	6312290	G	C
3	chr3_6336928	0	6336928	C	G
3	chr3_6337970	0	6337970	G	A
3	chr3_6338463	0	6338463	T	C
3	chr3_6339052	0	6339052	A	G
3	chr3_6339265	0	6339265	T	G
3	chr3_6343709	0	6343709	T	G
3	chr3_6345898	0	6345898	A	G
3	chr3_6354942	0	6354942	G	C
3	chr3_6358841	0	6358841	T	C
3	chr3_6362643	0	6362643	A	G
3	chr3_6362737	0	6362737	G	A
3	chr3_6375260	0	6375260	A	G
3	chr3_6375729	0	6375729	A	G
3	chr3_6386570	0	6386570	C	T
3	chr3_6392016	0	6392016	G	T
3	chr3_6396515	0	6396515	A	C
3	chr3_6397231	0	6397231	T	C
3	chr3_6399117	0	6399117	T	C
3	chr3_6400993	0	6400993	A	G
3	chr3_6410098	0	6410098	G	A
3	chr3_6411257	0	6411257	C	T
3	chr3_6412083	0	6412083	G	C
3	chr3_6414187	0	6414187	C	G
3	chr3_6416284	0	6416284	A	C
3	chr3_6417664	0	6417664	C	T
3	chr3_6420610	0	6420610	T	A
3	chr3_6421792	0	6421792	A	G
3	chr3_6434115	0	6434115	A	C
3	chr3_6445467	0	6445467	A	G
3	chr3_6448295	0	6448295	C	A
3	chr3_6457385	0	6457385	C	T
3	chr3_6457840	0	6457840	C	A
3	chr3_6461965	0	6461965	G	A
3	chr3_6469665	0	6469665	A	G
3	chr3_6473870	0	6473870	C	G
3	chr3_6476070	0	6476070	G	A
3	chr3_6481945	0	6481945	G	T
3	chr3_6485937	0	6485937	C	T
3	chr3_6488793	0	6488793	C	G
3	chr3_6490280	0	6490280	A	G
3	chr3_6490845	0	6490845	T	C
3	chr3_6490926	0	6490926	T	G
3	chr3_6494956	0	6494956	T	C
3	chr3_6497201	0	6497201	G	A
3	chr3_6497572	0	6497572	T	C
3	chr3_6500578	0	6500578	A	G
3	chr3_6503644	0	6503644	C	T
3	chr3_6504523	0	6504523	C	T
3	chr3_6505782	0	6505782	C	A
3	chr3_6509497	0	6509497	A	C
3	chr3_6514223	0	6514223	T	C
3	chr3_6516627	0	6516627	T	C
3	chr3_6517410	0	6517410	T	C
3	chr3_6517978	0	6517978	T	G
3	chr3_6521396	0	6521396	C	T
3	chr3_6523788	0	6523788	T	C
3	chr3_6531221	0	6531221	G	C
3	chr3_6533496	0	6533496	T	C
3	chr3_6534273	0	6534273	A	T
3	chr3_6536528	0	6536528	T	C
3	chr3_6541083	0	6541083	T	C
3	chr3_6546577	0	6546577	G	A
3	chr3_6553715	0	6553715	C	G
3	chr3_6554844	0	6554844	C	T
3	chr3_6561787	0	6561787	T	G
3	chr3_6562675	0	6562675	A	G
3	chr3_6562920	0	6562920	C	T
3	chr3_6563811	0	6563811	C	T
3	chr3_6563822	0	6563822	G	A
3	chr3_6564629	0	6564629	A	C
3	chr3_6572836	0	6572836	G	C
3	chr3_6574624	0	6574624	A	G
3	chr3_6578516	0	6578516	A	G
3	chr3_6580012	0	6580012	G	A
3	chr3_6580381	0	6580381	T	C
3	chr3_6580504	0	6580504	A	G
3	chr3_6581824	0	6581824	G	A
3	chr3_6595800	0	6595800	A	G
3	chr3_6598398	0	6598398	T	A
3	chr3_6600359	0	6600359	G	A
3	chr3_6601178	0	6601178	C	T
3	chr3_6603882	0	6603882	T	C
3	chr3_6606237	0	6606237	A	G
3	chr3_6607838	0	6607838	T	C
3	chr3_6608494	0	6608494	G	A
3	chr3_6609145	0	6609145	C	G
3	chr3_6611077	0	6611077	A	G
3	chr3_6614171	0	6614171	A	G
3	chr3_6614380	0	6614380	G	A
3	chr3_6624538	0	6624538	G	T
3	chr3_6625260	0	6625260	A	G
3	chr3_6628275	0	6628275	T	C
3	chr3_6634177	0	6634177	T	C
3	chr3_6651762	0	6651762	G	A
3	chr3_6653637	0	6653637	A	G
3	chr3_6658412	0	6658412	T	C
3	chr3_6669991	0	6669991	T	C
3	chr3_6676741	0	6676741	G	A
3	chr3_6680855	0	6680855	T	C
3	chr3_6683523	0	6683523	A	G
3	chr3_6690870	0	6690870	G	T
3	chr3_6694030	0	6694030	A	G
3	chr3_6695367	0	6695367	A	G
3	chr3_6699702	0	6699702	C	T
3	chr3_6702801	0	6702801	A	G
3	chr3_6713327	0	6713327	T	C
3	chr3_6721025	0	6721025	A	G
3	chr3_6728235	0	6728235	C	T
3	chr3_6731768	0	6731768	A	C
3	chr3_6734207	0	6734207	A	G
3	chr3_6738860	0	6738860	C	T
3	chr3_6742114	0	6742114	A	G
3	chr3_6743518	0	6743518	A	G
3	chr3_6755275	0	6755275	A	G
3	chr3_6757591	0	6757591	A	G
3	chr3_6758132	0	6758132	C	G
3	chr3_6759480	0	6759480	C	T
3	chr3_6761161	0	6761161	T	C
3	chr3_6765665	0	6765665	G	C
3	chr3_6767974	0	6767974	C	G
3	chr3_6771760	0	6771760	T	C
3	chr3_6772859	0	6772859	G	A
3	chr3_6776655	0	6776655	T	C
3	chr3_6782774	0	6782774	A	G
3	chr3_6785313	0	6785313	T	G
3	chr3_6787062	0	6787062	T	C
3	chr3_6790730	0	6790730	T	C
3	chr3_6797164	0	6797164	A	G
3	chr3_6800928	0	6800928	T	C
3	chr3_6801230	0	6801230	T	C
3	chr3_6804904	0	6804904	T	C
3	chr3_6805869	0	6805869	A	G
3	chr3_6811474	0	6811474	A	G
3	chr3_6817996	0	6817996	G	C
3	chr3_6824341	0	6824341	A	G
3	chr3_6826250	0	6826250	G	A
3	chr3_6826905	0	6826905	T	G
3	chr3_6832961	0	6832961	G	C
3	chr3_6832995	0	6832995	G	C
3	chr3_6835600	0	6835600	T	C
3	chr3_6837136	0	6837136	G	T
3	chr3_6838008	0	6838008	G	C
3	chr3_6839860	0	6839860	A	G
3	chr3_6839986	0	6839986	A	G
3	chr3_6841604	0	6841604	T	C
3	chr3_6848824	0	6848824	G	A
3	chr3_6854607	0	6854607	A	G
3	chr3_6855983	0	6855983	A	T
3	chr3_6857997	0	6857997	A	G
3	chr3_6861465	0	6861465	T	A
3	chr3_6863681	0	6863681	C	T
3	chr3_6865210	0	6865210	A	G
3	chr3_6871075	0	6871075	T	C
3	chr3_6873445	0	6873445	A	G
3	chr3_6874066	0	6874066	G	A
3	chr3_6880907	0	6880907	G	C
3	chr3_6880968	0	6880968	C	T
3	chr3_6881470	0	6881470	C	G
3	chr3_6882270	0	6882270	T	A
3	chr3_6883602	0	6883602	A	C
3	chr3_6889595	0	6889595	T	G
3	chr3_6890238	0	6890238	A	G
3	chr3_6891067	0	6891067	C	G
3	chr3_6891446	0	6891446	G	A
3	chr3_6892134	0	6892134	T	G
3	chr3_6892369	0	6892369	T	C
3	chr3_6893758	0	6893758	A	C
3	chr3_6894103	0	6894103	G	A
3	chr3_6898101	0	6898101	T	C
3	chr3_6902716	0	6902716	G	C
3	chr3_6903598	0	6903598	T	C
3	chr3_6906763	0	6906763	C	G
3	chr3_6909496	0	6909496	A	C
3	chr3_6915601	0	6915601	A	G
3	chr3_6917042	0	6917042	C	T
3	chr3_6919667	0	6919667	T	C
3	chr3_6922823	0	6922823	G	C
3	chr3_6923984	0	6923984	A	C
3	chr3_6928243	0	6928243	A	G
3	chr3_6928893	0	6928893	G	A
3	chr3_6930636	0	6930636	A	G
3	chr3_6940779	0	6940779	A	C
3	chr3_6942856	0	6942856	A	G
3	chr3_6945730	0	6945730	C	T
3	chr3_6951142	0	6951142	A	G
3	chr3_6953722	0	6953722	T	C
3	chr3_6955072	0	6955072	T	C
3	chr3_6959325	0	6959325	A	G
3	chr3_6962229	0	6962229	C	A
3	chr3_6966051	0	6966051	C	A
3	chr3_6966294	0	6966294	A	G
3	chr3_6966600	0	6966600	G	A
3	chr3_6967627	0	6967627	T	G
3	chr3_6971538	0	6971538	C	T
3	chr3_6976948	0	6976948	A	G
3	chr3_6981175	0	6981175	G	T
3	chr3_6983044	0	6983044	A	G
3	chr3_6987502	0	6987502	T	C
3	chr3_6997600	0	6997600	T	C
3	chr3_7000556	0	7000556	C	T
3	chr3_7002076	0	7002076	G	A
3	chr3_7003963	0	7003963	G	A
3	chr3_7008138	0	7008138	A	C
3	chr3_7014905	0	7014905	C	T
3	chr3_7015429	0	7015429	T	C
3	chr3_7017864	0	7017864	T	C
3	chr3_7020780	0	7020780	T	C
3	chr3_7020849	0	7020849	A	G
3	chr3_7021559	0	7021559	T	C
3	chr3_7025121	0	7025121	A	G
3	chr3_7035533	0	7035533	G	T
3	chr3_7036490	0	7036490	G	C
3	chr3_7036748	0	7036748	C	T
3	chr3_7040864	0	7040864	T	C
3	chr3_7050970	0	7050970	C	T
3	chr3_7056800	0	7056800	A	G
3	chr3_7060360	0	7060360	A	G
3	chr3_7061590	0	7061590	G	A
3	chr3_7064144	0	7064144	A	G
3	chr3_7067401	0	7067401	C	A
3	chr3_7067841	0	7067841	A	T
3	chr3_7068585	0	7068585	T	G
3	chr3_7069619	0	7069619	C	T
3	chr3_7071962	0	7071962	A	C
3	chr3_7072085	0	7072085	T	C
3	chr3_7072813	0	7072813	A	G
3	chr3_7077447	0	7077447	G	T
3	chr3_7078720	0	7078720	G	C
3	chr3_7080419	0	7080419	A	G
3	chr3_7091115	0	7091115	C	A
3	chr3_7092547	0	7092547	A	G
3	chr3_7092583	0	7092583	A	G
3	chr3_7093016	0	7093016	T	C
3	chr3_7094593	0	7094593	C	A
3	chr3_7095555	0	7095555	G	T
3	chr3_7101547	0	7101547	T	C
3	chr3_7106794	0	7106794	A	G
3	chr3_7107281	0	7107281	C	T
3	chr3_7110362	0	7110362	C	T
3	chr3_7111993	0	7111993	C	G
3	chr3_7112488	0	7112488	A	G
3	chr3_7112902	0	7112902	C	A
3	chr3_7115622	0	7115622	G	A
3	chr3_7117503	0	7117503	A	G
3	chr3_7123671	0	7123671	G	A
3	chr3_7124924	0	7124924	T	C
3	chr3_7130326	0	7130326	T	C
3	chr3_7130462	0	7130462	C	T
3	chr3_7134185	0	7134185	G	A
3	chr3_7134572	0	7134572	A	G
3	chr3_7137950	0	7137950	T	C
3	chr3_7146300	0	7146300	A	T
3	chr3_7152240	0	7152240	T	C
3	chr3_7157094	0	7157094	C	A
3	chr3_7157563	0	7157563	C	T
3	chr3_7157651	0	7157651	G	A
3	chr3_7157861	0	7157861	C	G
3	chr3_7157899	0	7157899	T	A
3	chr3_7158287	0	7158287	C	T
3	chr3_7158488	0	7158488	A	G
3	chr3_7159291	0	7159291	A	G
3	chr3_7159939	0	7159939	G	C
3	chr3_7163699	0	7163699	A	G
3	chr3_7166586	0	7166586	G	A
3	chr3_7180172	0	7180172	A	C
3	chr3_7182145	0	7182145	A	C
3	chr3_7184863	0	7184863	T	C
3	chr3_7186769	0	7186769	G	A
3	chr3_7190110	0	7190110	G	C
3	chr3_7197221	0	7197221	C	T
3	chr3_7211638	0	7211638	T	C
3	chr3_7212544	0	7212544	T	C
3	chr3_7222042	0	7222042	C	T
3	chr3_7223128	0	7223128	G	A
3	chr3_7223736	0	7223736	G	A
3	chr3_7232963	0	7232963	C	T
3	chr3_7235698	0	7235698	G	T
3	chr3_7236007	0	7236007	T	C
3	chr3_7236206	0	7236206	C	T
3	chr3_7238232	0	7238232	A	G
3	chr3_7253078	0	7253078	C	T
3	chr3_7261031	0	7261031	C	G
3	chr3_7262775	0	7262775	C	A
3	chr3_7264711	0	7264711	G	C
3	chr3_7264861	0	7264861	A	G
3	chr3_7270554	0	7270554	C	T
3	chr3_7275884	0	7275884	A	G
3	chr3_7277818	0	7277818	G	T
3	chr3_7282708	0	7282708	T	A
3	chr3_7290582	0	7290582	A	G
3	chr3_7293612	0	7293612	G	C
3	chr3_7298101	0	7298101	A	G
3	chr3_7300298	0	7300298	C	G
3	chr3_7302703	0	7302703	G	A
3	chr3_7303949	0	7303949	A	G
3	chr3_7305181	0	7305181	A	G
3	chr3_7308391	0	7308391	C	T
3	chr3_7313021	0	7313021	T	A
3	chr3_7318361	0	7318361	G	A
3	chr3_7323182	0	7323182	G	A
3	chr3_7337500	0	7337500	A	G
3	chr3_7337527	0	7337527	A	G
3	chr3_7339211	0	7339211	A	G
3	chr3_7339215	0	7339215	G	C
3	chr3_7343522	0	7343522	T	C
3	chr3_7345253	0	7345253	T	C
3	chr3_7346708	0	7346708	A	G
3	chr3_7346784	0	7346784	G	A
3	chr3_7347569	0	7347569	A	G
3	chr3_7356753	0	7356753	G	A
3	chr3_7368590	0	7368590	T	C
3	chr3_7370408	0	7370408	T	C
3	chr3_7377377	0	7377377	T	C
3	chr3_7378303	0	7378303	A	G
3	chr3_7381823	0	7381823	G	T
3	chr3_7382224	0	7382224	G	T
3	chr3_7388823	0	7388823	A	G
3	chr3_7391651	0	7391651	T	G
3	chr3_7392880	0	7392880	G	C
3	chr3_7396010	0	7396010	C	T
3	chr3_7400022	0	7400022	A	G
3	chr3_7401891	0	7401891	T	C
3	chr3_7415440	0	7415440	T	C
3	chr3_7427036	0	7427036	G	A
3	chr3_7439329	0	7439329	T	C
3	chr3_7443643	0	7443643	C	T
3	chr3_7456977	0	7456977	T	C
3	chr3_7463704	0	7463704	G	C
3	chr3_7464597	0	7464597	A	G
3	chr3_7465080	0	7465080	G	A
3	chr3_7465090	0	7465090	T	C
3	chr3_7466104	0	7466104	A	G
3	chr3_7468546	0	7468546	C	A
3	chr3_7468874	0	7468874	T	G
3	chr3_7469258	0	7469258	G	A
3	chr3_7470702	0	7470702	C	T
3	chr3_7471273	0	7471273	C	T
3	chr3_7472678	0	7472678	G	C
3	chr3_7474217	0	7474217	T	C
3	chr3_7475312	0	7475312	C	T
3	chr3_7480497	0	7480497	G	A
3	chr3_7484458	0	7484458	G	T
3	chr3_7484787	0	7484787	C	T
3	chr3_7490321	0	7490321	C	T
3	chr3_7490904	0	7490904	T	C
3	chr3_7491316	0	7491316	A	G
3	chr3_7493226	0	7493226	G	A
3	chr3_7493887	0	7493887	G	A
3	chr3_7494792	0	7494792	G	T
3	chr3_7505195	0	7505195	G	A
3	chr3_7511049	0	7511049	A	T
3	chr3_7514796	0	7514796	A	G
3	chr3_7517659	0	7517659	A	C
3	chr3_7517919	0	7517919	G	T
3	chr3_7518046	0	7518046	A	C
3	chr3_7524938	0	7524938	C	A
3	chr3_7527266	0	7527266	T	C
3	chr3_7530862	0	7530862	A	G
3	chr3_7531932	0	7531932	G	A
3	chr3_7532177	0	7532177	A	G
3	chr3_7536473	0	7536473	T	A
3	chr3_7539918	0	7539918	T	C
3	chr3_7544577	0	7544577	T	C
3	chr3_7554420	0	7554420	T	A
3	chr3_7557119	0	7557119	C	T
3	chr3_7564077	0	7564077	A	G
3	chr3_7568354	0	7568354	T	A
3	chr3_7569609	0	7569609	C	G
3	chr3_7573329	0	7573329	C	A
3	chr3_7581579	0	7581579	A	G
3	chr3_7584270	0	7584270	G	A
3	chr3_7601001	0	7601001	A	G
3	chr3_7602955	0	7602955	C	A
3	chr3_7605688	0	7605688	C	T
3	chr3_7606329	0	7606329	T	C
3	chr3_7607184	0	7607184	C	A
3	chr3_7614196	0	7614196	A	G
3	chr3_7617290	0	7617290	T	C
3	chr3_7618948	0	7618948	C	T
3	chr3_7618969	0	7618969	A	G
3	chr3_7624348	0	7624348	C	A
3	chr3_7625741	0	7625741	C	T
3	chr3_7626023	0	7626023	C	A
3	chr3_7627790	0	7627790	A	G
3	chr3_7631445	0	7631445	T	C
3	chr3_7633823	0	7633823	G	C
3	chr3_7635856	0	7635856	T	G
3	chr3_7640242	0	7640242	G	A
3	chr3_7640812	0	7640812	G	C
3	chr3_7642104	0	7642104	A	C
3	chr3_7647517	0	7647517	T	C
3	chr3_7649470	0	7649470	T	C
3	chr3_7661673	0	7661673	A	G
3	chr3_7661950	0	7661950	A	C
3	chr3_7666464	0	7666464	T	C
3	chr3_7668853	0	7668853	C	A
3	chr3_7669722	0	7669722	C	T
3	chr3_7671617	0	7671617	A	G
3	chr3_7678990	0	7678990	C	G
3	chr3_7679713	0	7679713	G	C
3	chr3_7681770	0	7681770	A	G
3	chr3_7681863	0	7681863	T	C
3	chr3_7683333	0	7683333	A	G
3	chr3_7700332	0	7700332	G	A
3	chr3_7703455	0	7703455	A	G
3	chr3_7703591	0	7703591	T	C
3	chr3_7706947	0	7706947	C	T
3	chr3_7707238	0	7707238	A	G
3	chr3_7707682	0	7707682	A	G
3	chr3_7711953	0	7711953	T	C
3	chr3_7715202	0	7715202	T	C
3	chr3_7716864	0	7716864	G	C
3	chr3_7717057	0	7717057	C	A
3	chr3_7720092	0	7720092	T	C
3	chr3_7721773	0	7721773	A	G
3	chr3_7729423	0	7729423	A	G
3	chr3_7730416	0	7730416	A	G
3	chr3_7735914	0	7735914	C	A
3	chr3_7740077	0	7740077	T	A
3	chr3_7741882	0	7741882	T	G
3	chr3_7743339	0	7743339	C	T
3	chr3_7744869	0	7744869	T	A
3	chr3_7748114	0	7748114	T	C
3	chr3_7750446	0	7750446	C	T
3	chr3_7751238	0	7751238	C	G
3	chr3_7765157	0	7765157	G	C
3	chr3_7769936	0	7769936	T	A
3	chr3_7773686	0	7773686	C	A
3	chr3_7777486	0	7777486	A	G
3	chr3_7779099	0	7779099	C	T
3	chr3_7783903	0	7783903	G	A
3	chr3_7784971	0	7784971	C	T
3	chr3_7785339	0	7785339	T	C
3	chr3_7789841	0	7789841	A	G
3	chr3_7791812	0	7791812	T	C
3	chr3_7796667	0	7796667	T	A
3	chr3_7800298	0	7800298	A	G
3	chr3_7801363	0	7801363	T	G
3	chr3_7803030	0	7803030	G	C
3	chr3_7808741	0	7808741	G	A
3	chr3_7811969	0	7811969	G	A
3	chr3_7812046	0	7812046	G	A
3	chr3_7813868	0	7813868	C	G
3	chr3_7814163	0	7814163	T	C
3	chr3_7821003	0	7821003	C	A
3	chr3_7823647	0	7823647	T	G
3	chr3_7825081	0	7825081	G	T
3	chr3_7826854	0	7826854	T	G
3	chr3_7831411	0	7831411	A	G
3	chr3_7842148	0	7842148	A	C
3	chr3_7843105	0	7843105	T	C
3	chr3_7844131	0	7844131	A	C
3	chr3_7929115	0	7929115	G	A
3	chr3_8015707	0	8015707	A	G
3	chr3_8039383	0	8039383	T	C
3	chr3_8040953	0	8040953	G	C
3	chr3_8050909	0	8050909	T	C
3	chr3_8057516	0	8057516	T	C
3	chr3_8065496	0	8065496	T	C
3	chr3_8066649	0	8066649	T	C
3	chr3_8071928	0	8071928	T	C
3	chr3_8073258	0	8073258	T	C
3	chr3_8073395	0	8073395	A	G
3	chr3_8079752	0	8079752	A	G
3	chr3_8087549	0	8087549	C	G
3	chr3_8089995	0	8089995	C	T
3	chr3_8109218	0	8109218	A	G
3	chr3_8114829	0	8114829	C	T
3	chr3_8114911	0	8114911	T	A
3	chr3_8115690	0	8115690	T	C
3	chr3_8123841	0	8123841	G	A
3	chr3_8123855	0	8123855	A	G
3	chr3_8124050	0	8124050	C	T
3	chr3_8132393	0	8132393	G	A
3	chr3_8133292	0	8133292	C	T
3	chr3_8134225	0	8134225	G	A
3	chr3_8138028	0	8138028	T	G
3	chr3_8138587	0	8138587	A	C
3	chr3_8138951	0	8138951	T	C
3	chr3_8146249	0	8146249	C	T
3	chr3_8267329	0	8267329	C	T
3	chr3_8284138	0	8284138	T	C
3	chr3_8288004	0	8288004	T	C
3	chr3_8289756	0	8289756	C	T
3	chr3_8296538	0	8296538	G	C
3	chr3_8298042	0	8298042	T	C
3	chr3_8302366	0	8302366	C	G
3	chr3_8305051	0	8305051	A	G
3	chr3_8312801	0	8312801	C	T
3	chr3_8313507	0	8313507	C	T
3	chr3_8314651	0	8314651	T	C
3	chr3_8316446	0	8316446	C	T
3	chr3_8316799	0	8316799	G	A
3	chr3_8318893	0	8318893	C	G
3	chr3_8323624	0	8323624	G	T
3	chr3_8324455	0	8324455	C	G
3	chr3_8337543	0	8337543	G	A
3	chr3_8343154	0	8343154	T	C
3	chr3_8355722	0	8355722	C	T
3	chr3_8364040	0	8364040	T	A
3	chr3_8365728	0	8365728	A	G
3	chr3_8368901	0	8368901	A	G
3	chr3_8369583	0	8369583	G	A
3	chr3_8369797	0	8369797	C	T
3	chr3_8372708	0	8372708	G	A
3	chr3_8376125	0	8376125	G	C
3	chr3_8376503	0	8376503	A	G
3	chr3_8378529	0	8378529	A	G
3	chr3_8379505	0	8379505	G	C
3	chr3_8379658	0	8379658	C	T
3	chr3_8380172	0	8380172	G	A
3	chr3_8401770	0	8401770	G	T
3	chr3_8404306	0	8404306	T	C
3	chr3_8406368	0	8406368	T	C
3	chr3_8406860	0	8406860	A	G
3	chr3_8407572	0	8407572	G	A
3	chr3_8410507	0	8410507	G	A
3	chr3_8413535	0	8413535	G	C
3	chr3_8416747	0	8416747	G	C
3	chr3_8416885	0	8416885	C	A
3	chr3_8418382	0	8418382	T	C
3	chr3_8419106	0	8419106	G	T
3	chr3_8422047	0	8422047	C	A
3	chr3_8422905	0	8422905	T	C
3	chr3_8423014	0	8423014	A	G
3	chr3_8425179	0	8425179	C	G
3	chr3_8426242	0	8426242	T	C
3	chr3_8426829	0	8426829	C	T
3	chr3_8427591	0	8427591	A	G
3	chr3_8437847	0	8437847	G	T
3	chr3_8437967	0	8437967	T	C
3	chr3_8447605	0	8447605	A	G
3	chr3_8450388	0	8450388	A	C
3	chr3_8450400	0	8450400	A	G
3	chr3_8452169	0	8452169	A	C
3	chr3_8455399	0	8455399	A	G
3	chr3_8458179	0	8458179	G	T
3	chr3_8458858	0	8458858	T	C
3	chr3_8471744	0	8471744	T	C
3	chr3_8484972	0	8484972	A	C
3	chr3_8486703	0	8486703	T	C
3	chr3_8489888	0	8489888	C	A
3	chr3_8490251	0	8490251	T	C
3	chr3_8490295	0	8490295	T	C
3	chr3_8492986	0	8492986	C	T
3	chr3_8499909	0	8499909	G	A
3	chr3_8506451	0	8506451	T	C
3	chr3_8508064	0	8508064	A	G
3	chr3_8524077	0	8524077	A	C
3	chr3_8526891	0	8526891	A	G
3	chr3_8527955	0	8527955	A	G
3	chr3_8534148	0	8534148	T	C
3	chr3_8535981	0	8535981	G	A
3	chr3_8540380	0	8540380	T	C
3	chr3_8541486	0	8541486	C	T
3	chr3_8549147	0	8549147	C	G
3	chr3_8554250	0	8554250	G	A
3	chr3_8556899	0	8556899	T	G
3	chr3_8557555	0	8557555	G	T
3	chr3_8559786	0	8559786	G	C
3	chr3_8560938	0	8560938	A	T
3	chr3_8574533	0	8574533	T	C
3	chr3_8575376	0	8575376	A	T
3	chr3_8583185	0	8583185	C	G
3	chr3_8584524	0	8584524	G	A
3	chr3_8584553	0	8584553	G	A
3	chr3_8585042	0	8585042	C	T
3	chr3_8586207	0	8586207	G	A
3	chr3_8588008	0	8588008	C	T
3	chr3_8605131	0	8605131	C	T
3	chr3_8606208	0	8606208	A	G
3	chr3_8611178	0	8611178	T	C
3	chr3_8620337	0	8620337	G	A
3	chr3_8634957	0	8634957	A	G
3	chr3_8640475	0	8640475	G	A
3	chr3_8641237	0	8641237	A	G
3	chr3_8644519	0	8644519	A	G
3	chr3_8647140	0	8647140	C	T
3	chr3_8647205	0	8647205	G	A
3	chr3_8655220	0	8655220	A	G
3	chr3_8656321	0	8656321	G	A
3	chr3_8657984	0	8657984	A	G
3	chr3_8660381	0	8660381	A	G
3	chr3_8660648	0	8660648	T	C
3	chr3_8669377	0	8669377	A	G
3	chr3_8669740	0	8669740	G	A
3	chr3_8669771	0	8669771	G	A
3	chr3_8671026	0	8671026	C	T
3	chr3_8674559	0	8674559	T	C
3	chr3_8675101	0	8675101	G	C
3	chr3_8684090	0	8684090	C	G
3	chr3_8685422	0	8685422	C	T
3	chr3_8687487	0	8687487	G	T
3	chr3_8691293	0	8691293	T	C
3	chr3_8692751	0	8692751	A	G
3	chr3_8693376	0	8693376	G	T
3	chr3_8694194	0	8694194	T	C
3	chr3_8699619	0	8699619	C	G
3	chr3_8704362	0	8704362	T	C
3	chr3_8708220	0	8708220	T	C
3	chr3_8709210	0	8709210	G	A
3	chr3_8712668	0	8712668	A	C
3	chr3_8717231	0	8717231	C	A
3	chr3_8719794	0	8719794	G	C
3	chr3_8721456	0	8721456	A	G
3	chr3_8721560	0	8721560	A	G
3	chr3_8723663	0	8723663	A	G
3	chr3_8725294	0	8725294	T	C
3	chr3_8725624	0	8725624	T	C
3	chr3_8726532	0	8726532	T	A
3	chr3_8729389	0	8729389	C	T
3	chr3_8730410	0	8730410	A	G
3	chr3_8732431	0	8732431	G	A
3	chr3_8732580	0	8732580	A	G
3	chr3_8733695	0	8733695	T	C
3	chr3_8735889	0	8735889	A	T
3	chr3_8737948	0	8737948	T	C
3	chr3_8742250	0	8742250	T	C
3	chr3_8742332	0	8742332	C	T
3	chr3_8743036	0	8743036	A	G
3	chr3_8743182	0	8743182	G	A
3	chr3_8744039	0	8744039	C	G
3	chr3_8744412	0	8744412	C	T
3	chr3_8747190	0	8747190	C	T
3	chr3_8748682	0	8748682	C	G
3	chr3_8748988	0	8748988	A	G
3	chr3_8749823	0	8749823	C	A
3	chr3_8751795	0	8751795	C	T
3	chr3_8752004	0	8752004	A	G
3	chr3_8753771	0	8753771	G	A
3	chr3_8762072	0	8762072	A	C
3	chr3_8767242	0	8767242	A	C
3	chr3_8768428	0	8768428	A	G
3	chr3_8768517	0	8768517	A	G
3	chr3_8772046	0	8772046	G	A
3	chr3_8772426	0	8772426	T	C
3	chr3_8779326	0	8779326	C	T
3	chr3_8780705	0	8780705	A	G
3	chr3_8781085	0	8781085	A	G
3	chr3_8785282	0	8785282	G	A
3	chr3_8785611	0	8785611	T	C
3	chr3_8788677	0	8788677	T	C
3	chr3_8789450	0	8789450	C	T
3	chr3_8789664	0	8789664	T	G
3	chr3_8792451	0	8792451	T	C
3	chr3_8793000	0	8793000	A	G
3	chr3_8794252	0	8794252	G	T
3	chr3_8794602	0	8794602	G	A
3	chr3_8797008	0	8797008	A	G
3	chr3_8801274	0	8801274	A	G
3	chr3_8807362	0	8807362	A	G
3	chr3_8809710	0	8809710	A	G
3	chr3_8822135	0	8822135	G	A
3	chr3_8832321	0	8832321	C	A
3	chr3_8840492	0	8840492	T	C
3	chr3_8845827	0	8845827	C	A
3	chr3_8849256	0	8849256	T	A
3	chr3_8853675	0	8853675	A	C
3	chr3_8855932	0	8855932	C	T
3	chr3_8863636	0	8863636	A	G
3	chr3_8863805	0	8863805	A	G
3	chr3_8867330	0	8867330	G	A
3	chr3_8868461	0	8868461	T	C
3	chr3_8880749	0	8880749	A	G
3	chr3_8886840	0	8886840	A	G
3	chr3_8892459	0	8892459	A	T
3	chr3_8892733	0	8892733	C	A
3	chr3_8893296	0	8893296	G	T
3	chr3_8902502	0	8902502	C	T
3	chr3_8906424	0	8906424	A	C
3	chr3_8907110	0	8907110	A	G
3	chr3_8913665	0	8913665	T	A
3	chr3_8919927	0	8919927	T	C
3	chr3_8928853	0	8928853	C	G
3	chr3_8929506	0	8929506	C	T
3	chr3_8930385	0	8930385	G	T
3	chr3_8931987	0	8931987	A	G
3	chr3_8932036	0	8932036	T	G
3	chr3_8935315	0	8935315	A	G
3	chr3_8937848	0	8937848	T	C
3	chr3_8942191	0	8942191	G	C
3	chr3_8956339	0	8956339	G	A
3	chr3_8961388	0	8961388	T	G
3	chr3_8966038	0	8966038	A	G
3	chr3_8967826	0	8967826	C	A
3	chr3_8969423	0	8969423	A	C
3	chr3_8973049	0	8973049	C	T
3	chr3_8984565	0	8984565	C	T
3	chr3_8984714	0	8984714	T	C
3	chr3_8986341	0	8986341	C	T
3	chr3_8988534	0	8988534	A	G
3	chr3_8993219	0	8993219	C	G
3	chr3_8993587	0	8993587	C	T
3	chr3_8994652	0	8994652	A	G
3	chr3_8995469	0	8995469	T	C
3	chr3_9003131	0	9003131	A	C
3	chr3_9015519	0	9015519	A	G
3	chr3_9017064	0	9017064	G	A
3	chr3_9044753	0	9044753	G	C
3	chr3_9046009	0	9046009	T	G
3	chr3_9049401	0	9049401	T	C
3	chr3_9054307	0	9054307	A	G
3	chr3_9058200	0	9058200	G	A
3	chr3_9062394	0	9062394	C	A
3	chr3_9063666	0	9063666	A	G
3	chr3_9071252	0	9071252	T	C
3	chr3_9082157	0	9082157	T	C
3	chr3_9085027	0	9085027	C	A
3	chr3_9086235	0	9086235	C	G
3	chr3_9091685	0	9091685	G	A
3	chr3_9098817	0	9098817	T	C
3	chr3_9098986	0	9098986	T	A
3	chr3_9100463	0	9100463	C	G
3	chr3_9101314	0	9101314	A	G
3	chr3_9102020	0	9102020	C	G
3	chr3_9118147	0	9118147	T	G
3	chr3_9126074	0	9126074	A	T
3	chr3_9130401	0	9130401	G	C
3	chr3_9135960	0	9135960	A	C
3	chr3_9139343	0	9139343	G	A
3	chr3_9144266	0	9144266	T	C
3	chr3_9146102	0	9146102	T	C
3	chr3_9147851	0	9147851	A	G
3	chr3_9148488	0	9148488	T	A
3	chr3_9150871	0	9150871	G	A
3	chr3_9152980	0	9152980	A	G
3	chr3_9154574	0	9154574	G	A
3	chr3_9160054	0	9160054	G	C
3	chr3_9163882	0	9163882	G	A
3	chr3_9164126	0	9164126	G	A
3	chr3_9165943	0	9165943	G	A
3	chr3_9166256	0	9166256	C	A
3	chr3_9166357	0	9166357	T	C
3	chr3_9168747	0	9168747	T	C
3	chr3_9171812	0	9171812	A	G
3	chr3_9178647	0	9178647	G	A
3	chr3_9179042	0	9179042	T	C
3	chr3_9181190	0	9181190	T	C
3	chr3_9181609	0	9181609	T	C
3	chr3_9186695	0	9186695	T	G
3	chr3_9187944	0	9187944	G	A
3	chr3_9188593	0	9188593	C	T
3	chr3_9192592	0	9192592	T	C
3	chr3_9195975	0	9195975	C	T
3	chr3_9196321	0	9196321	A	G
3	chr3_9196976	0	9196976	T	C
3	chr3_9197422	0	9197422	A	G
3	chr3_9197930	0	9197930	T	C
3	chr3_9203060	0	9203060	A	G
3	chr3_9205142	0	9205142	A	G
3	chr3_9205595	0	9205595	T	C
3	chr3_9205867	0	9205867	A	C
3	chr3_9213991	0	9213991	C	T
3	chr3_9215638	0	9215638	C	T
3	chr3_9216766	0	9216766	A	G
3	chr3_9220914	0	9220914	A	G
3	chr3_9224658	0	9224658	C	T
3	chr3_9229332	0	9229332	A	G
3	chr3_9231904	0	9231904	C	T
3	chr3_9235761	0	9235761	G	A
3	chr3_9236299	0	9236299	A	G
3	chr3_9238174	0	9238174	C	A
3	chr3_9239800	0	9239800	T	C
3	chr3_9240030	0	9240030	G	A
3	chr3_9254227	0	9254227	C	T
3	chr3_9254696	0	9254696	G	T
3	chr3_9258308	0	9258308	A	G
3	chr3_9260858	0	9260858	T	A
3	chr3_9261496	0	9261496	C	T
3	chr3_9275435	0	9275435	T	C
3	chr3_9276078	0	9276078	C	T
3	chr3_9277792	0	9277792	T	C
3	chr3_9278495	0	9278495	G	A
3	chr3_9280002	0	9280002	A	G
3	chr3_9286722	0	9286722	A	C
3	chr3_9293656	0	9293656	T	C
3	chr3_9308499	0	9308499	G	A
3	chr3_9312172	0	9312172	G	A
3	chr3_9312212	0	9312212	T	G
3	chr3_9316972	0	9316972	G	C
3	chr3_9317819	0	9317819	T	C
3	chr3_9319826	0	9319826	T	C
3	chr3_9321029	0	9321029	A	G
3	chr3_9322470	0	9322470	A	G
3	chr3_9322489	0	9322489	C	G
3	chr3_9323762	0	9323762	T	C
3	chr3_9323924	0	9323924	A	G
3	chr3_9326000	0	9326000	G	A
3	chr3_9326209	0	9326209	G	A
3	chr3_9326750	0	9326750	T	G
3	chr3_9326752	0	9326752	A	G
3	chr3_9330940	0	9330940	A	G
3	chr3_9332203	0	9332203	A	G
3	chr3_9332909	0	9332909	C	G
3	chr3_9338527	0	9338527	A	G
3	chr3_9338722	0	9338722	C	T
3	chr3_9345851	0	9345851	G	A
3	chr3_9346138	0	9346138	T	C
3	chr3_9347144	0	9347144	T	C
3	chr3_9347804	0	9347804	T	G
3	chr3_9352593	0	9352593	T	G
3	chr3_9352654	0	9352654	C	T
3	chr3_9354629	0	9354629	T	G
3	chr3_9355030	0	9355030	A	G
3	chr3_9361011	0	9361011	G	T
3	chr3_9364083	0	9364083	A	G
3	chr3_9368398	0	9368398	G	A
3	chr3_9373635	0	9373635	G	A
3	chr3_9375581	0	9375581	A	G
3	chr3_9378441	0	9378441	A	G
3	chr3_9386992	0	9386992	C	T
3	chr3_9394801	0	9394801	G	A
3	chr3_9394994	0	9394994	C	T
3	chr3_9401590	0	9401590	A	G
3	chr3_9403981	0	9403981	A	G
3	chr3_9405480	0	9405480	A	C
3	chr3_9406389	0	9406389	T	C
3	chr3_9409177	0	9409177	C	A
3	chr3_9410017	0	9410017	T	C
3	chr3_9420507	0	9420507	A	G
3	chr3_9423949	0	9423949	T	C
3	chr3_9427520	0	9427520	C	T
3	chr3_9429597	0	9429597	C	T
3	chr3_9429730	0	9429730	C	A
3	chr3_9440720	0	9440720	A	G
3	chr3_9445469	0	9445469	T	C
3	chr3_9446354	0	9446354	T	C
3	chr3_9454621	0	9454621	T	C
3	chr3_9459530	0	9459530	C	T
3	chr3_9470490	0	9470490	C	G
3	chr3_9472414	0	9472414	A	C
3	chr3_9483879	0	9483879	C	A
3	chr3_9484562	0	9484562	G	C
3	chr3_9495873	0	9495873	T	A
3	chr3_9499856	0	9499856	G	A
3	chr3_9501091	0	9501091	G	A
3	chr3_9504888	0	9504888	A	G
3	chr3_9529006	0	9529006	T	C
3	chr3_9532981	0	9532981	T	C
3	chr3_9566729	0	9566729	T	C
3	chr3_9567614	0	9567614	A	G
3	chr3_9575131	0	9575131	T	C
3	chr3_9576630	0	9576630	C	G
3	chr3_9577467	0	9577467	G	A
3	chr3_9580056	0	9580056	T	C
3	chr3_9583059	0	9583059	A	G
3	chr3_9590307	0	9590307	A	G
3	chr3_9598897	0	9598897	A	G
3	chr3_9598990	0	9598990	A	G
3	chr3_9602749	0	9602749	G	A
3	chr3_9606214	0	9606214	G	C
3	chr3_9607154	0	9607154	C	T
3	chr3_9607967	0	9607967	C	T
3	chr3_9608150	0	9608150	T	G
3	chr3_9608683	0	9608683	T	C
3	chr3_9610982	0	9610982	C	T
3	chr3_9612323	0	9612323	C	A
3	chr3_9612447	0	9612447	A	T
3	chr3_9612811	0	9612811	A	G
3	chr3_9617254	0	9617254	T	C
3	chr3_9637034	0	9637034	A	G
3	chr3_9643227	0	9643227	A	G
3	chr3_9656764	0	9656764	C	A
3	chr3_9657783	0	9657783	G	A
3	chr3_9660618	0	9660618	G	T
3	chr3_9661570	0	9661570	T	C
3	chr3_9662387	0	9662387	T	C
3	chr3_9668677	0	9668677	A	C
3	chr3_9675929	0	9675929	C	T
3	chr3_9680075	0	9680075	T	C
3	chr3_9687070	0	9687070	A	G
3	chr3_9687684	0	9687684	G	T
3	chr3_9688276	0	9688276	T	C
3	chr3_9688322	0	9688322	T	C
3	chr3_9697211	0	9697211	T	C
3	chr3_9699905	0	9699905	A	G
3	chr3_9704124	0	9704124	A	G
3	chr3_9704299	0	9704299	A	G
3	chr3_9706884	0	9706884	T	C
3	chr3_9707089	0	9707089	T	G
3	chr3_9708554	0	9708554	T	C
3	chr3_9712928	0	9712928	C	G
3	chr3_9715222	0	9715222	T	C
3	chr3_9716740	0	9716740	T	A
3	chr3_9724665	0	9724665	T	C
3	chr3_9727268	0	9727268	T	C
3	chr3_9730357	0	9730357	A	G
3	chr3_9735710	0	9735710	A	G
3	chr3_9737579	0	9737579	C	G
3	chr3_9737974	0	9737974	G	A
3	chr3_9740739	0	9740739	T	C
3	chr3_9745221	0	9745221	A	G
3	chr3_9745537	0	9745537	T	C
3	chr3_9750042	0	9750042	T	C
3	chr3_9751482	0	9751482	T	C
3	chr3_9757937	0	9757937	T	C
3	chr3_9761952	0	9761952	G	A
3	chr3_9762682	0	9762682	T	C
3	chr3_9771513	0	9771513	A	G
3	chr3_9774566	0	9774566	T	C
3	chr3_9774572	0	9774572	T	C
3	chr3_9776135	0	9776135	A	T
3	chr3_9788035	0	9788035	G	T
3	chr3_9791565	0	9791565	T	C
3	chr3_9794413	0	9794413	T	C
3	chr3_9798083	0	9798083	T	C
3	chr3_9798477	0	9798477	A	C
3	chr3_9799780	0	9799780	T	G
3	chr3_9800144	0	9800144	T	C
3	chr3_9806672	0	9806672	T	A
3	chr3_9809282	0	9809282	T	C
3	chr3_9810097	0	9810097	A	G
3	chr3_9811612	0	9811612	C	T
3	chr3_9815117	0	9815117	C	T
3	chr3_9815395	0	9815395	T	C
3	chr3_9817114	0	9817114	C	T
3	chr3_9825237	0	9825237	G	A
3	chr3_9839682	0	9839682	G	A
3	chr3_9844164	0	9844164	G	A
3	chr3_9850800	0	9850800	T	C
3	chr3_9857746	0	9857746	T	C
3	chr3_9860518	0	9860518	T	C
3	chr3_9862008	0	9862008	C	A
3	chr3_9872108	0	9872108	A	G
3	chr3_9873540	0	9873540	G	T
3	chr3_9874404	0	9874404	T	C
3	chr3_9875202	0	9875202	C	T
3	chr3_9875731	0	9875731	A	G
3	chr3_9875997	0	9875997	A	C
3	chr3_9876090	0	9876090	T	C
3	chr3_9880163	0	9880163	T	C
3	chr3_9880563	0	9880563	A	G
3	chr3_9884191	0	9884191	A	G
3	chr3_9888590	0	9888590	T	C
3	chr3_9888632	0	9888632	C	T
3	chr3_9893799	0	9893799	T	C
3	chr3_9895460	0	9895460	T	C
3	chr3_9896788	0	9896788	T	C
3	chr3_9906939	0	9906939	C	T
3	chr3_9914174	0	9914174	A	G
3	chr3_9917991	0	9917991	A	G
3	chr3_9919040	0	9919040	A	G
3	chr3_9919975	0	9919975	A	G
3	chr3_9924244	0	9924244	A	C
3	chr3_9924816	0	9924816	T	C
3	chr3_9924957	0	9924957	T	A
3	chr3_9925330	0	9925330	T	C
3	chr3_9929152	0	9929152	T	C
3	chr3_9929253	0	9929253	T	C
3	chr3_9929779	0	9929779	C	G
3	chr3_9937665	0	9937665	A	T
3	chr3_9938682	0	9938682	T	C
3	chr3_9940728	0	9940728	A	G
3	chr3_9942663	0	9942663	A	G
3	chr3_9945918	0	9945918	A	T
3	chr3_9952774	0	9952774	C	G
3	chr3_9956810	0	9956810	G	C
3	chr3_9957185	0	9957185	C	A
3	chr3_9963541	0	9963541	T	C
3	chr3_9964903	0	9964903	C	A
3	chr3_9972042	0	9972042	T	C
3	chr3_9979922	0	9979922	T	C
3	chr3_9980203	0	9980203	A	T
3	chr3_9982773	0	9982773	A	G
3	chr3_9985517	0	9985517	T	C
3	chr3_9986220	0	9986220	G	C
3	chr3_9986369	0	9986369	A	G
3	chr3_9987199	0	9987199	T	C
3	chr3_9989216	0	9989216	A	G
3	chr3_9989969	0	9989969	G	T
3	chr3_9999342	0	9999342	T	G
3	chr3_10012325	0	10012325	T	C
3	chr3_10020540	0	10020540	A	C
3	chr3_10021754	0	10021754	C	T
3	chr3_10026878	0	10026878	G	T
3	chr3_10027190	0	10027190	T	C
3	chr3_10029729	0	10029729	G	C
3	chr3_10033486	0	10033486	C	T
3	chr3_10040934	0	10040934	A	C
3	chr3_10042730	0	10042730	T	C
3	chr3_10043550	0	10043550	G	A
3	chr3_10055855	0	10055855	T	G
3	chr3_10056247	0	10056247	A	G
3	chr3_10057863	0	10057863	G	T
3	chr3_10061082	0	10061082	G	A
3	chr3_10064072	0	10064072	T	C
3	chr3_10066295	0	10066295	A	G
3	chr3_10075294	0	10075294	G	T
3	chr3_10075679	0	10075679	A	G
3	chr3_10081330	0	10081330	T	C
3	chr3_10100090	0	10100090	G	C
3	chr3_10112523	0	10112523	G	T
3	chr3_10124224	0	10124224	A	G
3	chr3_10124547	0	10124547	T	C
3	chr3_10125756	0	10125756	C	T
3	chr3_10130493	0	10130493	T	C
3	chr3_10131738	0	10131738	C	G
3	chr3_10138379	0	10138379	A	G
3	chr3_10140045	0	10140045	T	A
3	chr3_10144315	0	10144315	C	G
3	chr3_10148783	0	10148783	G	A
3	chr3_10155617	0	10155617	T	G
3	chr3_10159663	0	10159663	C	G
3	chr3_10168028	0	10168028	T	A
3	chr3_10168286	0	10168286	A	G
3	chr3_10169480	0	10169480	T	C
3	chr3_10169687	0	10169687	T	C
3	chr3_10170776	0	10170776	C	G
3	chr3_10175804	0	10175804	C	A
3	chr3_10176201	0	10176201	T	C
3	chr3_10186252	0	10186252	T	A
3	chr3_10192013	0	10192013	C	T
3	chr3_10192324	0	10192324	A	G
3	chr3_10195978	0	10195978	T	C
3	chr3_10198877	0	10198877	C	T
3	chr3_10200214	0	10200214	G	A
3	chr3_10202078	0	10202078	G	A
3	chr3_10204879	0	10204879	T	G
3	chr3_10222871	0	10222871	C	G
3	chr3_10231823	0	10231823	T	C
3	chr3_10234250	0	10234250	A	T
3	chr3_10237909	0	10237909	C	T
3	chr3_10238750	0	10238750	G	C
3	chr3_10256110	0	10256110	G	A
3	chr3_10259914	0	10259914	C	A
3	chr3_10278901	0	10278901	T	C
3	chr3_10282022	0	10282022	A	C
3	chr3_10284034	0	10284034	A	G
3	chr3_10284533	0	10284533	A	G
3	chr3_10284805	0	10284805	C	G
3	chr3_10288836	0	10288836	T	G
3	chr3_10291483	0	10291483	C	T
3	chr3_10293015	0	10293015	T	C
3	chr3_10300144	0	10300144	G	T
3	chr3_10308812	0	10308812	G	T
3	chr3_10311476	0	10311476	A	G
3	chr3_10311849	0	10311849	C	A
3	chr3_10312881	0	10312881	T	C
3	chr3_10313342	0	10313342	T	C
3	chr3_10318010	0	10318010	A	G
3	chr3_10319042	0	10319042	G	C
3	chr3_10319796	0	10319796	G	C
3	chr3_10329282	0	10329282	T	C
3	chr3_10331671	0	10331671	A	G
3	chr3_10331963	0	10331963	T	C
3	chr3_10332243	0	10332243	A	G
3	chr3_10332284	0	10332284	C	G
3	chr3_10336348	0	10336348	A	G
3	chr3_10337670	0	10337670	G	A
3	chr3_10340646	0	10340646	T	G
3	chr3_10341265	0	10341265	G	A
3	chr3_10342136	0	10342136	T	C
3	chr3_10342179	0	10342179	T	C
3	chr3_10342348	0	10342348	C	A
3	chr3_10342431	0	10342431	T	C
3	chr3_10353350	0	10353350	T	C
3	chr3_10354795	0	10354795	G	A
3	chr3_10355542	0	10355542	T	A
3	chr3_10361259	0	10361259	C	T
3	chr3_10361702	0	10361702	C	A
3	chr3_10363095	0	10363095	T	C
3	chr3_10363996	0	10363996	C	A
3	chr3_10364769	0	10364769	C	A
3	chr3_10364878	0	10364878	A	C
3	chr3_10369043	0	10369043	T	C
3	chr3_10371972	0	10371972	C	T
3	chr3_10375050	0	10375050	G	T
3	chr3_10375432	0	10375432	T	C
3	chr3_10379015	0	10379015	T	C
3	chr3_10381927	0	10381927	G	C
3	chr3_10391748	0	10391748	T	C
3	chr3_10399533	0	10399533	A	C
3	chr3_10401847	0	10401847	C	G
3	chr3_10417304	0	10417304	T	C
3	chr3_10419803	0	10419803	A	G
3	chr3_10419865	0	10419865	C	T
3	chr3_10426133	0	10426133	G	A
3	chr3_10426241	0	10426241	A	G
3	chr3_10426437	0	10426437	T	C
3	chr3_10431307	0	10431307	T	C
3	chr3_10435552	0	10435552	T	C
3	chr3_10436048	0	10436048	A	C
3	chr3_10437296	0	10437296	C	T
3	chr3_10437682	0	10437682	G	A
3	chr3_10447196	0	10447196	A	T
3	chr3_10452013	0	10452013	C	A
3	chr3_10454553	0	10454553	T	C
3	chr3_10460866	0	10460866	G	C
3	chr3_10462002	0	10462002	T	C
3	chr3_10463455	0	10463455	A	G
3	chr3_10465112	0	10465112	T	C
3	chr3_10466353	0	10466353	A	G
3	chr3_10476452	0	10476452	C	G
3	chr3_10486054	0	10486054	A	G
3	chr3_10492112	0	10492112	G	A
3	chr3_10494289	0	10494289	C	T
3	chr3_10499126	0	10499126	A	G
3	chr3_10503987	0	10503987	T	A
3	chr3_10513011	0	10513011	A	G
3	chr3_10513064	0	10513064	A	G
3	chr3_10519939	0	10519939	G	A
3	chr3_10527641	0	10527641	G	A
3	chr3_10538666	0	10538666	T	A
3	chr3_10545023	0	10545023	C	T
3	chr3_10560676	0	10560676	C	A
3	chr3_10561912	0	10561912	A	C
3	chr3_10564046	0	10564046	T	C
3	chr3_10574107	0	10574107	A	G
3	chr3_10579269	0	10579269	T	C
3	chr3_10585905	0	10585905	G	A
3	chr3_10591552	0	10591552	A	G
3	chr3_10593119	0	10593119	T	C
3	chr3_10601681	0	10601681	C	T
3	chr3_10606282	0	10606282	A	T
3	chr3_10619250	0	10619250	A	T
3	chr3_10620691	0	10620691	A	G
3	chr3_10625863	0	10625863	G	C
3	chr3_10626391	0	10626391	A	G
3	chr3_10629962	0	10629962	A	T
3	chr3_10636040	0	10636040	A	G
3	chr3_10636845	0	10636845	T	C
3	chr3_10639377	0	10639377	C	T
3	chr3_10640188	0	10640188	T	G
3	chr3_10642128	0	10642128	A	C
3	chr3_10646324	0	10646324	T	C
3	chr3_10646824	0	10646824	A	G
3	chr3_10646861	0	10646861	C	T
3	chr3_10649063	0	10649063	G	A
3	chr3_10653224	0	10653224	G	T
3	chr3_10664294	0	10664294	A	G
3	chr3_10665543	0	10665543	A	G
3	chr3_10667455	0	10667455	C	T
3	chr3_10675845	0	10675845	G	A
3	chr3_10678851	0	10678851	G	A
3	chr3_10681331	0	10681331	G	C
3	chr3_10682390	0	10682390	G	A
3	chr3_10685527	0	10685527	G	A
3	chr3_10686364	0	10686364	C	G
3	chr3_10692918	0	10692918	C	A
3	chr3_10694077	0	10694077	C	T
3	chr3_10696044	0	10696044	T	C
3	chr3_10697046	0	10697046	C	T
3	chr3_10699692	0	10699692	C	A
3	chr3_10707603	0	10707603	C	T
3	chr3_10718463	0	10718463	C	T
3	chr3_10721783	0	10721783	C	T
3	chr3_10723444	0	10723444	T	C
3	chr3_10733906	0	10733906	T	G
3	chr3_10734288	0	10734288	T	C
3	chr3_10747689	0	10747689	A	G
3	chr3_10748356	0	10748356	T	C
3	chr3_10748380	0	10748380	A	G
3	chr3_10753200	0	10753200	G	T
3	chr3_10754061	0	10754061	G	C
3	chr3_10756557	0	10756557	C	T
3	chr3_10761569	0	10761569	T	C
3	chr3_10774369	0	10774369	G	A
3	chr3_10780375	0	10780375	A	G
3	chr3_10785104	0	10785104	T	C
3	chr3_10790114	0	10790114	C	T
3	chr3_10793208	0	10793208	A	G
3	chr3_10795761	0	10795761	C	T
3	chr3_10795882	0	10795882	G	T
3	chr3_10798827	0	10798827	A	G
3	chr3_10800594	0	10800594	T	C
3	chr3_10803143	0	10803143	A	G
3	chr3_10810281	0	10810281	T	C
3	chr3_10824487	0	10824487	C	G
3	chr3_10825686	0	10825686	C	T
3	chr3_10829473	0	10829473	A	G
3	chr3_10831178	0	10831178	A	T
3	chr3_10834487	0	10834487	A	T
3	chr3_10835660	0	10835660	T	A
3	chr3_10838776	0	10838776	A	G
3	chr3_10845185	0	10845185	C	T
3	chr3_10856518	0	10856518	C	T
3	chr3_10862242	0	10862242	T	C
3	chr3_10864070	0	10864070	C	G
3	chr3_10865857	0	10865857	C	T
3	chr3_10868611	0	10868611	A	G
3	chr3_10878459	0	10878459	C	A
3	chr3_10881569	0	10881569	T	C
3	chr3_10888512	0	10888512	T	C
3	chr3_10890407	0	10890407	G	A
3	chr3_10891307	0	10891307	T	C
3	chr3_10902286	0	10902286	A	G
3	chr3_10904824	0	10904824	G	A
3	chr3_10909228	0	10909228	A	C
3	chr3_10912870	0	10912870	T	G
3	chr3_10920900	0	10920900	G	A
3	chr3_10921450	0	10921450	T	C
3	chr3_10922676	0	10922676	A	T
3	chr3_10925989	0	10925989	C	A
3	chr3_10927084	0	10927084	A	G
3	chr3_10931083	0	10931083	A	G
3	chr3_10935149	0	10935149	G	A
3	chr3_10935834	0	10935834	T	C
3	chr3_10937252	0	10937252	C	G
3	chr3_10938735	0	10938735	T	C
3	chr3_10941829	0	10941829	G	A
3	chr3_10943438	0	10943438	A	C
3	chr3_10945743	0	10945743	G	A
3	chr3_10947779	0	10947779	G	A
3	chr3_10948949	0	10948949	A	G
3	chr3_10949359	0	10949359	C	T
3	chr3_10955896	0	10955896	T	C
3	chr3_10958249	0	10958249	T	A
3	chr3_10963559	0	10963559	T	G
3	chr3_10965485	0	10965485	G	A
3	chr3_10972954	0	10972954	T	G
3	chr3_10973768	0	10973768	C	G
3	chr3_10974859	0	10974859	T	G
3	chr3_10976357	0	10976357	G	A
3	chr3_10976970	0	10976970	C	T
3	chr3_10978638	0	10978638	G	A
3	chr3_10979380	0	10979380	C	T
3	chr3_10987813	0	10987813	G	C
3	chr3_10988409	0	10988409	G	A
3	chr3_10990763	0	10990763	T	C
3	chr3_10997694	0	10997694	T	A
3	chr3_11007708	0	11007708	T	C
3	chr3_11014805	0	11014805	G	A
3	chr3_11022114	0	11022114	A	G
3	chr3_11029834	0	11029834	G	A
3	chr3_11030621	0	11030621	A	C
3	chr3_11035441	0	11035441	T	C
3	chr3_11036703	0	11036703	G	C
3	chr3_11039033	0	11039033	T	C
3	chr3_11042447	0	11042447	G	T
3	chr3_11046956	0	11046956	C	T
3	chr3_11054847	0	11054847	A	G
3	chr3_11058925	0	11058925	G	A
3	chr3_11062334	0	11062334	C	A
3	chr3_11066736	0	11066736	C	T
3	chr3_11066938	0	11066938	G	C
3	chr3_11068201	0	11068201	T	A
3	chr3_11071022	0	11071022	T	C
3	chr3_11077141	0	11077141	G	A
3	chr3_11077330	0	11077330	G	A
3	chr3_11079679	0	11079679	T	C
3	chr3_11094840	0	11094840	A	G
3	chr3_11094887	0	11094887	C	T
3	chr3_11096640	0	11096640	A	G
3	chr3_11099014	0	11099014	C	T
3	chr3_11099939	0	11099939	A	G
3	chr3_11101133	0	11101133	A	G
3	chr3_11102593	0	11102593	G	T
3	chr3_11103339	0	11103339	C	G
3	chr3_11105137	0	11105137	A	G
3	chr3_11111222	0	11111222	A	G
3	chr3_11111601	0	11111601	G	A
3	chr3_11119402	0	11119402	C	G
3	chr3_11122259	0	11122259	C	T
3	chr3_11123773	0	11123773	T	A
3	chr3_11130779	0	11130779	A	G
3	chr3_11132095	0	11132095	T	C
3	chr3_11136340	0	11136340	C	T
3	chr3_11153929	0	11153929	T	C
3	chr3_11156492	0	11156492	T	C
3	chr3_11156817	0	11156817	G	A
3	chr3_11159712	0	11159712	C	A
3	chr3_11166197	0	11166197	G	A
3	chr3_11172866	0	11172866	C	G
3	chr3_11174052	0	11174052	A	C
3	chr3_11177150	0	11177150	T	C
3	chr3_11177384	0	11177384	T	G
3	chr3_11184100	0	11184100	C	A
3	chr3_11194334	0	11194334	T	C
3	chr3_11194978	0	11194978	C	T
3	chr3_11198204	0	11198204	A	G
3	chr3_11203585	0	11203585	G	A
3	chr3_11204638	0	11204638	G	A
3	chr3_11211196	0	11211196	A	G
3	chr3_11213401	0	11213401	G	T
3	chr3_11213534	0	11213534	T	C
3	chr3_11215392	0	11215392	T	C
3	chr3_11218879	0	11218879	T	C
3	chr3_11226941	0	11226941	C	A
3	chr3_11230514	0	11230514	G	A
3	chr3_11237320	0	11237320	T	C
3	chr3_11239598	0	11239598	T	G
3	chr3_11239935	0	11239935	A	G
3	chr3_11242835	0	11242835	G	T
3	chr3_11243217	0	11243217	T	C
3	chr3_11243797	0	11243797	T	C
3	chr3_11244700	0	11244700	C	T
3	chr3_11245354	0	11245354	G	A
3	chr3_11252379	0	11252379	T	G
3	chr3_11257984	0	11257984	C	G
3	chr3_11260620	0	11260620	A	G
3	chr3_11263530	0	11263530	C	T
3	chr3_11272542	0	11272542	T	C
3	chr3_11278592	0	11278592	A	G
3	chr3_11281549	0	11281549	C	T
3	chr3_11282043	0	11282043	C	G
3	chr3_11284897	0	11284897	A	C
3	chr3_11285614	0	11285614	C	T
3	chr3_11287026	0	11287026	T	A
3	chr3_11291783	0	11291783	G	A
3	chr3_11294706	0	11294706	T	C
3	chr3_11294864	0	11294864	A	G
3	chr3_11296746	0	11296746	A	C
3	chr3_11297212	0	11297212	C	T
3	chr3_11300801	0	11300801	C	G
3	chr3_11301013	0	11301013	T	C
3	chr3_11308820	0	11308820	T	C
3	chr3_11309600	0	11309600	T	C
3	chr3_11311652	0	11311652	A	G
3	chr3_11312003	0	11312003	C	T
3	chr3_11314743	0	11314743	G	A
3	chr3_11316240	0	11316240	G	A
3	chr3_11317460	0	11317460	A	G
3	chr3_11319694	0	11319694	C	T
3	chr3_11322713	0	11322713	C	G
3	chr3_11334906	0	11334906	A	G
3	chr3_11335602	0	11335602	A	T
3	chr3_11353935	0	11353935	G	T
3	chr3_11354196	0	11354196	A	C
3	chr3_11363147	0	11363147	A	G
3	chr3_11367279	0	11367279	A	G
3	chr3_11371040	0	11371040	C	T
3	chr3_11376306	0	11376306	T	C
3	chr3_11378292	0	11378292	A	T
3	chr3_11382532	0	11382532	A	G
3	chr3_11385144	0	11385144	T	G
3	chr3_11396001	0	11396001	C	A
3	chr3_11400352	0	11400352	A	G
3	chr3_11406055	0	11406055	C	T
3	chr3_11407130	0	11407130	A	G
3	chr3_11409925	0	11409925	C	A
3	chr3_11411348	0	11411348	T	G
3	chr3_11414286	0	11414286	C	T
3	chr3_11414941	0	11414941	A	G
3	chr3_11422506	0	11422506	A	G
3	chr3_11423109	0	11423109	C	T
3	chr3_11430019	0	11430019	G	T
3	chr3_11434714	0	11434714	C	T
3	chr3_11443049	0	11443049	A	C
3	chr3_11446236	0	11446236	A	C
3	chr3_11448881	0	11448881	A	G
3	chr3_11452782	0	11452782	T	C
3	chr3_11453094	0	11453094	T	C
3	chr3_11457354	0	11457354	A	G
3	chr3_11459055	0	11459055	T	C
3	chr3_11465883	0	11465883	T	C
3	chr3_11479276	0	11479276	G	A
3	chr3_11484849	0	11484849	C	T
3	chr3_11488557	0	11488557	T	C
3	chr3_11488720	0	11488720	A	G
3	chr3_11488845	0	11488845	G	A
3	chr3_11494709	0	11494709	C	T
3	chr3_11495433	0	11495433	A	G
3	chr3_11505660	0	11505660	C	T
3	chr3_11515817	0	11515817	T	C
3	chr3_11515975	0	11515975	C	T
3	chr3_11517582	0	11517582	T	G
3	chr3_11519142	0	11519142	T	C
3	chr3_11522859	0	11522859	C	T
3	chr3_11529852	0	11529852	T	C
3	chr3_11531830	0	11531830	A	G
3	chr3_11532352	0	11532352	A	G
3	chr3_11533511	0	11533511	C	G
3	chr3_11536250	0	11536250	C	T
3	chr3_11537164	0	11537164	A	G
3	chr3_11539165	0	11539165	C	T
3	chr3_11544791	0	11544791	T	C
3	chr3_11553290	0	11553290	A	C
3	chr3_11561830	0	11561830	A	T
3	chr3_11567587	0	11567587	A	G
3	chr3_11577955	0	11577955	C	T
3	chr3_11581331	0	11581331	C	G
3	chr3_11585844	0	11585844	G	C
3	chr3_11593781	0	11593781	T	C
3	chr3_11599357	0	11599357	G	A
3	chr3_11603633	0	11603633	T	C
3	chr3_11605249	0	11605249	A	G
3	chr3_11606597	0	11606597	C	T
3	chr3_11611494	0	11611494	A	C
3	chr3_11611929	0	11611929	C	A
3	chr3_11622825	0	11622825	G	A
3	chr3_11631561	0	11631561	C	T
3	chr3_11635832	0	11635832	A	G
3	chr3_11637058	0	11637058	A	G
3	chr3_11637135	0	11637135	T	C
3	chr3_11647774	0	11647774	T	C
3	chr3_11649347	0	11649347	C	T
3	chr3_11650499	0	11650499	G	A
3	chr3_11661855	0	11661855	T	C
3	chr3_11663445	0	11663445	T	C
3	chr3_11667991	0	11667991	C	T
3	chr3_11673267	0	11673267	T	A
3	chr3_11677260	0	11677260	G	C
3	chr3_11679956	0	11679956	T	C
3	chr3_11682075	0	11682075	T	C
3	chr3_11710431	0	11710431	G	A
3	chr3_11721019	0	11721019	A	G
3	chr3_11723549	0	11723549	G	A
3	chr3_11730921	0	11730921	C	T
3	chr3_11731498	0	11731498	A	T
3	chr3_11731986	0	11731986	C	T
3	chr3_11738648	0	11738648	G	T
3	chr3_11741609	0	11741609	T	G
3	chr3_11742741	0	11742741	A	T
3	chr3_11742778	0	11742778	A	G
3	chr3_11744347	0	11744347	A	G
3	chr3_11747015	0	11747015	T	C
3	chr3_11752335	0	11752335	G	A
3	chr3_11760883	0	11760883	G	A
3	chr3_11765438	0	11765438	G	T
3	chr3_11786560	0	11786560	T	A
3	chr3_11791039	0	11791039	G	A
3	chr3_11793384	0	11793384	A	C
3	chr3_11795390	0	11795390	C	G
3	chr3_11795763	0	11795763	C	T
3	chr3_11798731	0	11798731	A	G
3	chr3_11802900	0	11802900	A	G
3	chr3_11809132	0	11809132	G	A
3	chr3_11810018	0	11810018	G	T
3	chr3_11812237	0	11812237	A	G
3	chr3_11812982	0	11812982	A	G
3	chr3_11819017	0	11819017	T	G
3	chr3_11819046	0	11819046	T	G
3	chr3_11820829	0	11820829	T	C
3	chr3_11829730	0	11829730	A	G
3	chr3_11833085	0	11833085	T	C
3	chr3_11833131	0	11833131	A	C
3	chr3_11834226	0	11834226	G	T
3	chr3_11837194	0	11837194	A	G
3	chr3_11845189	0	11845189	A	G
3	chr3_11846198	0	11846198	C	T
3	chr3_11851450	0	11851450	C	T
3	chr3_11857426	0	11857426	A	C
3	chr3_11860360	0	11860360	G	A
3	chr3_11868602	0	11868602	T	C
3	chr3_11869210	0	11869210	C	T
3	chr3_11896835	0	11896835	T	C
3	chr3_11897490	0	11897490	C	T
3	chr3_11903610	0	11903610	A	C
3	chr3_11910574	0	11910574	A	C
3	chr3_11910698	0	11910698	A	C
3	chr3_11912127	0	11912127	A	G
3	chr3_11931607	0	11931607	C	G
3	chr3_11946943	0	11946943	G	A
3	chr3_11946950	0	11946950	T	C
3	chr3_11948284	0	11948284	T	G
3	chr3_11958410	0	11958410	A	C
3	chr3_11958592	0	11958592	A	G
3	chr3_11958637	0	11958637	C	G
3	chr3_11958888	0	11958888	A	G
3	chr3_11961994	0	11961994	T	C
3	chr3_11962653	0	11962653	A	G
3	chr3_11963857	0	11963857	C	T
3	chr3_11971695	0	11971695	C	T
3	chr3_11971795	0	11971795	T	C
3	chr3_11975203	0	11975203	G	A
3	chr3_11977504	0	11977504	T	A
3	chr3_11978150	0	11978150	C	A
3	chr3_11983815	0	11983815	G	A
3	chr3_11987106	0	11987106	T	A
3	chr3_11997253	0	11997253	C	T
3	chr3_11999650	0	11999650	A	G
3	chr3_12004337	0	12004337	T	G
3	chr3_12005194	0	12005194	T	C
3	chr3_12012993	0	12012993	C	G
3	chr3_12031739	0	12031739	T	G
3	chr3_12043043	0	12043043	T	C
3	chr3_12043209	0	12043209	C	T
3	chr3_12046148	0	12046148	G	C
3	chr3_12049066	0	12049066	G	A
3	chr3_12059098	0	12059098	C	A
3	chr3_12061956	0	12061956	T	C
3	chr3_12063453	0	12063453	A	C
3	chr3_12068418	0	12068418	A	G
3	chr3_12086683	0	12086683	G	C
3	chr3_12087553	0	12087553	G	C
3	chr3_12087608	0	12087608	A	G
3	chr3_12100727	0	12100727	C	A
3	chr3_12117503	0	12117503	C	T
3	chr3_12118812	0	12118812	C	T
3	chr3_12120164	0	12120164	T	C
3	chr3_12121404	0	12121404	G	T
3	chr3_12122761	0	12122761	A	G
3	chr3_12137288	0	12137288	T	G
3	chr3_12138875	0	12138875	C	T
3	chr3_12152071	0	12152071	G	A
3	chr3_12156532	0	12156532	A	G
3	chr3_12158266	0	12158266	A	G
3	chr3_12164491	0	12164491	G	A
3	chr3_12173309	0	12173309	G	A
3	chr3_12175503	0	12175503	T	G
3	chr3_12177148	0	12177148	A	C
3	chr3_12186962	0	12186962	C	A
3	chr3_12188334	0	12188334	A	C
3	chr3_12188700	0	12188700	G	T
3	chr3_12194181	0	12194181	C	T
3	chr3_12207476	0	12207476	G	A
3	chr3_12212004	0	12212004	G	A
3	chr3_12229083	0	12229083	T	C
3	chr3_12235005	0	12235005	C	T
3	chr3_12243979	0	12243979	A	G
3	chr3_12251056	0	12251056	C	A
3	chr3_12254961	0	12254961	A	G
3	chr3_12263029	0	12263029	A	G
3	chr3_12269521	0	12269521	A	G
3	chr3_12278072	0	12278072	C	T
3	chr3_12285700	0	12285700	G	A
3	chr3_12285756	0	12285756	C	G
3	chr3_12293509	0	12293509	A	C
3	chr3_12295589	0	12295589	C	T
3	chr3_12296481	0	12296481	C	T
3	chr3_12301302	0	12301302	C	T
3	chr3_12305288	0	12305288	G	C
3	chr3_12313615	0	12313615	C	T
3	chr3_12322435	0	12322435	T	C
3	chr3_12324518	0	12324518	A	G
3	chr3_12324973	0	12324973	G	T
3	chr3_12326269	0	12326269	T	C
3	chr3_12336992	0	12336992	G	A
3	chr3_12339642	0	12339642	A	T
3	chr3_12356398	0	12356398	C	T
3	chr3_12357095	0	12357095	C	G
3	chr3_12358623	0	12358623	A	G
3	chr3_12368366	0	12368366	T	C
3	chr3_12372699	0	12372699	T	A
3	chr3_12376342	0	12376342	A	G
3	chr3_12377890	0	12377890	G	T
3	chr3_12378701	0	12378701	A	C
3	chr3_12382166	0	12382166	C	G
3	chr3_12394496	0	12394496	A	C
3	chr3_12412597	0	12412597	C	T
3	chr3_12419757	0	12419757	T	C
3	chr3_12420481	0	12420481	A	G
3	chr3_12421834	0	12421834	A	T
3	chr3_12425760	0	12425760	C	G
3	chr3_12429697	0	12429697	G	T
3	chr3_12452911	0	12452911	G	A
3	chr3_12461771	0	12461771	A	G
3	chr3_12469117	0	12469117	A	C
3	chr3_12470373	0	12470373	C	T
3	chr3_12472429	0	12472429	T	C
3	chr3_12485943	0	12485943	T	C
3	chr3_12486177	0	12486177	G	T
3	chr3_12486980	0	12486980	C	T
3	chr3_12491642	0	12491642	C	T
3	chr3_12494149	0	12494149	A	G
3	chr3_12502917	0	12502917	C	T
3	chr3_12503658	0	12503658	G	A
3	chr3_12511734	0	12511734	A	C
3	chr3_12518033	0	12518033	C	T
3	chr3_12525616	0	12525616	A	G
3	chr3_12527556	0	12527556	G	A
3	chr3_12551816	0	12551816	T	C
3	chr3_12553773	0	12553773	A	G
3	chr3_12554026	0	12554026	T	A
3	chr3_12556268	0	12556268	G	A
3	chr3_12560055	0	12560055	C	T
3	chr3_12560522	0	12560522	A	G
3	chr3_12562612	0	12562612	A	C
3	chr3_12562837	0	12562837	A	T
3	chr3_12571656	0	12571656	A	G
3	chr3_12571761	0	12571761	T	C
3	chr3_12572712	0	12572712	T	C
3	chr3_12584869	0	12584869	C	T
3	chr3_12587975	0	12587975	T	C
3	chr3_12594208	0	12594208	G	C
3	chr3_12597943	0	12597943	T	C
3	chr3_12599924	0	12599924	C	T
3	chr3_12602759	0	12602759	G	C
3	chr3_12607295	0	12607295	C	T
3	chr3_12607396	0	12607396	G	T
3	chr3_12609020	0	12609020	G	C
3	chr3_12610949	0	12610949	G	A
3	chr3_12615804	0	12615804	G	A
3	chr3_12627826	0	12627826	A	C
3	chr3_12637585	0	12637585	A	G
3	chr3_12638406	0	12638406	T	C
3	chr3_12638875	0	12638875	A	C
3	chr3_12653792	0	12653792	G	T
3	chr3_12658452	0	12658452	T	C
3	chr3_12661958	0	12661958	G	T
3	chr3_12666166	0	12666166	A	G
3	chr3_12666870	0	12666870	T	C
3	chr3_12669361	0	12669361	G	T
3	chr3_12670923	0	12670923	A	G
3	chr3_12684904	0	12684904	T	G
3	chr3_12686774	0	12686774	G	A
3	chr3_12698623	0	12698623	T	C
3	chr3_12699245	0	12699245	A	G
3	chr3_12699477	0	12699477	T	G
3	chr3_12701094	0	12701094	T	C
3	chr3_12708047	0	12708047	C	G
3	chr3_12708500	0	12708500	C	A
3	chr3_12710891	0	12710891	C	T
3	chr3_12717829	0	12717829	G	T
3	chr3_12721946	0	12721946	C	A
3	chr3_12733160	0	12733160	T	G
3	chr3_12734709	0	12734709	G	A
3	chr3_12743992	0	12743992	C	T
3	chr3_12747441	0	12747441	C	T
3	chr3_12750052	0	12750052	T	C
3	chr3_12754160	0	12754160	T	A
3	chr3_12763785	0	12763785	C	G
3	chr3_12772042	0	12772042	T	C
3	chr3_12777215	0	12777215	A	G
3	chr3_12779117	0	12779117	G	C
3	chr3_12793058	0	12793058	T	A
3	chr3_12799918	0	12799918	T	C
3	chr3_12800766	0	12800766	A	G
3	chr3_12813198	0	12813198	T	G
3	chr3_12815723	0	12815723	A	T
3	chr3_12817213	0	12817213	T	C
3	chr3_12821480	0	12821480	T	C
3	chr3_12823734	0	12823734	G	C
3	chr3_12823852	0	12823852	A	G
3	chr3_12824214	0	12824214	G	T
3	chr3_12834287	0	12834287	T	C
3	chr3_12836937	0	12836937	C	A
3	chr3_12837904	0	12837904	C	A
3	chr3_12845282	0	12845282	A	G
3	chr3_12848868	0	12848868	G	A
3	chr3_12849101	0	12849101	A	G
3	chr3_12863973	0	12863973	A	G
3	chr3_12875143	0	12875143	C	T
3	chr3_12875276	0	12875276	A	G
3	chr3_12884060	0	12884060	C	A
3	chr3_12904188	0	12904188	G	A
3	chr3_12909257	0	12909257	G	A
3	chr3_12914767	0	12914767	G	A
3	chr3_12918271	0	12918271	A	G
3	chr3_12921229	0	12921229	G	A
3	chr3_12926869	0	12926869	G	A
3	chr3_12933948	0	12933948	A	G
3	chr3_12935368	0	12935368	C	A
3	chr3_12945736	0	12945736	A	G
3	chr3_12946607	0	12946607	G	C
3	chr3_12962138	0	12962138	G	A
3	chr3_12966209	0	12966209	A	C
3	chr3_12969748	0	12969748	C	A
3	chr3_12974564	0	12974564	C	G
3	chr3_12979225	0	12979225	C	T
3	chr3_12994562	0	12994562	T	C
3	chr3_13005822	0	13005822	A	G
3	chr3_13006022	0	13006022	C	T
3	chr3_13016125	0	13016125	C	T
3	chr3_13025286	0	13025286	T	C
3	chr3_13029472	0	13029472	T	C
3	chr3_13034577	0	13034577	C	T
3	chr3_13049234	0	13049234	A	G
3	chr3_13057231	0	13057231	A	G
3	chr3_13058986	0	13058986	A	G
3	chr3_13068339	0	13068339	T	C
3	chr3_13073669	0	13073669	C	T
3	chr3_13077501	0	13077501	T	C
3	chr3_13078114	0	13078114	T	C
3	chr3_13078260	0	13078260	T	C
3	chr3_13080406	0	13080406	A	G
3	chr3_13080656	0	13080656	T	A
3	chr3_13086998	0	13086998	T	C
3	chr3_13088693	0	13088693	G	A
3	chr3_13096891	0	13096891	T	C
3	chr3_13103696	0	13103696	G	A
3	chr3_13105808	0	13105808	T	C
3	chr3_13106052	0	13106052	A	G
3	chr3_13117356	0	13117356	C	T
3	chr3_13121027	0	13121027	G	C
3	chr3_13126173	0	13126173	C	T
3	chr3_13140767	0	13140767	A	C
3	chr3_13147388	0	13147388	T	C
3	chr3_13150337	0	13150337	T	G
3	chr3_13151885	0	13151885	C	T
3	chr3_13157761	0	13157761	C	A
3	chr3_13158878	0	13158878	A	C
3	chr3_13161934	0	13161934	A	C
3	chr3_13162271	0	13162271	A	C
3	chr3_13164763	0	13164763	C	T
3	chr3_13166697	0	13166697	T	C
3	chr3_13180491	0	13180491	C	T
3	chr3_13182493	0	13182493	C	T
3	chr3_13203864	0	13203864	A	G
3	chr3_13215201	0	13215201	A	C
3	chr3_13216115	0	13216115	G	T
3	chr3_13221757	0	13221757	C	T
3	chr3_13225980	0	13225980	G	C
3	chr3_13226156	0	13226156	A	G
3	chr3_13229081	0	13229081	C	G
3	chr3_13233119	0	13233119	G	C
3	chr3_13233538	0	13233538	T	G
3	chr3_13233644	0	13233644	C	T
3	chr3_13239701	0	13239701	C	G
3	chr3_13240735	0	13240735	C	A
3	chr3_13241001	0	13241001	G	C
3	chr3_13242406	0	13242406	C	T
3	chr3_13250844	0	13250844	G	A
3	chr3_13254173	0	13254173	G	A
3	chr3_13260176	0	13260176	G	T
3	chr3_13267026	0	13267026	T	C
3	chr3_13274699	0	13274699	A	C
3	chr3_13281759	0	13281759	A	G
3	chr3_13286593	0	13286593	T	C
3	chr3_13293834	0	13293834	T	C
3	chr3_13294075	0	13294075	T	C
3	chr3_13299318	0	13299318	C	A
3	chr3_13305489	0	13305489	C	T
3	chr3_13321894	0	13321894	C	T
3	chr3_13326061	0	13326061	C	T
3	chr3_13339888	0	13339888	C	A
3	chr3_13342546	0	13342546	C	A
3	chr3_13342700	0	13342700	T	C
3	chr3_13343822	0	13343822	A	G
3	chr3_13349568	0	13349568	C	T
3	chr3_13350623	0	13350623	C	G
3	chr3_13351101	0	13351101	A	G
3	chr3_13355202	0	13355202	G	A
3	chr3_13357827	0	13357827	A	G
3	chr3_13365392	0	13365392	A	T
3	chr3_13369424	0	13369424	G	A
3	chr3_13371389	0	13371389	G	A
3	chr3_13371876	0	13371876	T	C
3	chr3_13382027	0	13382027	A	G
3	chr3_13382101	0	13382101	C	T
3	chr3_13384438	0	13384438	T	C
3	chr3_13387118	0	13387118	T	C
3	chr3_13390277	0	13390277	G	A
3	chr3_13397577	0	13397577	G	A
3	chr3_13397952	0	13397952	T	C
3	chr3_13402404	0	13402404	T	A
3	chr3_13402735	0	13402735	A	C
3	chr3_13410593	0	13410593	G	A
3	chr3_13416550	0	13416550	C	T
3	chr3_13421314	0	13421314	A	G
3	chr3_13426952	0	13426952	T	C
3	chr3_13429347	0	13429347	A	G
3	chr3_13433256	0	13433256	T	C
3	chr3_13438451	0	13438451	G	A
3	chr3_13446705	0	13446705	T	G
3	chr3_13458549	0	13458549	A	G
3	chr3_13458816	0	13458816	A	C
3	chr3_13464417	0	13464417	C	A
3	chr3_13467684	0	13467684	A	G
3	chr3_13477002	0	13477002	A	T
3	chr3_13492830	0	13492830	A	G
3	chr3_13493319	0	13493319	C	T
3	chr3_13496537	0	13496537	C	T
3	chr3_13496733	0	13496733	G	A
3	chr3_13496804	0	13496804	C	G
3	chr3_13504544	0	13504544	C	T
3	chr3_13504926	0	13504926	G	A
3	chr3_13518073	0	13518073	G	A
3	chr3_13522888	0	13522888	A	C
3	chr3_13523269	0	13523269	A	T
3	chr3_13534659	0	13534659	C	G
3	chr3_13534800	0	13534800	T	G
3	chr3_13541361	0	13541361	C	A
3	chr3_13542202	0	13542202	G	A
3	chr3_13543202	0	13543202	C	A
3	chr3_13553320	0	13553320	A	G
3	chr3_13558220	0	13558220	T	C
3	chr3_13558592	0	13558592	T	C
3	chr3_13559981	0	13559981	A	G
3	chr3_13565686	0	13565686	A	G
3	chr3_13566607	0	13566607	C	T
3	chr3_13567669	0	13567669	T	C
3	chr3_13568420	0	13568420	G	C
3	chr3_13591252	0	13591252	T	C
3	chr3_13607900	0	13607900	A	G
3	chr3_13609509	0	13609509	A	G
3	chr3_13609838	0	13609838	T	C
3	chr3_13616909	0	13616909	C	G
3	chr3_13627706	0	13627706	C	T
3	chr3_13628985	0	13628985	G	A
3	chr3_13636562	0	13636562	T	C
3	chr3_13644337	0	13644337	A	T
3	chr3_13646603	0	13646603	T	C
3	chr3_13647310	0	13647310	A	C
3	chr3_13648524	0	13648524	C	T
3	chr3_13654077	0	13654077	C	G
3	chr3_13657288	0	13657288	G	A
3	chr3_13657888	0	13657888	C	G
3	chr3_13664816	0	13664816	A	G
3	chr3_13665621	0	13665621	T	C
3	chr3_13667959	0	13667959	C	G
3	chr3_13671414	0	13671414	A	G
3	chr3_13682533	0	13682533	T	C
3	chr3_13687529	0	13687529	T	G
3	chr3_13694572	0	13694572	A	G
3	chr3_13698515	0	13698515	T	C
3	chr3_13698741	0	13698741	T	C
3	chr3_13705095	0	13705095	T	G
3	chr3_13706928	0	13706928	G	C
3	chr3_13711566	0	13711566	C	T
3	chr3_13725790	0	13725790	T	C
3	chr3_13735727	0	13735727	T	G
3	chr3_13737662	0	13737662	A	C
3	chr3_13739989	0	13739989	T	C
3	chr3_13753599	0	13753599	T	A
3	chr3_13756834	0	13756834	T	C
3	chr3_13760265	0	13760265	T	A
3	chr3_13763431	0	13763431	C	A
3	chr3_13763622	0	13763622	A	G
3	chr3_13764849	0	13764849	G	A
3	chr3_13769747	0	13769747	C	G
3	chr3_13771369	0	13771369	T	G
3	chr3_13772888	0	13772888	C	G
3	chr3_13775955	0	13775955	T	C
3	chr3_13776299	0	13776299	G	A
3	chr3_13776933	0	13776933	G	A
3	chr3_13777479	0	13777479	T	C
3	chr3_13779141	0	13779141	A	C
3	chr3_13784715	0	13784715	A	G
3	chr3_13786759	0	13786759	G	C
3	chr3_13790988	0	13790988	T	C
3	chr3_13801039	0	13801039	C	G
3	chr3_13801346	0	13801346	T	C
3	chr3_13803760	0	13803760	A	G
3	chr3_13815081	0	13815081	T	C
3	chr3_13817279	0	13817279	G	C
3	chr3_13819351	0	13819351	G	C
3	chr3_13821664	0	13821664	C	T
3	chr3_13823269	0	13823269	T	G
3	chr3_13829869	0	13829869	G	A
3	chr3_13830932	0	13830932	G	C
3	chr3_13839191	0	13839191	C	T
3	chr3_13854766	0	13854766	A	G
3	chr3_13863820	0	13863820	A	G
3	chr3_13864194	0	13864194	A	G
3	chr3_13866770	0	13866770	T	C
3	chr3_13875273	0	13875273	A	C
3	chr3_13882071	0	13882071	A	G
3	chr3_13883641	0	13883641	G	A
3	chr3_13890940	0	13890940	T	A
3	chr3_13895351	0	13895351	T	C
3	chr3_13900797	0	13900797	C	T
3	chr3_13908537	0	13908537	A	C
3	chr3_13909758	0	13909758	T	G
3	chr3_13913850	0	13913850	A	G
3	chr3_13922768	0	13922768	G	A
3	chr3_13924763	0	13924763	A	C
3	chr3_13930530	0	13930530	T	C
3	chr3_13933355	0	13933355	C	T
3	chr3_13939787	0	13939787	A	C
3	chr3_13952028	0	13952028	T	C
3	chr3_13968857	0	13968857	C	T
3	chr3_13969489	0	13969489	G	A
3	chr3_13980711	0	13980711	G	A
3	chr3_13994113	0	13994113	G	A
3	chr3_13994184	0	13994184	C	G
3	chr3_14001623	0	14001623	T	C
3	chr3_14004000	0	14004000	G	C
3	chr3_14004548	0	14004548	G	T
3	chr3_14006976	0	14006976	T	A
3	chr3_14020859	0	14020859	A	G
3	chr3_14023781	0	14023781	T	G
3	chr3_14024480	0	14024480	C	G
3	chr3_14037121	0	14037121	C	A
3	chr3_14045503	0	14045503	A	G
3	chr3_14047405	0	14047405	G	C
3	chr3_14053986	0	14053986	T	C
3	chr3_14055535	0	14055535	C	G
3	chr3_14059914	0	14059914	C	T
3	chr3_14060160	0	14060160	T	C
3	chr3_14060394	0	14060394	A	G
3	chr3_14060421	0	14060421	G	A
3	chr3_14065338	0	14065338	T	C
3	chr3_14065488	0	14065488	G	T
3	chr3_14067212	0	14067212	G	T
3	chr3_14071566	0	14071566	A	G
3	chr3_14077762	0	14077762	A	G
3	chr3_14082524	0	14082524	G	A
3	chr3_14084847	0	14084847	T	G
3	chr3_14088006	0	14088006	T	G
3	chr3_14091496	0	14091496	G	C
3	chr3_14095452	0	14095452	A	G
3	chr3_14098171	0	14098171	A	C
3	chr3_14101818	0	14101818	A	C
3	chr3_14107033	0	14107033	T	C
3	chr3_14115150	0	14115150	T	C
3	chr3_14116202	0	14116202	A	C
3	chr3_14118724	0	14118724	G	A
3	chr3_14123424	0	14123424	A	T
3	chr3_14130226	0	14130226	C	T
3	chr3_14131519	0	14131519	C	T
3	chr3_14137400	0	14137400	T	C
3	chr3_14145269	0	14145269	A	G
3	chr3_14152142	0	14152142	G	T
3	chr3_14152856	0	14152856	A	G
3	chr3_14158433	0	14158433	C	T
3	chr3_14170420	0	14170420	T	G
3	chr3_14170915	0	14170915	T	G
3	chr3_14174150	0	14174150	C	G
3	chr3_14183016	0	14183016	C	T
3	chr3_14185302	0	14185302	G	T
3	chr3_14197913	0	14197913	T	C
3	chr3_14198538	0	14198538	T	C
3	chr3_14202735	0	14202735	G	C
3	chr3_14208525	0	14208525	T	A
3	chr3_14208640	0	14208640	C	G
3	chr3_14208744	0	14208744	G	A
3	chr3_14209162	0	14209162	C	T
3	chr3_14209393	0	14209393	C	A
3	chr3_14210278	0	14210278	C	T
3	chr3_14211884	0	14211884	G	T
3	chr3_14211946	0	14211946	A	G
3	chr3_14214683	0	14214683	G	A
3	chr3_14216720	0	14216720	T	C
3	chr3_14220873	0	14220873	T	C
3	chr3_14225863	0	14225863	C	T
3	chr3_14228379	0	14228379	A	G
3	chr3_14231889	0	14231889	G	C
3	chr3_14237964	0	14237964	C	A
3	chr3_14238705	0	14238705	C	G
3	chr3_14241870	0	14241870	A	C
3	chr3_14241918	0	14241918	T	C
3	chr3_14242779	0	14242779	A	G
3	chr3_14247595	0	14247595	T	C
3	chr3_14253772	0	14253772	T	G
3	chr3_14260071	0	14260071	C	A
3	chr3_14265380	0	14265380	C	G
3	chr3_14268615	0	14268615	T	C
3	chr3_14268867	0	14268867	C	T
3	chr3_14274906	0	14274906	A	T
3	chr3_14280118	0	14280118	T	C
3	chr3_14284843	0	14284843	A	G
3	chr3_14288953	0	14288953	G	A
3	chr3_14299459	0	14299459	A	G
3	chr3_14304565	0	14304565	T	A
3	chr3_14305199	0	14305199	C	T
3	chr3_14307922	0	14307922	A	T
3	chr3_14308041	0	14308041	G	T
3	chr3_14309636	0	14309636	A	G
3	chr3_14317371	0	14317371	A	G
3	chr3_14324512	0	14324512	G	A
3	chr3_14325533	0	14325533	G	C
3	chr3_14328687	0	14328687	T	G
3	chr3_14337484	0	14337484	T	A
3	chr3_14338203	0	14338203	T	C
3	chr3_14351271	0	14351271	T	C
3	chr3_14354198	0	14354198	G	A
3	chr3_14354889	0	14354889	C	G
3	chr3_14369543	0	14369543	T	C
3	chr3_14373216	0	14373216	A	T
3	chr3_14378358	0	14378358	T	C
3	chr3_14392074	0	14392074	G	A
3	chr3_14392818	0	14392818	T	C
3	chr3_14398420	0	14398420	T	C
3	chr3_14408057	0	14408057	A	G
3	chr3_14415847	0	14415847	C	T
3	chr3_14420997	0	14420997	C	T
3	chr3_14421093	0	14421093	C	T
3	chr3_14430510	0	14430510	A	G
3	chr3_14443035	0	14443035	C	T
3	chr3_14446263	0	14446263	A	C
3	chr3_14459788	0	14459788	A	G
3	chr3_14462271	0	14462271	A	C
3	chr3_14462755	0	14462755	A	T
3	chr3_14469909	0	14469909	G	A
3	chr3_14470402	0	14470402	G	T
3	chr3_14470686	0	14470686	C	T
3	chr3_14471495	0	14471495	C	T
3	chr3_14473750	0	14473750	A	G
3	chr3_14477105	0	14477105	C	T
3	chr3_14479009	0	14479009	C	G
3	chr3_14488711	0	14488711	A	T
3	chr3_14490693	0	14490693	T	C
3	chr3_14496822	0	14496822	T	A
3	chr3_14499532	0	14499532	G	C
3	chr3_14500232	0	14500232	A	G
3	chr3_14501102	0	14501102	G	A
3	chr3_14501792	0	14501792	T	C
3	chr3_14505602	0	14505602	A	G
3	chr3_14508581	0	14508581	G	A
3	chr3_14511749	0	14511749	T	C
3	chr3_14513993	0	14513993	T	C
3	chr3_14525396	0	14525396	C	T
3	chr3_14541626	0	14541626	A	G
3	chr3_14541687	0	14541687	A	G
3	chr3_14549245	0	14549245	T	C
3	chr3_14558567	0	14558567	G	A
3	chr3_14569539	0	14569539	A	G
3	chr3_14569895	0	14569895	C	T
3	chr3_14572368	0	14572368	G	T
3	chr3_14580922	0	14580922	A	G
3	chr3_14592458	0	14592458	G	A
3	chr3_14592769	0	14592769	G	A
3	chr3_14596001	0	14596001	G	A
3	chr3_14600777	0	14600777	C	A
3	chr3_14613054	0	14613054	T	C
3	chr3_14620424	0	14620424	T	A
3	chr3_14620576	0	14620576	T	G
3	chr3_14627231	0	14627231	G	A
3	chr3_14638878	0	14638878	G	A
3	chr3_14639196	0	14639196	T	A
3	chr3_14643597	0	14643597	A	G
3	chr3_14643876	0	14643876	G	A
3	chr3_14643962	0	14643962	T	C
3	chr3_14646069	0	14646069	C	T
3	chr3_14646857	0	14646857	A	G
3	chr3_14654133	0	14654133	G	A
3	chr3_14656185	0	14656185	G	A
3	chr3_14659438	0	14659438	G	A
3	chr3_14665351	0	14665351	C	A
3	chr3_14671727	0	14671727	G	T
3	chr3_14673862	0	14673862	G	T
3	chr3_14680664	0	14680664	T	A
3	chr3_14684774	0	14684774	G	A
3	chr3_14694978	0	14694978	C	T
3	chr3_14695421	0	14695421	T	C
3	chr3_14700186	0	14700186	G	T
3	chr3_14700665	0	14700665	A	C
3	chr3_14703835	0	14703835	A	G
3	chr3_14706259	0	14706259	A	G
3	chr3_14707992	0	14707992	C	T
3	chr3_14715778	0	14715778	T	C
3	chr3_14717611	0	14717611	G	C
3	chr3_14717857	0	14717857	C	G
3	chr3_14722781	0	14722781	G	T
3	chr3_14733042	0	14733042	C	T
3	chr3_14741483	0	14741483	C	T
3	chr3_14746900	0	14746900	T	G
3	chr3_14753813	0	14753813	C	A
3	chr3_14758420	0	14758420	G	A
3	chr3_14759276	0	14759276	G	A
3	chr3_14762461	0	14762461	A	G
3	chr3_14763305	0	14763305	C	A
3	chr3_14768011	0	14768011	C	T
3	chr3_14772831	0	14772831	T	G
3	chr3_14777550	0	14777550	T	C
3	chr3_14782839	0	14782839	G	A
3	chr3_14795977	0	14795977	T	G
3	chr3_14800329	0	14800329	T	C
3	chr3_14800794	0	14800794	G	A
3	chr3_14813319	0	14813319	A	G
3	chr3_14823510	0	14823510	A	G
3	chr3_14823773	0	14823773	C	T
3	chr3_14850691	0	14850691	T	G
3	chr3_14853097	0	14853097	A	C
3	chr3_14856300	0	14856300	A	G
3	chr3_14860899	0	14860899	A	G
3	chr3_14891027	0	14891027	G	A
3	chr3_14892081	0	14892081	G	A
3	chr3_14899725	0	14899725	A	G
3	chr3_14911089	0	14911089	A	G
3	chr3_14912873	0	14912873	G	A
3	chr3_14921728	0	14921728	C	T
3	chr3_14928000	0	14928000	C	T
3	chr3_14928065	0	14928065	G	T
3	chr3_14930354	0	14930354	G	T
3	chr3_14936555	0	14936555	C	A
3	chr3_14944478	0	14944478	G	A
3	chr3_14948141	0	14948141	G	C
3	chr3_14949283	0	14949283	A	G
3	chr3_14950041	0	14950041	C	G
3	chr3_14953730	0	14953730	C	T
3	chr3_14970860	0	14970860	C	T
3	chr3_14972228	0	14972228	T	A
3	chr3_14976484	0	14976484	C	A
3	chr3_14989854	0	14989854	G	C
3	chr3_14993639	0	14993639	T	C
3	chr3_15002245	0	15002245	T	C
3	chr3_15003908	0	15003908	C	A
3	chr3_15004899	0	15004899	C	G
3	chr3_15014940	0	15014940	A	C
3	chr3_15015766	0	15015766	T	C
3	chr3_15022847	0	15022847	T	C
3	chr3_15028557	0	15028557	G	A
3	chr3_15034872	0	15034872	C	G
3	chr3_15036009	0	15036009	C	G
3	chr3_15041350	0	15041350	A	G
3	chr3_15042685	0	15042685	A	G
3	chr3_15064560	0	15064560	T	C
3	chr3_15067732	0	15067732	G	A
3	chr3_15067855	0	15067855	A	G
3	chr3_15074609	0	15074609	G	T
3	chr3_15080851	0	15080851	C	A
3	chr3_15085548	0	15085548	C	T
3	chr3_15087543	0	15087543	C	A
3	chr3_15090472	0	15090472	T	G
3	chr3_15101836	0	15101836	A	G
3	chr3_15107055	0	15107055	T	A
3	chr3_15110710	0	15110710	A	G
3	chr3_15112298	0	15112298	C	A
3	chr3_15116040	0	15116040	A	G
3	chr3_15126109	0	15126109	C	A
3	chr3_15126217	0	15126217	G	A
3	chr3_15130399	0	15130399	A	G
3	chr3_15132390	0	15132390	G	A
3	chr3_15138041	0	15138041	A	G
3	chr3_15143714	0	15143714	G	A
3	chr3_15149476	0	15149476	G	C
3	chr3_15151620	0	15151620	C	A
3	chr3_15155003	0	15155003	T	G
3	chr3_15159766	0	15159766	G	T
3	chr3_15161985	0	15161985	A	G
3	chr3_15176490	0	15176490	C	T
3	chr3_15179812	0	15179812	A	G
3	chr3_15180640	0	15180640	T	A
3	chr3_15191825	0	15191825	C	T
3	chr3_15193777	0	15193777	C	T
3	chr3_15209505	0	15209505	T	C
3	chr3_15219536	0	15219536	G	A
3	chr3_15221143	0	15221143	C	A
3	chr3_15222742	0	15222742	G	A
3	chr3_15223550	0	15223550	A	C
3	chr3_15224679	0	15224679	G	A
3	chr3_15229003	0	15229003	G	T
3	chr3_15235333	0	15235333	A	G
3	chr3_15240687	0	15240687	G	A
3	chr3_15243063	0	15243063	A	G
3	chr3_15244297	0	15244297	G	T
3	chr3_15246024	0	15246024	G	A
3	chr3_15246319	0	15246319	T	C
3	chr3_15263599	0	15263599	T	C
3	chr3_15264065	0	15264065	A	G
3	chr3_15273465	0	15273465	T	C
3	chr3_15275275	0	15275275	T	C
3	chr3_15277410	0	15277410	T	C
3	chr3_15279548	0	15279548	G	A
3	chr3_15287169	0	15287169	C	T
3	chr3_15295548	0	15295548	T	C
3	chr3_15305943	0	15305943	T	C
3	chr3_15306676	0	15306676	C	G
3	chr3_15316890	0	15316890	G	A
3	chr3_15324436	0	15324436	A	G
3	chr3_15327286	0	15327286	A	G
3	chr3_15330785	0	15330785	A	G
3	chr3_15332350	0	15332350	T	C
3	chr3_15344808	0	15344808	C	T
3	chr3_15350090	0	15350090	G	T
3	chr3_15354986	0	15354986	T	C
3	chr3_15358662	0	15358662	C	T
3	chr3_15363006	0	15363006	G	T
3	chr3_15365451	0	15365451	T	C
3	chr3_15365508	0	15365508	T	C
3	chr3_15365818	0	15365818	T	C
3	chr3_15366004	0	15366004	T	C
3	chr3_15377487	0	15377487	C	T
3	chr3_15378113	0	15378113	T	G
3	chr3_15381287	0	15381287	T	C
3	chr3_15388750	0	15388750	C	A
3	chr3_15399185	0	15399185	A	G
3	chr3_15419154	0	15419154	G	T
3	chr3_15424242	0	15424242	T	C
3	chr3_15425008	0	15425008	A	G
3	chr3_15425026	0	15425026	C	T
3	chr3_15426246	0	15426246	A	G
3	chr3_15427319	0	15427319	G	T
3	chr3_15438138	0	15438138	A	G
3	chr3_15456668	0	15456668	T	C
3	chr3_15466581	0	15466581	A	G
3	chr3_15468314	0	15468314	C	T
3	chr3_15481835	0	15481835	C	G
3	chr3_15496482	0	15496482	G	A
3	chr3_15501328	0	15501328	A	T
3	chr3_15504199	0	15504199	C	T
3	chr3_15509486	0	15509486	C	T
3	chr3_15523206	0	15523206	C	G
3	chr3_15524003	0	15524003	A	G
3	chr3_15524444	0	15524444	C	G
3	chr3_15526415	0	15526415	G	A
3	chr3_15529835	0	15529835	C	G
3	chr3_15534387	0	15534387	G	A
3	chr3_15534662	0	15534662	C	G
3	chr3_15539096	0	15539096	T	C
3	chr3_15540726	0	15540726	A	C
3	chr3_15543279	0	15543279	C	A
3	chr3_15544248	0	15544248	C	T
3	chr3_15544493	0	15544493	G	T
3	chr3_15544934	0	15544934	A	G
3	chr3_15545643	0	15545643	C	T
3	chr3_15547445	0	15547445	A	T
3	chr3_15557858	0	15557858	A	G
3	chr3_15561751	0	15561751	A	G
3	chr3_15562531	0	15562531	C	T
3	chr3_15562642	0	15562642	G	A
3	chr3_15566249	0	15566249	C	A
3	chr3_15570004	0	15570004	G	A
3	chr3_15575886	0	15575886	C	T
3	chr3_15585740	0	15585740	T	C
3	chr3_15585849	0	15585849	G	A
3	chr3_15591422	0	15591422	T	C
3	chr3_15592015	0	15592015	G	T
3	chr3_15592183	0	15592183	G	A
3	chr3_15593063	0	15593063	C	T
3	chr3_15598631	0	15598631	T	G
3	chr3_15601471	0	15601471	A	C
3	chr3_15609884	0	15609884	G	A
3	chr3_15615352	0	15615352	C	A
3	chr3_15621461	0	15621461	T	C
3	chr3_15623947	0	15623947	C	T
3	chr3_15625260	0	15625260	G	T
3	chr3_15625850	0	15625850	A	T
3	chr3_15630863	0	15630863	G	A
3	chr3_15634977	0	15634977	C	T
3	chr3_15638296	0	15638296	A	G
3	chr3_15640513	0	15640513	G	A
3	chr3_15653665	0	15653665	G	A
3	chr3_15655458	0	15655458	G	A
3	chr3_15660898	0	15660898	A	G
3	chr3_15663689	0	15663689	T	C
3	chr3_15672665	0	15672665	G	C
3	chr3_15673352	0	15673352	G	A
3	chr3_15673368	0	15673368	C	T
3	chr3_15675642	0	15675642	G	A
3	chr3_15681142	0	15681142	G	A
3	chr3_15681250	0	15681250	G	A
3	chr3_15682728	0	15682728	T	C
3	chr3_15687750	0	15687750	A	G
3	chr3_15688263	0	15688263	A	C
3	chr3_15691746	0	15691746	C	T
3	chr3_15700972	0	15700972	A	T
3	chr3_15701144	0	15701144	T	C
3	chr3_15710458	0	15710458	T	C
3	chr3_15721934	0	15721934	G	A
3	chr3_15723616	0	15723616	A	G
3	chr3_15724032	0	15724032	T	G
3	chr3_15738557	0	15738557	A	G
3	chr3_15740294	0	15740294	T	G
3	chr3_15742872	0	15742872	A	C
3	chr3_15743957	0	15743957	T	C
3	chr3_15751580	0	15751580	G	A
3	chr3_15752808	0	15752808	A	G
3	chr3_15755646	0	15755646	T	C
3	chr3_15757519	0	15757519	C	T
3	chr3_15762849	0	15762849	G	A
3	chr3_15764443	0	15764443	A	G
3	chr3_15766314	0	15766314	C	T
3	chr3_15771800	0	15771800	A	G
3	chr3_15774672	0	15774672	A	G
3	chr3_15776694	0	15776694	T	A
3	chr3_15789699	0	15789699	A	G
3	chr3_15791219	0	15791219	C	T
3	chr3_15791245	0	15791245	T	C
3	chr3_15793343	0	15793343	A	G
3	chr3_15796076	0	15796076	C	G
3	chr3_15800979	0	15800979	C	T
3	chr3_15802096	0	15802096	G	A
3	chr3_15814747	0	15814747	C	T
3	chr3_15816121	0	15816121	G	A
3	chr3_15820038	0	15820038	G	A
3	chr3_15822055	0	15822055	C	T
3	chr3_15822875	0	15822875	A	G
3	chr3_15823101	0	15823101	C	T
3	chr3_15823567	0	15823567	T	C
3	chr3_15829087	0	15829087	A	G
3	chr3_15830860	0	15830860	T	G
3	chr3_15833888	0	15833888	A	C
3	chr3_15837154	0	15837154	T	C
3	chr3_15841312	0	15841312	A	G
3	chr3_15842456	0	15842456	A	G
3	chr3_15845764	0	15845764	T	C
3	chr3_15849841	0	15849841	C	A
3	chr3_15856583	0	15856583	T	C
3	chr3_15859607	0	15859607	G	T
3	chr3_15869055	0	15869055	G	C
3	chr3_15877668	0	15877668	T	A
3	chr3_15887420	0	15887420	G	T
3	chr3_15887758	0	15887758	A	G
3	chr3_15888698	0	15888698	A	T
3	chr3_15888898	0	15888898	T	C
3	chr3_15893105	0	15893105	A	C
3	chr3_15898433	0	15898433	C	T
3	chr3_15900249	0	15900249	C	A
3	chr3_15903272	0	15903272	T	C
3	chr3_15903730	0	15903730	C	G
3	chr3_15908403	0	15908403	T	C
3	chr3_15911082	0	15911082	C	A
3	chr3_15917349	0	15917349	G	C
3	chr3_15927132	0	15927132	C	T
3	chr3_15929240	0	15929240	G	A
3	chr3_15936275	0	15936275	T	C
3	chr3_15937542	0	15937542	G	C
3	chr3_15938657	0	15938657	A	C
3	chr3_15941073	0	15941073	C	G
3	chr3_15942798	0	15942798	T	C
3	chr3_15942916	0	15942916	T	C
3	chr3_15955679	0	15955679	T	C
3	chr3_15958650	0	15958650	G	A
3	chr3_15966221	0	15966221	C	T
3	chr3_15974796	0	15974796	A	G
3	chr3_15975126	0	15975126	A	G
3	chr3_15990655	0	15990655	G	T
3	chr3_15990695	0	15990695	G	A
3	chr3_15997849	0	15997849	T	C
3	chr3_16004337	0	16004337	A	G
3	chr3_16005511	0	16005511	A	G
3	chr3_16007043	0	16007043	A	G
3	chr3_16007160	0	16007160	T	A
3	chr3_16007643	0	16007643	G	C
3	chr3_16011639	0	16011639	G	C
3	chr3_16012055	0	16012055	T	G
3	chr3_16013070	0	16013070	T	C
3	chr3_16017139	0	16017139	C	T
3	chr3_16018343	0	16018343	G	A
3	chr3_16022161	0	16022161	C	T
3	chr3_16023531	0	16023531	C	T
3	chr3_16024590	0	16024590	A	T
3	chr3_16026343	0	16026343	A	G
3	chr3_16029969	0	16029969	A	C
3	chr3_16034464	0	16034464	G	A
3	chr3_16036190	0	16036190	G	A
3	chr3_16045224	0	16045224	T	C
3	chr3_16047265	0	16047265	T	C
3	chr3_16050574	0	16050574	T	C
3	chr3_16050961	0	16050961	A	G
3	chr3_16051846	0	16051846	A	C
3	chr3_16053020	0	16053020	C	T
3	chr3_16058283	0	16058283	C	T
3	chr3_16073367	0	16073367	T	C
3	chr3_16074196	0	16074196	A	G
3	chr3_16074868	0	16074868	T	G
3	chr3_16075179	0	16075179	G	C
3	chr3_16078422	0	16078422	C	T
3	chr3_16081161	0	16081161	G	A
3	chr3_16082410	0	16082410	G	T
3	chr3_16085063	0	16085063	C	T
3	chr3_16085439	0	16085439	C	G
3	chr3_16091939	0	16091939	C	A
3	chr3_16095573	0	16095573	C	G
3	chr3_16095900	0	16095900	C	G
3	chr3_16097244	0	16097244	G	T
3	chr3_16099249	0	16099249	A	T
3	chr3_16100229	0	16100229	T	A
3	chr3_16100575	0	16100575	A	C
3	chr3_16101504	0	16101504	T	C
3	chr3_16105793	0	16105793	A	G
3	chr3_16108673	0	16108673	C	G
3	chr3_16109253	0	16109253	T	C
3	chr3_16113293	0	16113293	T	C
3	chr3_16120155	0	16120155	A	G
3	chr3_16124272	0	16124272	G	C
3	chr3_16125619	0	16125619	C	T
3	chr3_16129504	0	16129504	G	T
3	chr3_16131663	0	16131663	A	T
3	chr3_16132227	0	16132227	A	T
3	chr3_16133417	0	16133417	C	T
3	chr3_16135674	0	16135674	T	C
3	chr3_16137615	0	16137615	C	T
3	chr3_16137762	0	16137762	C	A
3	chr3_16139701	0	16139701	T	C
3	chr3_16141058	0	16141058	A	G
3	chr3_16145043	0	16145043	G	A
3	chr3_16147139	0	16147139	G	A
3	chr3_16148234	0	16148234	G	A
3	chr3_16157544	0	16157544	C	G
3	chr3_16163926	0	16163926	C	G
3	chr3_16165046	0	16165046	A	G
3	chr3_16167408	0	16167408	T	C
3	chr3_16170275	0	16170275	T	C
3	chr3_16179363	0	16179363	A	C
3	chr3_16180402	0	16180402	G	A
3	chr3_16182509	0	16182509	T	C
3	chr3_16208614	0	16208614	A	G
3	chr3_16211940	0	16211940	T	C
3	chr3_16232495	0	16232495	A	G
3	chr3_16233118	0	16233118	A	G
3	chr3_16233725	0	16233725	T	G
3	chr3_16235044	0	16235044	T	A
3	chr3_16242362	0	16242362	G	A
3	chr3_16247344	0	16247344	T	C
3	chr3_16253143	0	16253143	T	G
3	chr3_16258582	0	16258582	A	G
3	chr3_16258751	0	16258751	A	C
3	chr3_16265071	0	16265071	A	G
3	chr3_16267084	0	16267084	G	A
3	chr3_16268556	0	16268556	A	G
3	chr3_16281357	0	16281357	T	C
3	chr3_16284633	0	16284633	G	T
3	chr3_16292897	0	16292897	C	G
3	chr3_16293150	0	16293150	C	A
3	chr3_16296380	0	16296380	T	C
3	chr3_16296787	0	16296787	C	G
3	chr3_16299002	0	16299002	G	A
3	chr3_16302272	0	16302272	G	T
3	chr3_16307230	0	16307230	A	G
3	chr3_16308839	0	16308839	G	A
3	chr3_16311984	0	16311984	A	G
3	chr3_16312498	0	16312498	A	G
3	chr3_16315804	0	16315804	T	A
3	chr3_16315938	0	16315938	T	C
3	chr3_16317700	0	16317700	T	G
3	chr3_16324833	0	16324833	A	C
3	chr3_16328582	0	16328582	G	A
3	chr3_16331738	0	16331738	T	C
3	chr3_16332744	0	16332744	T	C
3	chr3_16338581	0	16338581	G	A
3	chr3_16340733	0	16340733	C	T
3	chr3_16341880	0	16341880	T	C
3	chr3_16343576	0	16343576	C	T
3	chr3_16344488	0	16344488	C	G
3	chr3_16346171	0	16346171	C	T
3	chr3_16348167	0	16348167	A	G
3	chr3_16357442	0	16357442	C	T
3	chr3_16357845	0	16357845	C	T
3	chr3_16359783	0	16359783	G	A
3	chr3_16360106	0	16360106	G	T
3	chr3_16361509	0	16361509	A	G
3	chr3_16365520	0	16365520	G	A
3	chr3_16370114	0	16370114	T	C
3	chr3_16372095	0	16372095	T	G
3	chr3_16375097	0	16375097	C	A
3	chr3_16377225	0	16377225	T	C
3	chr3_16377408	0	16377408	C	T
3	chr3_16378364	0	16378364	G	T
3	chr3_16384484	0	16384484	T	C
3	chr3_16386106	0	16386106	A	G
3	chr3_16386320	0	16386320	G	T
3	chr3_16392157	0	16392157	T	C
3	chr3_16396935	0	16396935	T	C
3	chr3_16398634	0	16398634	A	G
3	chr3_16399702	0	16399702	C	G
3	chr3_16402638	0	16402638	C	T
3	chr3_16404877	0	16404877	C	G
3	chr3_16406963	0	16406963	T	C
3	chr3_16411421	0	16411421	G	C
3	chr3_16412822	0	16412822	T	G
3	chr3_16420659	0	16420659	A	G
3	chr3_16423351	0	16423351	A	C
3	chr3_16425932	0	16425932	C	A
3	chr3_16426018	0	16426018	G	C
3	chr3_16433051	0	16433051	G	A
3	chr3_16434245	0	16434245	A	G
3	chr3_16437214	0	16437214	G	C
3	chr3_16437355	0	16437355	G	A
3	chr3_16437791	0	16437791	A	G
3	chr3_16438943	0	16438943	T	G
3	chr3_16440072	0	16440072	A	G
3	chr3_16441883	0	16441883	A	T
3	chr3_16448365	0	16448365	G	A
3	chr3_16448455	0	16448455	A	G
3	chr3_16455629	0	16455629	G	A
3	chr3_16456383	0	16456383	A	C
3	chr3_16462018	0	16462018	A	G
3	chr3_16464031	0	16464031	G	C
3	chr3_16464197	0	16464197	G	T
3	chr3_16468632	0	16468632	T	G
3	chr3_16468883	0	16468883	C	T
3	chr3_16470704	0	16470704	T	G
3	chr3_16475835	0	16475835	A	G
3	chr3_16476725	0	16476725	T	C
3	chr3_16478664	0	16478664	C	A
3	chr3_16481970	0	16481970	A	G
3	chr3_16489799	0	16489799	A	G
3	chr3_16495167	0	16495167	G	A
3	chr3_16500434	0	16500434	C	G
3	chr3_16506333	0	16506333	A	G
3	chr3_16517228	0	16517228	C	A
3	chr3_16519229	0	16519229	C	A
3	chr3_16530395	0	16530395	G	T
3	chr3_16536328	0	16536328	T	C
3	chr3_16544164	0	16544164	G	A
3	chr3_16553171	0	16553171	A	G
3	chr3_16553849	0	16553849	C	G
3	chr3_16564440	0	16564440	G	T
3	chr3_16564778	0	16564778	C	G
3	chr3_16565907	0	16565907	A	G
3	chr3_16566196	0	16566196	T	G
3	chr3_16568055	0	16568055	T	C
3	chr3_16573702	0	16573702	T	C
3	chr3_16573787	0	16573787	T	C
3	chr3_16574648	0	16574648	T	C
3	chr3_16575922	0	16575922	G	A
3	chr3_16577232	0	16577232	A	C
3	chr3_16580069	0	16580069	A	C
3	chr3_16580200	0	16580200	G	T
3	chr3_16583929	0	16583929	C	T
3	chr3_16586993	0	16586993	A	G
3	chr3_16590228	0	16590228	C	T
3	chr3_16590696	0	16590696	C	A
3	chr3_16591929	0	16591929	A	G
3	chr3_16594214	0	16594214	A	G
3	chr3_16596617	0	16596617	G	A
3	chr3_16608230	0	16608230	G	T
3	chr3_16611453	0	16611453	G	A
3	chr3_16617281	0	16617281	G	A
3	chr3_16619272	0	16619272	T	C
3	chr3_16620658	0	16620658	A	G
3	chr3_16621050	0	16621050	G	C
3	chr3_16621160	0	16621160	T	C
3	chr3_16634372	0	16634372	G	T
3	chr3_16634815	0	16634815	G	C
3	chr3_16643208	0	16643208	T	C
3	chr3_16643686	0	16643686	C	T
3	chr3_16649587	0	16649587	C	T
3	chr3_16650091	0	16650091	C	G
3	chr3_16651604	0	16651604	A	G
3	chr3_16659175	0	16659175	C	T
3	chr3_16659930	0	16659930	A	G
3	chr3_16670461	0	16670461	G	T
3	chr3_16673832	0	16673832	T	A
3	chr3_16676942	0	16676942	C	T
3	chr3_16677868	0	16677868	T	C
3	chr3_16678777	0	16678777	G	A
3	chr3_16679729	0	16679729	G	A
3	chr3_16684338	0	16684338	A	T
3	chr3_16686292	0	16686292	G	C
3	chr3_16687823	0	16687823	C	T
3	chr3_16688813	0	16688813	C	T
3	chr3_16697404	0	16697404	G	C
3	chr3_16702540	0	16702540	G	A
3	chr3_16705203	0	16705203	T	G
3	chr3_16713160	0	16713160	G	T
3	chr3_16714292	0	16714292	A	G
3	chr3_16715341	0	16715341	A	G
3	chr3_16721937	0	16721937	A	G
3	chr3_16722751	0	16722751	A	G
3	chr3_16726650	0	16726650	C	A
3	chr3_16727285	0	16727285	G	A
3	chr3_16729952	0	16729952	A	G
3	chr3_16738314	0	16738314	A	G
3	chr3_16738828	0	16738828	A	G
3	chr3_16739908	0	16739908	A	G
3	chr3_16750285	0	16750285	T	G
3	chr3_16752729	0	16752729	G	A
3	chr3_16752984	0	16752984	T	A
3	chr3_16754545	0	16754545	G	A
3	chr3_16754674	0	16754674	A	C
3	chr3_16755152	0	16755152	A	G
3	chr3_16762035	0	16762035	T	A
3	chr3_16764263	0	16764263	A	C
3	chr3_16771967	0	16771967	A	G
3	chr3_16778182	0	16778182	G	C
3	chr3_16779064	0	16779064	A	G
3	chr3_16784205	0	16784205	T	C
3	chr3_16785923	0	16785923	T	C
3	chr3_16786119	0	16786119	A	G
3	chr3_16790415	0	16790415	A	G
3	chr3_16791605	0	16791605	T	C
3	chr3_16792765	0	16792765	C	T
3	chr3_16793151	0	16793151	G	T
3	chr3_16800728	0	16800728	T	G
3	chr3_16803271	0	16803271	G	A
3	chr3_16808778	0	16808778	C	T
3	chr3_16810819	0	16810819	T	C
3	chr3_16819309	0	16819309	C	T
3	chr3_16823301	0	16823301	A	T
3	chr3_16826715	0	16826715	T	C
3	chr3_16829195	0	16829195	A	G
3	chr3_16832936	0	16832936	T	A
3	chr3_16839339	0	16839339	A	C
3	chr3_16839422	0	16839422	T	C
3	chr3_16841158	0	16841158	C	T
3	chr3_16847194	0	16847194	G	T
3	chr3_16851153	0	16851153	A	G
3	chr3_16854181	0	16854181	A	C
3	chr3_16859498	0	16859498	T	C
3	chr3_16863045	0	16863045	A	G
3	chr3_16871081	0	16871081	T	C
3	chr3_16882966	0	16882966	A	G
3	chr3_16884897	0	16884897	C	G
3	chr3_16885682	0	16885682	G	A
3	chr3_16888011	0	16888011	C	G
3	chr3_16888678	0	16888678	A	G
3	chr3_16893387	0	16893387	T	C
3	chr3_16893580	0	16893580	A	C
3	chr3_16899513	0	16899513	C	T
3	chr3_16900411	0	16900411	C	A
3	chr3_16901187	0	16901187	C	T
3	chr3_16901398	0	16901398	T	C
3	chr3_16912386	0	16912386	T	C
3	chr3_16912755	0	16912755	G	A
3	chr3_16913771	0	16913771	A	C
3	chr3_16916014	0	16916014	C	T
3	chr3_16919343	0	16919343	A	G
3	chr3_16920362	0	16920362	T	G
3	chr3_16920457	0	16920457	C	A
3	chr3_16923307	0	16923307	A	G
3	chr3_16924985	0	16924985	G	T
3	chr3_16926711	0	16926711	T	G
3	chr3_16939537	0	16939537	T	C
3	chr3_16945996	0	16945996	G	C
3	chr3_16955645	0	16955645	C	A
3	chr3_16959578	0	16959578	G	A
3	chr3_16963742	0	16963742	A	G
3	chr3_16964168	0	16964168	C	T
3	chr3_16965625	0	16965625	C	T
3	chr3_16970635	0	16970635	A	G
3	chr3_16972302	0	16972302	T	C
3	chr3_16974056	0	16974056	G	C
3	chr3_16974278	0	16974278	A	T
3	chr3_16974403	0	16974403	A	G
3	chr3_16975144	0	16975144	C	G
3	chr3_16975904	0	16975904	A	G
3	chr3_16978989	0	16978989	A	G
3	chr3_16979053	0	16979053	A	G
3	chr3_16984522	0	16984522	C	T
3	chr3_16986449	0	16986449	C	T
3	chr3_16986510	0	16986510	T	G
3	chr3_16987087	0	16987087	A	G
3	chr3_16987208	0	16987208	C	T
3	chr3_16987384	0	16987384	C	G
3	chr3_16989075	0	16989075	C	G
3	chr3_16990748	0	16990748	A	C
3	chr3_16990857	0	16990857	A	G
3	chr3_16992489	0	16992489	G	T
3	chr3_16993503	0	16993503	T	C
3	chr3_16996140	0	16996140	A	C
3	chr3_17002245	0	17002245	A	G
3	chr3_17008580	0	17008580	T	C
3	chr3_17017615	0	17017615	G	A
3	chr3_17018433	0	17018433	T	C
3	chr3_17019484	0	17019484	A	G
3	chr3_17020903	0	17020903	T	C
3	chr3_17021352	0	17021352	A	G
3	chr3_17022858	0	17022858	T	C
3	chr3_17029016	0	17029016	T	G
3	chr3_17029985	0	17029985	A	G
3	chr3_17033997	0	17033997	T	C
3	chr3_17034469	0	17034469	C	T
3	chr3_17053100	0	17053100	G	A
3	chr3_17055120	0	17055120	C	A
3	chr3_17056748	0	17056748	G	A
3	chr3_17067407	0	17067407	T	C
3	chr3_17077194	0	17077194	A	G
3	chr3_17080785	0	17080785	A	G
3	chr3_17090925	0	17090925	A	G
3	chr3_17093242	0	17093242	C	T
3	chr3_17096347	0	17096347	A	G
3	chr3_17096690	0	17096690	C	A
3	chr3_17098599	0	17098599	T	C
3	chr3_17100515	0	17100515	A	C
3	chr3_17101082	0	17101082	G	A
3	chr3_17101389	0	17101389	C	G
3	chr3_17102511	0	17102511	G	T
3	chr3_17105304	0	17105304	A	G
3	chr3_17112829	0	17112829	T	C
3	chr3_17115510	0	17115510	T	C
3	chr3_17116506	0	17116506	G	C
3	chr3_17127091	0	17127091	C	G
3	chr3_17130008	0	17130008	T	C
3	chr3_17130817	0	17130817	G	C
3	chr3_17130853	0	17130853	A	G
3	chr3_17135164	0	17135164	C	T
3	chr3_17139329	0	17139329	T	C
3	chr3_17140434	0	17140434	A	C
3	chr3_17141974	0	17141974	T	C
3	chr3_17145236	0	17145236	T	C
3	chr3_17145478	0	17145478	T	A
3	chr3_17147100	0	17147100	G	A
3	chr3_17149985	0	17149985	T	C
3	chr3_17165396	0	17165396	T	C
3	chr3_17167544	0	17167544	C	T
3	chr3_17168202	0	17168202	A	G
3	chr3_17170087	0	17170087	C	A
3	chr3_17175343	0	17175343	T	C
3	chr3_17176656	0	17176656	T	C
3	chr3_17196575	0	17196575	C	G
3	chr3_17202570	0	17202570	G	A
3	chr3_17208412	0	17208412	T	C
3	chr3_17213161	0	17213161	G	A
3	chr3_17219314	0	17219314	T	C
3	chr3_17222412	0	17222412	G	A
3	chr3_17223175	0	17223175	C	A
3	chr3_17223763	0	17223763	G	A
3	chr3_17228609	0	17228609	A	C
3	chr3_17231220	0	17231220	T	C
3	chr3_17233166	0	17233166	C	G
3	chr3_17235943	0	17235943	G	A
3	chr3_17237826	0	17237826	A	G
3	chr3_17238042	0	17238042	G	A
3	chr3_17252117	0	17252117	A	C
3	chr3_17257370	0	17257370	T	C
3	chr3_17258320	0	17258320	T	C
3	chr3_17260368	0	17260368	T	C
3	chr3_17269041	0	17269041	G	T
3	chr3_17269313	0	17269313	A	G
3	chr3_17277724	0	17277724	T	C
3	chr3_17286342	0	17286342	T	C
3	chr3_17288986	0	17288986	C	G
3	chr3_17290473	0	17290473	T	A
3	chr3_17291294	0	17291294	T	C
3	chr3_17310552	0	17310552	C	A
3	chr3_17312092	0	17312092	T	G
3	chr3_17312158	0	17312158	T	C
3	chr3_17315526	0	17315526	T	C
3	chr3_17319541	0	17319541	C	T
3	chr3_17331796	0	17331796	C	T
3	chr3_17333124	0	17333124	C	T
3	chr3_17334812	0	17334812	C	T
3	chr3_17338311	0	17338311	C	A
3	chr3_17342015	0	17342015	A	G
3	chr3_17344754	0	17344754	C	A
3	chr3_17367755	0	17367755	A	T
3	chr3_17374077	0	17374077	T	A
3	chr3_17378735	0	17378735	T	C
3	chr3_17379833	0	17379833	C	T
3	chr3_17386828	0	17386828	C	T
3	chr3_17394148	0	17394148	A	G
3	chr3_17395562	0	17395562	A	C
3	chr3_17396087	0	17396087	C	T
3	chr3_17396176	0	17396176	C	T
3	chr3_17408991	0	17408991	G	A
3	chr3_17409111	0	17409111	T	C
3	chr3_17411170	0	17411170	C	G
3	chr3_17419501	0	17419501	A	T
3	chr3_17421189	0	17421189	C	T
3	chr3_17429226	0	17429226	G	A
3	chr3_17438818	0	17438818	C	T
3	chr3_17446116	0	17446116	A	G
3	chr3_17447788	0	17447788	A	G
3	chr3_17448598	0	17448598	T	C
3	chr3_17450234	0	17450234	C	T
3	chr3_17453161	0	17453161	G	A
3	chr3_17456641	0	17456641	T	C
3	chr3_17458381	0	17458381	T	C
3	chr3_17458399	0	17458399	A	G
3	chr3_17461459	0	17461459	T	A
3	chr3_17471688	0	17471688	C	T
3	chr3_17473173	0	17473173	T	A
3	chr3_17474249	0	17474249	A	G
3	chr3_17476569	0	17476569	C	T
3	chr3_17477432	0	17477432	G	A
3	chr3_17479223	0	17479223	C	G
3	chr3_17486930	0	17486930	C	T
3	chr3_17487776	0	17487776	C	T
3	chr3_17499050	0	17499050	G	C
3	chr3_17503931	0	17503931	C	T
3	chr3_17510199	0	17510199	A	C
3	chr3_17510843	0	17510843	A	G
3	chr3_17511413	0	17511413	A	G
3	chr3_17513389	0	17513389	C	T
3	chr3_17520283	0	17520283	C	G
3	chr3_17532117	0	17532117	C	T
3	chr3_17533576	0	17533576	G	T
3	chr3_17534295	0	17534295	C	T
3	chr3_17534490	0	17534490	A	G
3	chr3_17536507	0	17536507	G	C
3	chr3_17556007	0	17556007	A	G
3	chr3_17558396	0	17558396	G	T
3	chr3_17560911	0	17560911	C	G
3	chr3_17567997	0	17567997	G	A
3	chr3_17569754	0	17569754	C	A
3	chr3_17571662	0	17571662	C	G
3	chr3_17572358	0	17572358	T	C
3	chr3_17584731	0	17584731	T	A
3	chr3_17585736	0	17585736	T	C
3	chr3_17592428	0	17592428	T	C
3	chr3_17595647	0	17595647	G	A
3	chr3_17595753	0	17595753	T	C
3	chr3_17598943	0	17598943	C	T
3	chr3_17602905	0	17602905	C	T
3	chr3_17605746	0	17605746	C	T
3	chr3_17615179	0	17615179	C	T
3	chr3_17623607	0	17623607	A	G
3	chr3_17630267	0	17630267	G	C
3	chr3_17631774	0	17631774	T	C
3	chr3_17632360	0	17632360	G	A
3	chr3_17640604	0	17640604	A	G
3	chr3_17642202	0	17642202	T	C
3	chr3_17649411	0	17649411	G	A
3	chr3_17650974	0	17650974	A	G
3	chr3_17655767	0	17655767	C	A
3	chr3_17660160	0	17660160	A	G
3	chr3_17671706	0	17671706	A	G
3	chr3_17676810	0	17676810	C	T
3	chr3_17676891	0	17676891	C	G
3	chr3_17679052	0	17679052	A	G
3	chr3_17682940	0	17682940	T	C
3	chr3_17682977	0	17682977	G	A
3	chr3_17683708	0	17683708	T	C
3	chr3_17685159	0	17685159	T	C
3	chr3_17692732	0	17692732	C	A
3	chr3_17701383	0	17701383	C	T
3	chr3_17704304	0	17704304	T	C
3	chr3_17711826	0	17711826	T	C
3	chr3_17715822	0	17715822	A	G
3	chr3_17735022	0	17735022	A	C
3	chr3_17735926	0	17735926	T	G
3	chr3_17738843	0	17738843	T	C
3	chr3_17743203	0	17743203	G	A
3	chr3_17749531	0	17749531	G	C
3	chr3_17752101	0	17752101	T	C
3	chr3_17754805	0	17754805	A	G
3	chr3_17755726	0	17755726	A	C
3	chr3_17760275	0	17760275	G	A
3	chr3_17770213	0	17770213	A	G
3	chr3_17784864	0	17784864	T	C
3	chr3_17785506	0	17785506	C	T
3	chr3_17789686	0	17789686	T	C
3	chr3_17791725	0	17791725	T	C
3	chr3_17798198	0	17798198	G	A
3	chr3_17804515	0	17804515	C	T
3	chr3_17811760	0	17811760	G	A
3	chr3_17824150	0	17824150	C	G
3	chr3_17838335	0	17838335	G	C
3	chr3_17847879	0	17847879	A	G
3	chr3_17853635	0	17853635	A	G
3	chr3_17861456	0	17861456	T	C
3	chr3_17863418	0	17863418	A	G
3	chr3_17863923	0	17863923	G	C
3	chr3_17866230	0	17866230	T	C
3	chr3_17868450	0	17868450	C	G
3	chr3_17876585	0	17876585	T	A
3	chr3_17876701	0	17876701	T	C
3	chr3_17881521	0	17881521	T	G
3	chr3_17884314	0	17884314	T	C
3	chr3_17885780	0	17885780	T	C
3	chr3_17886152	0	17886152	G	A
3	chr3_17889020	0	17889020	T	C
3	chr3_17892033	0	17892033	T	C
3	chr3_17892657	0	17892657	C	T
3	chr3_17896684	0	17896684	G	A
3	chr3_17900840	0	17900840	A	T
3	chr3_17906822	0	17906822	T	G
3	chr3_17912995	0	17912995	A	G
3	chr3_17913832	0	17913832	T	C
3	chr3_17921108	0	17921108	G	C
3	chr3_17922998	0	17922998	C	T
3	chr3_17923169	0	17923169	G	C
3	chr3_17928085	0	17928085	G	A
3	chr3_17930347	0	17930347	G	A
3	chr3_17930982	0	17930982	C	T
3	chr3_17936503	0	17936503	T	C
3	chr3_17937010	0	17937010	G	A
3	chr3_17937270	0	17937270	G	T
3	chr3_17937959	0	17937959	A	G
3	chr3_17938918	0	17938918	A	C
3	chr3_17939374	0	17939374	A	T
3	chr3_17939759	0	17939759	G	A
3	chr3_17944899	0	17944899	A	G
3	chr3_17949539	0	17949539	T	G
3	chr3_17950504	0	17950504	A	G
3	chr3_17958970	0	17958970	T	C
3	chr3_17963050	0	17963050	C	G
3	chr3_17965888	0	17965888	A	G
3	chr3_17979181	0	17979181	G	C
3	chr3_17983789	0	17983789	T	C
3	chr3_17992204	0	17992204	G	A
3	chr3_17997370	0	17997370	T	C
3	chr3_18012556	0	18012556	C	T
3	chr3_18014806	0	18014806	A	G
3	chr3_18015763	0	18015763	T	A
3	chr3_18020947	0	18020947	T	C
3	chr3_18022387	0	18022387	C	A
3	chr3_18029894	0	18029894	A	G
3	chr3_18035547	0	18035547	A	G
3	chr3_18047929	0	18047929	C	T
3	chr3_18069216	0	18069216	G	A
3	chr3_18079015	0	18079015	T	G
3	chr3_18089398	0	18089398	T	A
3	chr3_18090527	0	18090527	C	T
3	chr3_18095727	0	18095727	C	G
3	chr3_18101671	0	18101671	T	C
3	chr3_18105284	0	18105284	T	C
3	chr3_18105768	0	18105768	C	T
3	chr3_18106818	0	18106818	G	A
3	chr3_18106905	0	18106905	C	T
3	chr3_18120550	0	18120550	T	C
3	chr3_18124907	0	18124907	G	C
3	chr3_18145445	0	18145445	A	G
3	chr3_18147396	0	18147396	T	C
3	chr3_18159594	0	18159594	G	T
3	chr3_18161708	0	18161708	C	T
3	chr3_18162248	0	18162248	G	A
3	chr3_18167053	0	18167053	C	T
3	chr3_18169293	0	18169293	C	G
3	chr3_18171983	0	18171983	A	G
3	chr3_18172920	0	18172920	G	T
3	chr3_18174867	0	18174867	C	G
3	chr3_18177234	0	18177234	G	C
3	chr3_18179781	0	18179781	T	C
3	chr3_18180619	0	18180619	C	T
3	chr3_18186291	0	18186291	T	G
3	chr3_18190730	0	18190730	G	A
3	chr3_18195198	0	18195198	G	A
3	chr3_18199355	0	18199355	C	A
3	chr3_18199570	0	18199570	G	A
3	chr3_18203628	0	18203628	G	A
3	chr3_18203737	0	18203737	C	A
3	chr3_18205143	0	18205143	C	A
3	chr3_18205803	0	18205803	C	G
3	chr3_18208791	0	18208791	G	A
3	chr3_18208912	0	18208912	A	G
3	chr3_18209240	0	18209240	T	C
3	chr3_18212510	0	18212510	T	C
3	chr3_18219438	0	18219438	C	T
3	chr3_18222834	0	18222834	T	C
3	chr3_18224758	0	18224758	A	G
3	chr3_18225124	0	18225124	C	T
3	chr3_18229551	0	18229551	T	C
3	chr3_18238991	0	18238991	G	A
3	chr3_18241713	0	18241713	C	T
3	chr3_18242768	0	18242768	C	T
3	chr3_18246122	0	18246122	G	T
3	chr3_18249762	0	18249762	T	G
3	chr3_18250077	0	18250077	T	C
3	chr3_18252452	0	18252452	A	G
3	chr3_18254816	0	18254816	T	C
3	chr3_18264578	0	18264578	G	T
3	chr3_18271494	0	18271494	A	T
3	chr3_18273397	0	18273397	A	G
3	chr3_18286883	0	18286883	T	C
3	chr3_18315302	0	18315302	C	T
3	chr3_18315874	0	18315874	G	A
3	chr3_18321246	0	18321246	A	G
3	chr3_18321350	0	18321350	T	C
3	chr3_18326456	0	18326456	T	C
3	chr3_18328634	0	18328634	T	C
3	chr3_18331841	0	18331841	C	T
3	chr3_18332822	0	18332822	A	C
3	chr3_18334327	0	18334327	T	C
3	chr3_18335328	0	18335328	A	G
3	chr3_18339272	0	18339272	T	C
3	chr3_18339816	0	18339816	C	G
3	chr3_18345614	0	18345614	G	A
3	chr3_18345924	0	18345924	A	G
3	chr3_18346114	0	18346114	C	A
3	chr3_18351386	0	18351386	A	G
3	chr3_18357910	0	18357910	T	C
3	chr3_18368447	0	18368447	T	C
3	chr3_18371485	0	18371485	C	T
3	chr3_18379042	0	18379042	A	G
3	chr3_18382717	0	18382717	A	G
3	chr3_18393049	0	18393049	A	G
3	chr3_18421994	0	18421994	C	A
3	chr3_18430284	0	18430284	T	C
3	chr3_18453649	0	18453649	A	G
3	chr3_18454855	0	18454855	A	G
3	chr3_18457783	0	18457783	T	C
3	chr3_18469416	0	18469416	A	T
3	chr3_18471301	0	18471301	G	A
3	chr3_18492628	0	18492628	G	A
3	chr3_18492721	0	18492721	G	T
3	chr3_18495762	0	18495762	G	A
3	chr3_18507043	0	18507043	G	C
3	chr3_18511969	0	18511969	T	C
3	chr3_18513903	0	18513903	C	T
3	chr3_18515337	0	18515337	T	C
3	chr3_18524052	0	18524052	A	G
3	chr3_18525284	0	18525284	A	G
3	chr3_18530333	0	18530333	T	C
3	chr3_18541320	0	18541320	G	A
3	chr3_18544845	0	18544845	T	C
3	chr3_18545018	0	18545018	A	C
3	chr3_18552235	0	18552235	A	G
3	chr3_18555687	0	18555687	C	A
3	chr3_18569262	0	18569262	C	T
3	chr3_18572186	0	18572186	C	T
3	chr3_18574161	0	18574161	G	T
3	chr3_18575209	0	18575209	C	T
3	chr3_18576971	0	18576971	A	G
3	chr3_18581179	0	18581179	T	C
3	chr3_18586336	0	18586336	C	T
3	chr3_18586867	0	18586867	G	A
3	chr3_18589918	0	18589918	T	C
3	chr3_18595687	0	18595687	A	G
3	chr3_18601267	0	18601267	C	G
3	chr3_18603354	0	18603354	A	C
3	chr3_18604985	0	18604985	T	G
3	chr3_18613304	0	18613304	C	G
3	chr3_18623086	0	18623086	C	T
3	chr3_18624415	0	18624415	T	C
3	chr3_18629657	0	18629657	T	C
3	chr3_18632535	0	18632535	C	G
3	chr3_18633167	0	18633167	G	T
3	chr3_18633443	0	18633443	A	G
3	chr3_18638169	0	18638169	T	C
3	chr3_18644768	0	18644768	C	T
3	chr3_18650796	0	18650796	A	G
3	chr3_18656276	0	18656276	A	G
3	chr3_18658244	0	18658244	G	A
3	chr3_18664433	0	18664433	T	C
3	chr3_18665160	0	18665160	A	G
3	chr3_18665167	0	18665167	A	G
3	chr3_18672730	0	18672730	G	A
3	chr3_18673359	0	18673359	A	G
3	chr3_18675770	0	18675770	G	T
3	chr3_18676901	0	18676901	T	C
3	chr3_18679861	0	18679861	A	G
3	chr3_18681341	0	18681341	G	T
3	chr3_18682430	0	18682430	T	C
3	chr3_18683999	0	18683999	G	A
3	chr3_18684625	0	18684625	G	C
3	chr3_18685582	0	18685582	C	T
3	chr3_18686666	0	18686666	A	G
3	chr3_18688561	0	18688561	G	T
3	chr3_18694962	0	18694962	C	T
3	chr3_18696933	0	18696933	A	G
3	chr3_18697652	0	18697652	T	C
3	chr3_18703335	0	18703335	G	C
3	chr3_18707432	0	18707432	T	C
3	chr3_18711679	0	18711679	T	C
3	chr3_18713403	0	18713403	T	C
3	chr3_18716164	0	18716164	T	A
3	chr3_18723073	0	18723073	T	C
3	chr3_18723658	0	18723658	T	C
3	chr3_18730629	0	18730629	G	T
3	chr3_18735300	0	18735300	T	G
3	chr3_18736227	0	18736227	C	T
3	chr3_18736490	0	18736490	A	G
3	chr3_18737959	0	18737959	C	T
3	chr3_18753303	0	18753303	T	C
3	chr3_18755847	0	18755847	G	A
3	chr3_18765111	0	18765111	T	G
3	chr3_18765295	0	18765295	C	T
3	chr3_18771020	0	18771020	G	A
3	chr3_18771218	0	18771218	A	G
3	chr3_18774164	0	18774164	A	G
3	chr3_18777695	0	18777695	T	C
3	chr3_18778415	0	18778415	G	T
3	chr3_18785220	0	18785220	T	C
3	chr3_18788103	0	18788103	G	T
3	chr3_18789534	0	18789534	T	G
3	chr3_18789652	0	18789652	C	G
3	chr3_18793498	0	18793498	A	C
3	chr3_18795455	0	18795455	C	G
3	chr3_18797473	0	18797473	C	T
3	chr3_18807027	0	18807027	A	G
3	chr3_18815234	0	18815234	A	C
3	chr3_18830618	0	18830618	C	A
3	chr3_18833156	0	18833156	C	A
3	chr3_18853387	0	18853387	A	G
3	chr3_18853896	0	18853896	A	C
3	chr3_18859647	0	18859647	A	G
3	chr3_18860226	0	18860226	T	A
3	chr3_18868209	0	18868209	C	T
3	chr3_18868284	0	18868284	G	T
3	chr3_18872901	0	18872901	C	T
3	chr3_18875606	0	18875606	T	C
3	chr3_18879703	0	18879703	G	C
3	chr3_18879720	0	18879720	C	G
3	chr3_18880723	0	18880723	A	G
3	chr3_18887542	0	18887542	A	G
3	chr3_18894891	0	18894891	A	C
3	chr3_18899053	0	18899053	G	A
3	chr3_18899551	0	18899551	T	C
3	chr3_18900398	0	18900398	T	C
3	chr3_18901395	0	18901395	G	T
3	chr3_18906136	0	18906136	C	T
3	chr3_18911400	0	18911400	T	C
3	chr3_18914808	0	18914808	A	G
3	chr3_18917655	0	18917655	G	C
3	chr3_18920156	0	18920156	T	C
3	chr3_18923077	0	18923077	G	A
3	chr3_18925716	0	18925716	A	G
3	chr3_18925855	0	18925855	G	C
3	chr3_18927202	0	18927202	T	C
3	chr3_18930079	0	18930079	T	C
3	chr3_18934513	0	18934513	G	A
3	chr3_18938836	0	18938836	T	C
3	chr3_18943710	0	18943710	T	C
3	chr3_18946697	0	18946697	G	A
3	chr3_18948696	0	18948696	C	T
3	chr3_18952827	0	18952827	T	C
3	chr3_18954399	0	18954399	C	T
3	chr3_18954684	0	18954684	C	G
3	chr3_18957537	0	18957537	G	C
3	chr3_18959702	0	18959702	T	G
3	chr3_18972052	0	18972052	G	C
3	chr3_18978970	0	18978970	T	C
3	chr3_18983444	0	18983444	A	G
3	chr3_18986665	0	18986665	A	T
3	chr3_18988226	0	18988226	T	C
3	chr3_18988899	0	18988899	T	C
3	chr3_18990851	0	18990851	C	G
3	chr3_18993113	0	18993113	G	A
3	chr3_18993483	0	18993483	A	G
3	chr3_18993701	0	18993701	C	T
3	chr3_18993759	0	18993759	A	G
3	chr3_18993789	0	18993789	T	C
3	chr3_18994960	0	18994960	A	G
3	chr3_19003140	0	19003140	T	G
3	chr3_19005408	0	19005408	T	C
3	chr3_19009199	0	19009199	T	C
3	chr3_19009259	0	19009259	G	C
3	chr3_19010266	0	19010266	T	C
3	chr3_19012130	0	19012130	T	G
3	chr3_19013001	0	19013001	C	A
3	chr3_19020058	0	19020058	G	A
3	chr3_19036046	0	19036046	G	C
3	chr3_19036256	0	19036256	C	G
3	chr3_19039337	0	19039337	C	T
3	chr3_19045365	0	19045365	G	A
3	chr3_19049308	0	19049308	A	G
3	chr3_19057831	0	19057831	T	C
3	chr3_19065665	0	19065665	G	C
3	chr3_19069833	0	19069833	G	A
3	chr3_19070697	0	19070697	A	G
3	chr3_19071598	0	19071598	G	C
3	chr3_19092861	0	19092861	C	A
3	chr3_19096269	0	19096269	C	T
3	chr3_19113065	0	19113065	T	C
3	chr3_19117706	0	19117706	T	G
3	chr3_19118330	0	19118330	A	G
3	chr3_19120082	0	19120082	C	A
3	chr3_19121844	0	19121844	T	C
3	chr3_19127489	0	19127489	A	G
3	chr3_19127628	0	19127628	T	G
3	chr3_19128765	0	19128765	T	C
3	chr3_19152626	0	19152626	G	C
3	chr3_19161386	0	19161386	G	A
3	chr3_19162632	0	19162632	C	G
3	chr3_19172921	0	19172921	C	T
3	chr3_19179068	0	19179068	T	C
3	chr3_19182026	0	19182026	T	C
3	chr3_19182579	0	19182579	T	C
3	chr3_19204050	0	19204050	T	C
3	chr3_19209172	0	19209172	G	A
3	chr3_19215308	0	19215308	T	C
3	chr3_19218777	0	19218777	A	G
3	chr3_19220763	0	19220763	A	G
3	chr3_19221340	0	19221340	A	G
3	chr3_19222215	0	19222215	G	A
3	chr3_19223937	0	19223937	C	T
3	chr3_19229802	0	19229802	C	T
3	chr3_19235335	0	19235335	T	C
3	chr3_19237645	0	19237645	T	C
3	chr3_19242942	0	19242942	C	T
3	chr3_19255241	0	19255241	A	G
3	chr3_19261092	0	19261092	G	A
3	chr3_19275188	0	19275188	G	T
3	chr3_19287613	0	19287613	A	C
3	chr3_19293287	0	19293287	T	C
3	chr3_19296915	0	19296915	G	A
3	chr3_19305609	0	19305609	C	G
3	chr3_19324420	0	19324420	A	T
3	chr3_19345851	0	19345851	C	T
3	chr3_19347626	0	19347626	G	A
3	chr3_19354096	0	19354096	G	A
3	chr3_19358157	0	19358157	A	G
3	chr3_19360698	0	19360698	G	A
3	chr3_19361719	0	19361719	G	C
3	chr3_19364113	0	19364113	T	C
3	chr3_19365168	0	19365168	G	A
3	chr3_19368671	0	19368671	C	G
3	chr3_19372685	0	19372685	G	A
3	chr3_19376396	0	19376396	G	C
3	chr3_19377526	0	19377526	T	C
3	chr3_19390433	0	19390433	A	G
3	chr3_19392110	0	19392110	G	C
3	chr3_19392875	0	19392875	T	C
3	chr3_19402077	0	19402077	G	C
3	chr3_19406533	0	19406533	G	C
3	chr3_19412108	0	19412108	A	G
3	chr3_19416331	0	19416331	A	G
3	chr3_19425899	0	19425899	G	C
3	chr3_19426917	0	19426917	C	T
3	chr3_19429581	0	19429581	T	C
3	chr3_19430900	0	19430900	T	C
3	chr3_19437089	0	19437089	C	T
3	chr3_19438112	0	19438112	G	A
3	chr3_19442725	0	19442725	G	C
3	chr3_19454883	0	19454883	G	A
3	chr3_19459911	0	19459911	T	C
3	chr3_19466858	0	19466858	T	C
3	chr3_19470908	0	19470908	T	G
3	chr3_19473083	0	19473083	A	G
3	chr3_19476883	0	19476883	G	A
3	chr3_19479997	0	19479997	T	A
3	chr3_19482172	0	19482172	C	G
3	chr3_19484332	0	19484332	G	A
3	chr3_19492545	0	19492545	T	G
3	chr3_19497720	0	19497720	G	A
3	chr3_19508150	0	19508150	T	G
3	chr3_19513072	0	19513072	T	C
3	chr3_19518142	0	19518142	A	G
3	chr3_19519592	0	19519592	G	A
3	chr3_19521822	0	19521822	A	C
3	chr3_19530326	0	19530326	A	G
3	chr3_19532496	0	19532496	A	G
3	chr3_19537263	0	19537263	T	C
3	chr3_19539749	0	19539749	A	C
3	chr3_19539977	0	19539977	G	C
3	chr3_19541096	0	19541096	A	G
3	chr3_19541801	0	19541801	G	A
3	chr3_19556217	0	19556217	A	G
3	chr3_19557742	0	19557742	C	T
3	chr3_19573997	0	19573997	T	C
3	chr3_19577575	0	19577575	T	C
3	chr3_19578434	0	19578434	T	C
3	chr3_19619188	0	19619188	T	C
3	chr3_19629628	0	19629628	C	G
3	chr3_19630997	0	19630997	A	G
3	chr3_19642146	0	19642146	C	G
3	chr3_19650375	0	19650375	A	G
3	chr3_19673379	0	19673379	G	A
3	chr3_19699982	0	19699982	A	G
3	chr3_19700428	0	19700428	C	T
3	chr3_19708485	0	19708485	A	G
3	chr3_19722157	0	19722157	T	A
3	chr3_19729417	0	19729417	G	C
3	chr3_19730835	0	19730835	G	A
3	chr3_19731766	0	19731766	C	A
3	chr3_19732371	0	19732371	A	G
3	chr3_19741585	0	19741585	A	C
3	chr3_19762754	0	19762754	T	C
3	chr3_19766831	0	19766831	G	A
3	chr3_19773082	0	19773082	G	C
3	chr3_19775612	0	19775612	A	G
3	chr3_19777847	0	19777847	T	C
3	chr3_19779591	0	19779591	G	A
3	chr3_19782558	0	19782558	G	C
3	chr3_19791946	0	19791946	T	C
3	chr3_19801032	0	19801032	T	C
3	chr3_19802314	0	19802314	C	A
3	chr3_19803712	0	19803712	A	G
3	chr3_19805531	0	19805531	G	C
3	chr3_19808609	0	19808609	A	G
3	chr3_19810907	0	19810907	G	T
3	chr3_19816397	0	19816397	A	G
3	chr3_19818420	0	19818420	G	T
3	chr3_19829219	0	19829219	C	G
3	chr3_19833485	0	19833485	T	C
3	chr3_19844685	0	19844685	G	A
3	chr3_19845107	0	19845107	T	C
3	chr3_19854344	0	19854344	A	G
3	chr3_19863075	0	19863075	G	T
3	chr3_19864316	0	19864316	A	G
3	chr3_19868593	0	19868593	T	G
3	chr3_19869216	0	19869216	G	T
3	chr3_19884474	0	19884474	G	C
3	chr3_19885318	0	19885318	A	G
3	chr3_19886548	0	19886548	C	A
3	chr3_19890915	0	19890915	A	G
3	chr3_19897050	0	19897050	C	G
3	chr3_19904320	0	19904320	T	C
3	chr3_19912202	0	19912202	T	G
3	chr3_19914205	0	19914205	T	C
3	chr3_19915059	0	19915059	G	A
3	chr3_19915812	0	19915812	T	C
3	chr3_19928308	0	19928308	G	A
3	chr3_19943678	0	19943678	G	A
3	chr3_19943871	0	19943871	C	T
3	chr3_19947286	0	19947286	T	C
3	chr3_19956914	0	19956914	G	C
3	chr3_19958354	0	19958354	G	C
3	chr3_19960100	0	19960100	G	A
3	chr3_19962541	0	19962541	T	A
3	chr3_19969656	0	19969656	T	C
3	chr3_19976893	0	19976893	G	A
3	chr3_19977116	0	19977116	A	C
3	chr3_19978647	0	19978647	A	G
3	chr3_19978762	0	19978762	T	C
3	chr3_19985184	0	19985184	T	C
3	chr3_19992353	0	19992353	A	G
3	chr3_19995437	0	19995437	T	G
3	chr3_20000545	0	20000545	T	A
3	chr3_20001168	0	20001168	A	G
3	chr3_20001882	0	20001882	G	A
3	chr3_20010780	0	20010780	T	C
3	chr3_20013431	0	20013431	T	C
3	chr3_20027003	0	20027003	T	C
3	chr3_20039469	0	20039469	T	C
3	chr3_20039657	0	20039657	A	G
3	chr3_20051792	0	20051792	G	A
3	chr3_20052235	0	20052235	C	T
3	chr3_20063538	0	20063538	A	G
3	chr3_20070624	0	20070624	C	G
3	chr3_20075720	0	20075720	C	A
3	chr3_20079285	0	20079285	T	C
3	chr3_20079469	0	20079469	A	G
3	chr3_20081418	0	20081418	C	T
3	chr3_20089109	0	20089109	T	C
3	chr3_20104054	0	20104054	A	G
3	chr3_20105848	0	20105848	T	C
3	chr3_20120586	0	20120586	C	T
3	chr3_20122336	0	20122336	C	T
3	chr3_20126012	0	20126012	T	A
3	chr3_20136736	0	20136736	T	A
3	chr3_20152815	0	20152815	A	G
3	chr3_20153826	0	20153826	A	G
3	chr3_20154438	0	20154438	G	A
3	chr3_20166574	0	20166574	G	C
3	chr3_20171610	0	20171610	C	G
3	chr3_20177849	0	20177849	A	G
3	chr3_20179010	0	20179010	G	T
3	chr3_20185146	0	20185146	C	T
3	chr3_20194102	0	20194102	T	C
3	chr3_20201943	0	20201943	T	G
3	chr3_20201989	0	20201989	C	T
3	chr3_20213621	0	20213621	C	T
3	chr3_20214877	0	20214877	C	A
3	chr3_20224717	0	20224717	C	T
3	chr3_20226913	0	20226913	C	A
3	chr3_20227657	0	20227657	G	A
3	chr3_20234405	0	20234405	G	C
3	chr3_20235539	0	20235539	T	C
3	chr3_20247483	0	20247483	C	A
3	chr3_20253982	0	20253982	G	A
3	chr3_20255370	0	20255370	C	T
3	chr3_20260377	0	20260377	T	C
3	chr3_20261419	0	20261419	A	T
3	chr3_20264823	0	20264823	A	C
3	chr3_20265395	0	20265395	C	T
3	chr3_20272604	0	20272604	G	A
3	chr3_20274789	0	20274789	C	G
3	chr3_20278095	0	20278095	T	C
3	chr3_20283820	0	20283820	A	G
3	chr3_20292805	0	20292805	C	T
3	chr3_20304463	0	20304463	C	A
3	chr3_20310051	0	20310051	G	T
3	chr3_20310264	0	20310264	G	C
3	chr3_20317462	0	20317462	G	T
3	chr3_20318238	0	20318238	A	G
3	chr3_20324722	0	20324722	T	G
3	chr3_20330128	0	20330128	A	G
3	chr3_20333636	0	20333636	T	G
3	chr3_20338455	0	20338455	A	G
3	chr3_20339380	0	20339380	T	C
3	chr3_20343198	0	20343198	G	A
3	chr3_20343941	0	20343941	C	G
3	chr3_20346129	0	20346129	T	C
3	chr3_20349429	0	20349429	C	G
3	chr3_20352898	0	20352898	A	G
3	chr3_20356311	0	20356311	G	A
3	chr3_20358766	0	20358766	T	C
3	chr3_20360386	0	20360386	T	A
3	chr3_20362140	0	20362140	G	A
3	chr3_20362326	0	20362326	A	G
3	chr3_20368813	0	20368813	A	T
3	chr3_20380929	0	20380929	G	A
3	chr3_20385427	0	20385427	C	T
3	chr3_20390542	0	20390542	T	C
3	chr3_20392433	0	20392433	T	C
3	chr3_20393202	0	20393202	A	G
3	chr3_20395340	0	20395340	T	G
3	chr3_20395814	0	20395814	C	G
3	chr3_20399220	0	20399220	A	G
3	chr3_20399484	0	20399484	G	A
3	chr3_20405973	0	20405973	A	C
3	chr3_20409160	0	20409160	T	G
3	chr3_20409270	0	20409270	G	C
3	chr3_20409492	0	20409492	C	T
3	chr3_20409550	0	20409550	A	G
3	chr3_20409988	0	20409988	T	C
3	chr3_20420291	0	20420291	T	G
3	chr3_20421310	0	20421310	C	T
3	chr3_20424721	0	20424721	T	C
3	chr3_20431952	0	20431952	T	C
3	chr3_20432742	0	20432742	A	G
3	chr3_20433332	0	20433332	A	G
3	chr3_20439627	0	20439627	A	G
3	chr3_20448851	0	20448851	C	T
3	chr3_20450793	0	20450793	C	G
3	chr3_20454518	0	20454518	G	A
3	chr3_20456450	0	20456450	T	C
3	chr3_20464781	0	20464781	A	T
3	chr3_20466087	0	20466087	C	G
3	chr3_20470693	0	20470693	A	G
3	chr3_20478589	0	20478589	A	G
3	chr3_20479511	0	20479511	G	A
3	chr3_20479634	0	20479634	G	A
3	chr3_20498731	0	20498731	A	G
3	chr3_20500365	0	20500365	C	T
3	chr3_20507763	0	20507763	A	T
3	chr3_20513123	0	20513123	C	T
3	chr3_20518801	0	20518801	T	C
3	chr3_20531888	0	20531888	A	T
3	chr3_20547899	0	20547899	T	G
3	chr3_20559832	0	20559832	T	C
3	chr3_20562999	0	20562999	A	G
3	chr3_20563027	0	20563027	T	C
3	chr3_20564931	0	20564931	A	G
3	chr3_20579604	0	20579604	G	C
3	chr3_20586882	0	20586882	A	T
3	chr3_20587288	0	20587288	A	G
3	chr3_20591150	0	20591150	C	T
3	chr3_20592956	0	20592956	T	C
3	chr3_20600724	0	20600724	G	T
3	chr3_20605816	0	20605816	A	G
3	chr3_20609551	0	20609551	A	G
3	chr3_20609726	0	20609726	T	C
3	chr3_20610436	0	20610436	A	G
3	chr3_20611836	0	20611836	C	G
3	chr3_20613241	0	20613241	A	G
3	chr3_20627411	0	20627411	C	A
3	chr3_20632749	0	20632749	A	G
3	chr3_20634390	0	20634390	A	G
3	chr3_20635794	0	20635794	C	A
3	chr3_20642618	0	20642618	A	G
3	chr3_20647413	0	20647413	G	C
3	chr3_20648399	0	20648399	G	A
3	chr3_20650280	0	20650280	T	A
3	chr3_20659185	0	20659185	C	G
3	chr3_20683719	0	20683719	A	G
3	chr3_20683875	0	20683875	T	C
3	chr3_20684102	0	20684102	C	T
3	chr3_20684494	0	20684494	G	A
3	chr3_20687773	0	20687773	G	C
3	chr3_20693352	0	20693352	T	G
3	chr3_20698591	0	20698591	G	A
3	chr3_20699980	0	20699980	A	C
3	chr3_20700404	0	20700404	T	C
3	chr3_20701051	0	20701051	T	C
3	chr3_20707558	0	20707558	G	A
3	chr3_20709491	0	20709491	C	T
3	chr3_20709724	0	20709724	C	A
3	chr3_20711319	0	20711319	C	A
3	chr3_20712080	0	20712080	T	G
3	chr3_20716155	0	20716155	G	C
3	chr3_20725072	0	20725072	G	C
3	chr3_20725407	0	20725407	A	G
3	chr3_20727626	0	20727626	T	C
3	chr3_20728286	0	20728286	C	A
3	chr3_20730004	0	20730004	T	C
3	chr3_20734843	0	20734843	A	G
3	chr3_20740408	0	20740408	T	C
3	chr3_20744215	0	20744215	G	A
3	chr3_20745363	0	20745363	C	G
3	chr3_20752466	0	20752466	A	G
3	chr3_20760022	0	20760022	G	A
3	chr3_20773079	0	20773079	A	G
3	chr3_20778959	0	20778959	G	A
3	chr3_20780395	0	20780395	A	G
3	chr3_20780476	0	20780476	C	T
3	chr3_20785184	0	20785184	T	G
3	chr3_20785735	0	20785735	G	A
3	chr3_20788383	0	20788383	A	G
3	chr3_20794147	0	20794147	C	G
3	chr3_20794385	0	20794385	A	G
3	chr3_20796641	0	20796641	C	T
3	chr3_20799302	0	20799302	C	G
3	chr3_20799961	0	20799961	G	T
3	chr3_20800597	0	20800597	C	G
3	chr3_20805128	0	20805128	T	C
3	chr3_20806030	0	20806030	T	C
3	chr3_20806370	0	20806370	A	G
3	chr3_20807792	0	20807792	T	C
3	chr3_20811345	0	20811345	G	T
3	chr3_20825293	0	20825293	A	G
3	chr3_20826247	0	20826247	T	C
3	chr3_20828944	0	20828944	A	G
3	chr3_20828988	0	20828988	A	G
3	chr3_20836445	0	20836445	G	A
3	chr3_20844046	0	20844046	C	T
3	chr3_20858985	0	20858985	G	T
3	chr3_20861416	0	20861416	C	T
3	chr3_20878815	0	20878815	T	G
3	chr3_20887258	0	20887258	C	A
3	chr3_20887643	0	20887643	G	A
3	chr3_20896968	0	20896968	A	G
3	chr3_20896980	0	20896980	T	C
3	chr3_20909193	0	20909193	G	A
3	chr3_20921701	0	20921701	C	A
3	chr3_20922597	0	20922597	C	G
3	chr3_20925068	0	20925068	C	T
3	chr3_20926369	0	20926369	T	C
3	chr3_20932831	0	20932831	G	A
3	chr3_20933203	0	20933203	C	T
3	chr3_20937502	0	20937502	G	A
3	chr3_20942049	0	20942049	T	C
3	chr3_20944926	0	20944926	G	A
3	chr3_20950935	0	20950935	C	A
3	chr3_20951442	0	20951442	A	G
3	chr3_20951459	0	20951459	A	G
3	chr3_20955977	0	20955977	A	G
3	chr3_20959706	0	20959706	G	A
3	chr3_20961906	0	20961906	G	T
3	chr3_20966214	0	20966214	A	G
3	chr3_20967861	0	20967861	A	G
3	chr3_20985462	0	20985462	C	A
3	chr3_20989350	0	20989350	G	A
3	chr3_21000439	0	21000439	A	G
3	chr3_21015916	0	21015916	G	A
3	chr3_21018193	0	21018193	T	C
3	chr3_21018676	0	21018676	T	A
3	chr3_21019402	0	21019402	C	T
3	chr3_21022856	0	21022856	T	C
3	chr3_21026949	0	21026949	C	T
3	chr3_21027418	0	21027418	G	C
3	chr3_21034025	0	21034025	A	T
3	chr3_21042410	0	21042410	G	T
3	chr3_21050741	0	21050741	C	T
3	chr3_21058296	0	21058296	T	A
3	chr3_21059993	0	21059993	C	T
3	chr3_21064811	0	21064811	A	G
3	chr3_21069068	0	21069068	A	G
3	chr3_21073834	0	21073834	A	G
3	chr3_21083630	0	21083630	A	C
3	chr3_21083822	0	21083822	T	C
3	chr3_21084484	0	21084484	G	T
3	chr3_21089228	0	21089228	T	C
3	chr3_21089383	0	21089383	G	A
3	chr3_21091303	0	21091303	A	G
3	chr3_21092130	0	21092130	T	C
3	chr3_21092628	0	21092628	A	G
3	chr3_21094136	0	21094136	T	C
3	chr3_21096008	0	21096008	C	A
3	chr3_21098440	0	21098440	T	C
3	chr3_21105840	0	21105840	C	T
3	chr3_21112840	0	21112840	G	A
3	chr3_21114937	0	21114937	A	T
3	chr3_21118986	0	21118986	T	C
3	chr3_21123335	0	21123335	T	A
3	chr3_21127508	0	21127508	A	G
3	chr3_21127559	0	21127559	T	C
3	chr3_21129229	0	21129229	T	C
3	chr3_21130031	0	21130031	T	G
3	chr3_21131273	0	21131273	A	G
3	chr3_21137488	0	21137488	T	C
3	chr3_21138289	0	21138289	C	T
3	chr3_21139657	0	21139657	T	C
3	chr3_21145112	0	21145112	T	C
3	chr3_21147033	0	21147033	C	T
3	chr3_21147583	0	21147583	A	G
3	chr3_21151042	0	21151042	G	A
3	chr3_21151513	0	21151513	C	T
3	chr3_21156546	0	21156546	A	G
3	chr3_21157399	0	21157399	T	C
3	chr3_21168282	0	21168282	C	T
3	chr3_21170098	0	21170098	G	C
3	chr3_21174082	0	21174082	C	G
3	chr3_21174536	0	21174536	A	G
3	chr3_21175868	0	21175868	T	C
3	chr3_21180992	0	21180992	C	T
3	chr3_21181125	0	21181125	T	C
3	chr3_21186952	0	21186952	T	C
3	chr3_21187570	0	21187570	C	G
3	chr3_21193949	0	21193949	A	G
3	chr3_21195329	0	21195329	G	T
3	chr3_21201704	0	21201704	T	C
3	chr3_21201769	0	21201769	A	G
3	chr3_21202923	0	21202923	A	G
3	chr3_21204479	0	21204479	C	T
3	chr3_21205156	0	21205156	G	A
3	chr3_21207104	0	21207104	C	T
3	chr3_21208881	0	21208881	G	C
3	chr3_21218971	0	21218971	T	C
3	chr3_21223534	0	21223534	T	C
3	chr3_21232598	0	21232598	G	C
3	chr3_21244752	0	21244752	A	T
3	chr3_21249236	0	21249236	C	T
3	chr3_21249747	0	21249747	G	A
3	chr3_21254600	0	21254600	T	G
3	chr3_21258154	0	21258154	T	C
3	chr3_21259998	0	21259998	T	A
3	chr3_21269218	0	21269218	T	C
3	chr3_21290616	0	21290616	A	G
3	chr3_21316305	0	21316305	T	C
3	chr3_21318335	0	21318335	G	C
3	chr3_21318908	0	21318908	A	G
3	chr3_21343254	0	21343254	G	A
3	chr3_21345363	0	21345363	A	G
3	chr3_21347752	0	21347752	A	G
3	chr3_21353363	0	21353363	G	A
3	chr3_21354282	0	21354282	C	G
3	chr3_21356428	0	21356428	A	G
3	chr3_21371726	0	21371726	G	C
3	chr3_21371867	0	21371867	G	A
3	chr3_21371878	0	21371878	G	A
3	chr3_21376116	0	21376116	T	C
3	chr3_21377478	0	21377478	A	T
3	chr3_21383601	0	21383601	C	T
3	chr3_21392383	0	21392383	C	A
3	chr3_21393392	0	21393392	A	G
3	chr3_21394227	0	21394227	G	C
3	chr3_21396127	0	21396127	G	A
3	chr3_21396236	0	21396236	C	A
3	chr3_21398657	0	21398657	T	C
3	chr3_21398843	0	21398843	C	T
3	chr3_21399542	0	21399542	T	C
3	chr3_21399924	0	21399924	C	A
3	chr3_21402311	0	21402311	C	G
3	chr3_21408534	0	21408534	A	G
3	chr3_21422150	0	21422150	G	C
3	chr3_21429606	0	21429606	A	G
3	chr3_21430144	0	21430144	G	A
3	chr3_21438910	0	21438910	C	T
3	chr3_21459975	0	21459975	A	G
3	chr3_21461347	0	21461347	T	C
3	chr3_21462378	0	21462378	C	T
3	chr3_21472104	0	21472104	A	G
3	chr3_21474387	0	21474387	A	G
3	chr3_21486896	0	21486896	A	G
3	chr3_21499329	0	21499329	G	T
3	chr3_21502035	0	21502035	C	T
3	chr3_21503133	0	21503133	G	A
3	chr3_21524956	0	21524956	G	A
3	chr3_21531235	0	21531235	C	T
3	chr3_21534306	0	21534306	C	T
3	chr3_21550279	0	21550279	G	A
3	chr3_21557642	0	21557642	G	C
3	chr3_21561630	0	21561630	A	G
3	chr3_21580735	0	21580735	C	T
3	chr3_21584305	0	21584305	G	A
3	chr3_21586686	0	21586686	C	G
3	chr3_21589743	0	21589743	A	G
3	chr3_21590232	0	21590232	A	C
3	chr3_21603055	0	21603055	C	A
3	chr3_21605164	0	21605164	G	A
3	chr3_21608447	0	21608447	A	G
3	chr3_21610198	0	21610198	A	C
3	chr3_21611745	0	21611745	C	G
3	chr3_21628003	0	21628003	G	A
3	chr3_21647713	0	21647713	A	G
3	chr3_21651083	0	21651083	G	T
3	chr3_21659262	0	21659262	C	T
3	chr3_21662217	0	21662217	G	T
3	chr3_21671480	0	21671480	A	T
3	chr3_21677816	0	21677816	A	G
3	chr3_21685935	0	21685935	A	T
3	chr3_21686346	0	21686346	G	A
3	chr3_21690848	0	21690848	A	G
3	chr3_21698683	0	21698683	C	G
3	chr3_21700332	0	21700332	T	G
3	chr3_21703245	0	21703245	T	C
3	chr3_21705419	0	21705419	G	A
3	chr3_21705828	0	21705828	T	C
3	chr3_21707042	0	21707042	C	T
3	chr3_21714424	0	21714424	T	A
3	chr3_21718080	0	21718080	C	T
3	chr3_21721430	0	21721430	G	A
3	chr3_21726703	0	21726703	T	C
3	chr3_21732861	0	21732861	G	A
3	chr3_21734425	0	21734425	A	G
3	chr3_21740823	0	21740823	G	A
3	chr3_21752846	0	21752846	T	C
3	chr3_21758618	0	21758618	C	T
3	chr3_21759280	0	21759280	G	C
3	chr3_21761802	0	21761802	T	C
3	chr3_21762384	0	21762384	A	G
3	chr3_21767602	0	21767602	C	T
3	chr3_21770355	0	21770355	A	G
3	chr3_21770534	0	21770534	C	A
3	chr3_21775880	0	21775880	A	G
3	chr3_21775938	0	21775938	T	G
3	chr3_21779044	0	21779044	C	A
3	chr3_21779938	0	21779938	G	A
3	chr3_21783610	0	21783610	G	T
3	chr3_21784171	0	21784171	A	G
3	chr3_21792699	0	21792699	G	A
3	chr3_21801140	0	21801140	T	C
3	chr3_21803617	0	21803617	C	T
3	chr3_21812016	0	21812016	A	G
3	chr3_21813065	0	21813065	G	C
3	chr3_21814083	0	21814083	A	G
3	chr3_21816470	0	21816470	T	C
3	chr3_21816788	0	21816788	A	G
3	chr3_21819727	0	21819727	C	G
3	chr3_21821312	0	21821312	A	G
3	chr3_21821657	0	21821657	T	C
3	chr3_21822086	0	21822086	C	T
3	chr3_21823304	0	21823304	T	C
3	chr3_21830453	0	21830453	A	G
3	chr3_21831532	0	21831532	T	C
3	chr3_21831698	0	21831698	C	A
3	chr3_21832546	0	21832546	C	T
3	chr3_21834197	0	21834197	C	T
3	chr3_21835704	0	21835704	C	T
3	chr3_21839168	0	21839168	A	G
3	chr3_21839758	0	21839758	A	G
3	chr3_21842910	0	21842910	A	G
3	chr3_21849823	0	21849823	A	T
3	chr3_21855102	0	21855102	A	G
3	chr3_21858650	0	21858650	A	G
3	chr3_21859860	0	21859860	G	C
3	chr3_21860480	0	21860480	C	A
3	chr3_21867216	0	21867216	G	C
3	chr3_21867726	0	21867726	C	G
3	chr3_21870698	0	21870698	A	G
3	chr3_21870737	0	21870737	G	A
3	chr3_21871205	0	21871205	A	G
3	chr3_21874316	0	21874316	T	A
3	chr3_21876983	0	21876983	C	T
3	chr3_21877552	0	21877552	T	C
3	chr3_21888759	0	21888759	A	G
3	chr3_21895128	0	21895128	G	A
3	chr3_21897667	0	21897667	T	C
3	chr3_21900742	0	21900742	G	C
3	chr3_21903212	0	21903212	T	G
3	chr3_21909449	0	21909449	A	G
3	chr3_21920920	0	21920920	C	T
3	chr3_21926719	0	21926719	A	G
3	chr3_21945007	0	21945007	G	T
3	chr3_21949106	0	21949106	T	C
3	chr3_21952847	0	21952847	A	G
3	chr3_21959037	0	21959037	G	A
3	chr3_21960250	0	21960250	T	C
3	chr3_21961964	0	21961964	T	A
3	chr3_21963211	0	21963211	G	C
3	chr3_21968770	0	21968770	T	C
3	chr3_21969011	0	21969011	T	A
3	chr3_21971235	0	21971235	G	T
3	chr3_21972841	0	21972841	C	G
3	chr3_21979134	0	21979134	C	T
3	chr3_22002691	0	22002691	G	T
3	chr3_22006249	0	22006249	A	G
3	chr3_22009412	0	22009412	G	C
3	chr3_22020819	0	22020819	C	T
3	chr3_22029102	0	22029102	T	C
3	chr3_22031750	0	22031750	G	T
3	chr3_22033697	0	22033697	T	A
3	chr3_22034472	0	22034472	G	A
3	chr3_22038421	0	22038421	A	G
3	chr3_22047366	0	22047366	G	A
3	chr3_22049263	0	22049263	G	A
3	chr3_22054255	0	22054255	T	C
3	chr3_22064034	0	22064034	T	C
3	chr3_22069187	0	22069187	G	T
3	chr3_22076743	0	22076743	T	C
3	chr3_22080437	0	22080437	T	C
3	chr3_22080733	0	22080733	G	A
3	chr3_22081026	0	22081026	A	G
3	chr3_22082563	0	22082563	G	A
3	chr3_22091645	0	22091645	G	A
3	chr3_22134536	0	22134536	C	A
3	chr3_22138550	0	22138550	G	T
3	chr3_22143278	0	22143278	C	T
3	chr3_22145430	0	22145430	T	A
3	chr3_22150245	0	22150245	C	T
3	chr3_22152764	0	22152764	A	G
3	chr3_22161424	0	22161424	G	A
3	chr3_22164205	0	22164205	C	G
3	chr3_22165048	0	22165048	G	T
3	chr3_22166860	0	22166860	T	C
3	chr3_22185084	0	22185084	G	T
3	chr3_22185366	0	22185366	C	T
3	chr3_22186471	0	22186471	T	C
3	chr3_22194684	0	22194684	A	G
3	chr3_22197983	0	22197983	C	A
3	chr3_22200561	0	22200561	A	G
3	chr3_22206989	0	22206989	G	A
3	chr3_22208362	0	22208362	T	C
3	chr3_22211251	0	22211251	G	A
3	chr3_22211792	0	22211792	C	T
3	chr3_22218011	0	22218011	C	T
3	chr3_22218411	0	22218411	T	C
3	chr3_22221261	0	22221261	C	A
3	chr3_22229002	0	22229002	C	T
3	chr3_22229362	0	22229362	C	T
3	chr3_22229621	0	22229621	G	C
3	chr3_22229800	0	22229800	C	T
3	chr3_22238298	0	22238298	G	C
3	chr3_22238935	0	22238935	G	A
3	chr3_22239198	0	22239198	T	C
3	chr3_22257061	0	22257061	C	T
3	chr3_22259643	0	22259643	G	C
3	chr3_22267999	0	22267999	T	A
3	chr3_22274342	0	22274342	A	T
3	chr3_22280096	0	22280096	T	C
3	chr3_22293351	0	22293351	G	A
3	chr3_22307595	0	22307595	A	G
3	chr3_22309744	0	22309744	C	T
3	chr3_22316955	0	22316955	G	A
3	chr3_22322727	0	22322727	T	C
3	chr3_22331920	0	22331920	T	C
3	chr3_22331988	0	22331988	G	T
3	chr3_22341659	0	22341659	T	C
3	chr3_22349793	0	22349793	G	A
3	chr3_22358715	0	22358715	G	C
3	chr3_22363857	0	22363857	C	T
3	chr3_22365494	0	22365494	A	G
3	chr3_22367488	0	22367488	A	G
3	chr3_22370409	0	22370409	A	G
3	chr3_22382472	0	22382472	G	A
3	chr3_22384993	0	22384993	C	T
3	chr3_22400842	0	22400842	T	G
3	chr3_22402844	0	22402844	T	C
3	chr3_22402903	0	22402903	A	G
3	chr3_22404236	0	22404236	T	C
3	chr3_22404971	0	22404971	C	T
3	chr3_22407307	0	22407307	C	T
3	chr3_22409103	0	22409103	A	G
3	chr3_22412652	0	22412652	A	G
3	chr3_22416069	0	22416069	C	A
3	chr3_22416836	0	22416836	T	G
3	chr3_22425001	0	22425001	T	G
3	chr3_22425012	0	22425012	T	C
3	chr3_22425889	0	22425889	T	C
3	chr3_22426866	0	22426866	C	T
3	chr3_22429371	0	22429371	T	C
3	chr3_22434027	0	22434027	A	G
3	chr3_22437760	0	22437760	T	C
3	chr3_22438092	0	22438092	C	T
3	chr3_22442705	0	22442705	A	G
3	chr3_22447380	0	22447380	T	C
3	chr3_22448139	0	22448139	T	C
3	chr3_22449834	0	22449834	T	C
3	chr3_22450232	0	22450232	T	C
3	chr3_22450829	0	22450829	C	G
3	chr3_22451484	0	22451484	A	G
3	chr3_22458973	0	22458973	A	T
3	chr3_22460170	0	22460170	T	C
3	chr3_22461122	0	22461122	T	C
3	chr3_22463493	0	22463493	A	G
3	chr3_22465943	0	22465943	G	T
3	chr3_22467509	0	22467509	C	A
3	chr3_22468569	0	22468569	G	C
3	chr3_22471598	0	22471598	T	C
3	chr3_22478251	0	22478251	G	C
3	chr3_22487039	0	22487039	T	C
3	chr3_22497712	0	22497712	T	G
3	chr3_22503606	0	22503606	A	T
3	chr3_22507726	0	22507726	G	A
3	chr3_22512190	0	22512190	C	T
3	chr3_22512822	0	22512822	A	G
3	chr3_22518929	0	22518929	C	T
3	chr3_22523944	0	22523944	T	C
3	chr3_22524726	0	22524726	T	C
3	chr3_22533239	0	22533239	G	A
3	chr3_22533286	0	22533286	A	G
3	chr3_22555588	0	22555588	T	C
3	chr3_22556821	0	22556821	C	G
3	chr3_22560102	0	22560102	C	T
3	chr3_22560322	0	22560322	C	T
3	chr3_22560756	0	22560756	T	C
3	chr3_22560807	0	22560807	G	A
3	chr3_22565579	0	22565579	A	G
3	chr3_22565984	0	22565984	T	C
3	chr3_22566532	0	22566532	G	A
3	chr3_22586687	0	22586687	T	C
3	chr3_22587074	0	22587074	A	G
3	chr3_22593271	0	22593271	A	C
3	chr3_22603254	0	22603254	G	A
3	chr3_22611266	0	22611266	G	A
3	chr3_22612002	0	22612002	C	G
3	chr3_22612983	0	22612983	G	A
3	chr3_22618702	0	22618702	A	G
3	chr3_22628581	0	22628581	A	G
3	chr3_22632040	0	22632040	G	T
3	chr3_22637292	0	22637292	T	C
3	chr3_22642161	0	22642161	C	G
3	chr3_22642178	0	22642178	A	G
3	chr3_22645406	0	22645406	G	A
3	chr3_22650783	0	22650783	G	A
3	chr3_22658603	0	22658603	T	C
3	chr3_22658713	0	22658713	G	A
3	chr3_22659976	0	22659976	A	G
3	chr3_22661888	0	22661888	C	G
3	chr3_22663148	0	22663148	T	C
3	chr3_22664286	0	22664286	A	G
3	chr3_22681411	0	22681411	G	A
3	chr3_22685108	0	22685108	G	A
3	chr3_22685505	0	22685505	A	C
3	chr3_22685523	0	22685523	T	G
3	chr3_22690457	0	22690457	G	A
3	chr3_22697449	0	22697449	C	A
3	chr3_22702146	0	22702146	G	A
3	chr3_22711594	0	22711594	T	A
3	chr3_22712550	0	22712550	T	C
3	chr3_22714610	0	22714610	A	G
3	chr3_22716170	0	22716170	A	G
3	chr3_22717062	0	22717062	G	T
3	chr3_22720879	0	22720879	G	T
3	chr3_22726328	0	22726328	A	T
3	chr3_22729361	0	22729361	G	T
3	chr3_22732238	0	22732238	C	T
3	chr3_22733405	0	22733405	G	A
3	chr3_22734066	0	22734066	A	G
3	chr3_22735231	0	22735231	C	T
3	chr3_22740157	0	22740157	T	C
3	chr3_22742711	0	22742711	A	G
3	chr3_22767933	0	22767933	G	A
3	chr3_22767980	0	22767980	A	C
3	chr3_22768425	0	22768425	A	G
3	chr3_22782645	0	22782645	G	A
3	chr3_22790045	0	22790045	G	A
3	chr3_22794674	0	22794674	A	G
3	chr3_22798041	0	22798041	C	T
3	chr3_22801742	0	22801742	G	A
3	chr3_22810177	0	22810177	C	T
3	chr3_22810961	0	22810961	A	G
3	chr3_22817696	0	22817696	G	A
3	chr3_22818933	0	22818933	C	T
3	chr3_22819317	0	22819317	T	C
3	chr3_22819402	0	22819402	G	A
3	chr3_22821407	0	22821407	T	C
3	chr3_22822471	0	22822471	G	A
3	chr3_22827681	0	22827681	A	G
3	chr3_22833373	0	22833373	T	C
3	chr3_22835803	0	22835803	G	C
3	chr3_22836203	0	22836203	T	C
3	chr3_22836206	0	22836206	C	G
3	chr3_22837781	0	22837781	T	C
3	chr3_22838817	0	22838817	T	A
3	chr3_22839343	0	22839343	G	A
3	chr3_22841315	0	22841315	A	G
3	chr3_22855429	0	22855429	C	A
3	chr3_22855723	0	22855723	A	G
3	chr3_22856129	0	22856129	A	G
3	chr3_22861080	0	22861080	T	C
3	chr3_22877472	0	22877472	T	C
3	chr3_22880557	0	22880557	T	C
3	chr3_22883622	0	22883622	T	C
3	chr3_22885409	0	22885409	T	C
3	chr3_22886980	0	22886980	A	G
3	chr3_22888778	0	22888778	A	G
3	chr3_22889654	0	22889654	T	C
3	chr3_22892229	0	22892229	G	A
3	chr3_22902138	0	22902138	C	T
3	chr3_22902445	0	22902445	T	C
3	chr3_22904238	0	22904238	A	G
3	chr3_22908354	0	22908354	T	C
3	chr3_22909727	0	22909727	G	C
3	chr3_22915764	0	22915764	G	C
3	chr3_22917761	0	22917761	A	G
3	chr3_22919151	0	22919151	A	G
3	chr3_22922587	0	22922587	T	C
3	chr3_22926293	0	22926293	C	G
3	chr3_22930266	0	22930266	T	G
3	chr3_22931371	0	22931371	G	A
3	chr3_22934302	0	22934302	A	G
3	chr3_22940136	0	22940136	G	T
3	chr3_22940183	0	22940183	A	G
3	chr3_22940467	0	22940467	T	G
3	chr3_22944317	0	22944317	A	G
3	chr3_22945487	0	22945487	G	A
3	chr3_22946882	0	22946882	T	C
3	chr3_22947975	0	22947975	C	G
3	chr3_22953483	0	22953483	C	T
3	chr3_22954062	0	22954062	A	G
3	chr3_22954637	0	22954637	C	A
3	chr3_22956677	0	22956677	C	T
3	chr3_22957323	0	22957323	G	A
3	chr3_22960939	0	22960939	T	A
3	chr3_22961676	0	22961676	A	G
3	chr3_22962523	0	22962523	A	C
3	chr3_22963993	0	22963993	T	C
3	chr3_22968041	0	22968041	A	G
3	chr3_22969643	0	22969643	G	T
3	chr3_22976171	0	22976171	G	C
3	chr3_22976856	0	22976856	G	A
3	chr3_22981680	0	22981680	G	T
3	chr3_22983094	0	22983094	G	A
3	chr3_22983371	0	22983371	A	G
3	chr3_22983658	0	22983658	G	T
3	chr3_22986123	0	22986123	A	G
3	chr3_22987877	0	22987877	A	G
3	chr3_22988092	0	22988092	A	C
3	chr3_22994009	0	22994009	C	T
3	chr3_22995670	0	22995670	A	G
3	chr3_23002003	0	23002003	A	G
3	chr3_23002987	0	23002987	A	G
3	chr3_23004907	0	23004907	A	G
3	chr3_23007246	0	23007246	G	A
3	chr3_23010372	0	23010372	C	G
3	chr3_23012078	0	23012078	T	C
3	chr3_23017006	0	23017006	C	T
3	chr3_23030542	0	23030542	A	C
3	chr3_23035086	0	23035086	T	G
3	chr3_23038244	0	23038244	C	T
3	chr3_23038749	0	23038749	A	G
3	chr3_23041356	0	23041356	G	A
3	chr3_23043864	0	23043864	T	G
3	chr3_23051678	0	23051678	G	C
3	chr3_23052196	0	23052196	C	T
3	chr3_23052227	0	23052227	A	G
3	chr3_23055688	0	23055688	C	T
3	chr3_23062888	0	23062888	G	C
3	chr3_23065860	0	23065860	G	A
3	chr3_23067523	0	23067523	A	G
3	chr3_23071052	0	23071052	A	T
3	chr3_23074600	0	23074600	C	T
3	chr3_23076833	0	23076833	C	T
3	chr3_23080831	0	23080831	C	T
3	chr3_23103921	0	23103921	T	C
3	chr3_23113428	0	23113428	C	G
3	chr3_23119720	0	23119720	G	C
3	chr3_23120106	0	23120106	C	A
3	chr3_23130035	0	23130035	A	C
3	chr3_23131752	0	23131752	C	A
3	chr3_23133097	0	23133097	T	C
3	chr3_23137290	0	23137290	C	T
3	chr3_23137393	0	23137393	G	T
3	chr3_23163490	0	23163490	A	G
3	chr3_23167979	0	23167979	C	T
3	chr3_23173336	0	23173336	C	T
3	chr3_23173502	0	23173502	A	G
3	chr3_23175220	0	23175220	G	C
3	chr3_23178071	0	23178071	A	G
3	chr3_23179492	0	23179492	A	G
3	chr3_23183884	0	23183884	T	C
3	chr3_23193470	0	23193470	C	T
3	chr3_23195490	0	23195490	T	C
3	chr3_23197098	0	23197098	A	G
3	chr3_23199278	0	23199278	G	T
3	chr3_23200068	0	23200068	G	A
3	chr3_23200727	0	23200727	G	T
3	chr3_23200940	0	23200940	T	G
3	chr3_23209354	0	23209354	G	C
3	chr3_23219113	0	23219113	T	C
3	chr3_23224236	0	23224236	G	A
3	chr3_23226185	0	23226185	G	C
3	chr3_23226565	0	23226565	T	G
3	chr3_23228576	0	23228576	A	G
3	chr3_23233783	0	23233783	A	G
3	chr3_23234943	0	23234943	A	G
3	chr3_23235046	0	23235046	G	C
3	chr3_23240770	0	23240770	T	C
3	chr3_23241519	0	23241519	G	T
3	chr3_23247277	0	23247277	T	C
3	chr3_23274998	0	23274998	A	T
3	chr3_23277925	0	23277925	A	C
3	chr3_23279360	0	23279360	T	C
3	chr3_23289495	0	23289495	T	C
3	chr3_23290462	0	23290462	A	G
3	chr3_23293050	0	23293050	G	C
3	chr3_23299893	0	23299893	A	G
3	chr3_23301463	0	23301463	C	A
3	chr3_23302858	0	23302858	G	C
3	chr3_23305326	0	23305326	G	T
3	chr3_23319882	0	23319882	G	A
3	chr3_23338369	0	23338369	C	T
3	chr3_23338486	0	23338486	T	C
3	chr3_23345626	0	23345626	T	C
3	chr3_23349133	0	23349133	G	A
3	chr3_23351870	0	23351870	T	C
3	chr3_23353993	0	23353993	G	A
3	chr3_23354165	0	23354165	T	C
3	chr3_23362236	0	23362236	T	C
3	chr3_23367826	0	23367826	T	C
3	chr3_23373025	0	23373025	C	T
3	chr3_23403533	0	23403533	G	A
3	chr3_23403915	0	23403915	C	T
3	chr3_23404214	0	23404214	C	T
3	chr3_23408280	0	23408280	A	G
3	chr3_23411015	0	23411015	A	G
3	chr3_23412245	0	23412245	A	G
3	chr3_23413248	0	23413248	G	A
3	chr3_23414944	0	23414944	G	A
3	chr3_23416028	0	23416028	T	C
3	chr3_23421109	0	23421109	T	C
3	chr3_23433120	0	23433120	A	G
3	chr3_23433182	0	23433182	A	G
3	chr3_23439927	0	23439927	T	C
3	chr3_23444592	0	23444592	A	G
3	chr3_23460082	0	23460082	T	G
3	chr3_23460400	0	23460400	A	T
3	chr3_23464289	0	23464289	A	G
3	chr3_23471158	0	23471158	T	C
3	chr3_23472780	0	23472780	C	G
3	chr3_23474106	0	23474106	C	G
3	chr3_23476024	0	23476024	T	C
3	chr3_23476032	0	23476032	G	C
3	chr3_23480035	0	23480035	G	T
3	chr3_23485565	0	23485565	C	G
3	chr3_23489200	0	23489200	G	C
3	chr3_23489581	0	23489581	T	C
3	chr3_23501260	0	23501260	T	C
3	chr3_23504600	0	23504600	T	C
3	chr3_23522552	0	23522552	T	C
3	chr3_23527553	0	23527553	T	C
3	chr3_23529224	0	23529224	A	G
3	chr3_23533322	0	23533322	T	G
3	chr3_23536028	0	23536028	C	T
3	chr3_23544527	0	23544527	G	A
3	chr3_23546462	0	23546462	G	T
3	chr3_23558859	0	23558859	C	A
3	chr3_23562197	0	23562197	T	C
3	chr3_23589370	0	23589370	C	T
3	chr3_23608838	0	23608838	T	C
3	chr3_23609848	0	23609848	C	T
3	chr3_23614492	0	23614492	C	A
3	chr3_23614495	0	23614495	T	C
3	chr3_23616207	0	23616207	A	C
3	chr3_23616320	0	23616320	C	T
3	chr3_23622835	0	23622835	A	T
3	chr3_23642344	0	23642344	A	G
3	chr3_23650835	0	23650835	C	T
3	chr3_23656695	0	23656695	T	C
3	chr3_23660506	0	23660506	C	G
3	chr3_23665004	0	23665004	T	C
3	chr3_23669340	0	23669340	T	C
3	chr3_23674299	0	23674299	G	T
3	chr3_23674339	0	23674339	T	C
3	chr3_23685510	0	23685510	A	C
3	chr3_23686031	0	23686031	A	C
3	chr3_23695063	0	23695063	A	C
3	chr3_23704011	0	23704011	G	A
3	chr3_23704770	0	23704770	T	C
3	chr3_23704846	0	23704846	G	A
3	chr3_23705360	0	23705360	A	G
3	chr3_23712471	0	23712471	T	C
3	chr3_23714947	0	23714947	C	T
3	chr3_23718618	0	23718618	G	T
3	chr3_23720786	0	23720786	G	A
3	chr3_23722343	0	23722343	C	T
3	chr3_23724016	0	23724016	A	G
3	chr3_23728729	0	23728729	C	A
3	chr3_23728735	0	23728735	C	G
3	chr3_23729762	0	23729762	T	C
3	chr3_23732113	0	23732113	A	G
3	chr3_23737611	0	23737611	G	A
3	chr3_23738074	0	23738074	A	G
3	chr3_23741889	0	23741889	T	C
3	chr3_23745433	0	23745433	G	A
3	chr3_23752645	0	23752645	A	G
3	chr3_23752898	0	23752898	G	C
3	chr3_23755438	0	23755438	C	T
3	chr3_23759216	0	23759216	A	G
3	chr3_23766960	0	23766960	T	C
3	chr3_23772792	0	23772792	A	G
3	chr3_23793730	0	23793730	T	C
3	chr3_23800190	0	23800190	T	C
3	chr3_23800322	0	23800322	T	C
3	chr3_23801927	0	23801927	C	T
3	chr3_23802689	0	23802689	C	T
3	chr3_23804489	0	23804489	A	G
3	chr3_23825968	0	23825968	T	G
3	chr3_23833253	0	23833253	G	T
3	chr3_23833514	0	23833514	G	A
3	chr3_23834624	0	23834624	G	A
3	chr3_23847636	0	23847636	T	C
3	chr3_23847822	0	23847822	A	G
3	chr3_23848832	0	23848832	T	C
3	chr3_23852834	0	23852834	T	G
3	chr3_23861912	0	23861912	T	C
3	chr3_23879787	0	23879787	G	C
3	chr3_23892927	0	23892927	A	G
3	chr3_23894321	0	23894321	T	C
3	chr3_23896871	0	23896871	C	T
3	chr3_23905768	0	23905768	T	G
3	chr3_23925501	0	23925501	A	G
3	chr3_23933285	0	23933285	A	G
3	chr3_23933746	0	23933746	A	G
3	chr3_23934052	0	23934052	T	C
3	chr3_23935966	0	23935966	T	G
3	chr3_23940100	0	23940100	G	A
3	chr3_23949181	0	23949181	T	G
3	chr3_23972204	0	23972204	A	T
3	chr3_23973767	0	23973767	T	C
3	chr3_23975660	0	23975660	T	C
3	chr3_23975890	0	23975890	A	G
3	chr3_23977080	0	23977080	C	T
3	chr3_23982196	0	23982196	T	A
3	chr3_23990987	0	23990987	T	C
3	chr3_23991620	0	23991620	G	A
3	chr3_23991702	0	23991702	G	A
3	chr3_23992941	0	23992941	A	G
3	chr3_23997866	0	23997866	G	A
3	chr3_23998263	0	23998263	G	A
3	chr3_23998540	0	23998540	G	A
3	chr3_23998973	0	23998973	A	G
3	chr3_23999166	0	23999166	A	G
3	chr3_24000045	0	24000045	T	C
3	chr3_24000662	0	24000662	A	T
3	chr3_24006649	0	24006649	G	A
3	chr3_24008709	0	24008709	T	C
3	chr3_24012494	0	24012494	G	C
3	chr3_24013231	0	24013231	C	G
3	chr3_24014527	0	24014527	G	C
3	chr3_24015461	0	24015461	T	C
3	chr3_24015608	0	24015608	G	A
3	chr3_24015786	0	24015786	C	T
3	chr3_24016501	0	24016501	G	T
3	chr3_24016976	0	24016976	A	C
3	chr3_24020558	0	24020558	T	C
3	chr3_24023497	0	24023497	G	C
3	chr3_24024737	0	24024737	T	C
3	chr3_24026291	0	24026291	C	A
3	chr3_24026763	0	24026763	A	G
3	chr3_24026911	0	24026911	A	T
3	chr3_24035281	0	24035281	G	A
3	chr3_24041265	0	24041265	A	G
3	chr3_24057901	0	24057901	C	T
3	chr3_24058887	0	24058887	C	A
3	chr3_24061791	0	24061791	C	A
3	chr3_24063406	0	24063406	A	G
3	chr3_24068237	0	24068237	T	C
3	chr3_24075188	0	24075188	A	G
3	chr3_24075378	0	24075378	C	G
3	chr3_24086237	0	24086237	A	G
3	chr3_24088104	0	24088104	T	A
3	chr3_24089066	0	24089066	G	A
3	chr3_24089297	0	24089297	G	C
3	chr3_24092948	0	24092948	C	G
3	chr3_24100032	0	24100032	T	C
3	chr3_24100051	0	24100051	A	G
3	chr3_24102724	0	24102724	T	G
3	chr3_24102867	0	24102867	A	G
3	chr3_24103096	0	24103096	T	G
3	chr3_24104103	0	24104103	C	T
3	chr3_24106698	0	24106698	T	C
3	chr3_24119687	0	24119687	C	T
3	chr3_24123385	0	24123385	C	A
3	chr3_24125462	0	24125462	A	G
3	chr3_24127362	0	24127362	C	G
3	chr3_24130366	0	24130366	G	A
3	chr3_24131381	0	24131381	A	G
3	chr3_24132818	0	24132818	G	C
3	chr3_24141502	0	24141502	A	G
3	chr3_24144382	0	24144382	G	C
3	chr3_24144504	0	24144504	A	C
3	chr3_24152404	0	24152404	T	A
3	chr3_24152939	0	24152939	C	G
3	chr3_24157073	0	24157073	T	C
3	chr3_24157674	0	24157674	C	T
3	chr3_24161910	0	24161910	T	G
3	chr3_24162312	0	24162312	T	C
3	chr3_24163673	0	24163673	A	G
3	chr3_24164948	0	24164948	A	G
3	chr3_24166765	0	24166765	A	C
3	chr3_24167039	0	24167039	A	G
3	chr3_24172859	0	24172859	T	C
3	chr3_24176111	0	24176111	A	G
3	chr3_24176245	0	24176245	G	C
3	chr3_24185901	0	24185901	G	C
3	chr3_24186281	0	24186281	T	C
3	chr3_24186945	0	24186945	G	C
3	chr3_24195666	0	24195666	T	A
3	chr3_24197117	0	24197117	G	A
3	chr3_24197910	0	24197910	A	G
3	chr3_24198761	0	24198761	A	G
3	chr3_24199214	0	24199214	G	A
3	chr3_24202923	0	24202923	T	A
3	chr3_24206785	0	24206785	C	T
3	chr3_24211536	0	24211536	A	C
3	chr3_24214317	0	24214317	A	G
3	chr3_24215203	0	24215203	C	G
3	chr3_24217540	0	24217540	G	T
3	chr3_24217985	0	24217985	C	T
3	chr3_24229635	0	24229635	C	T
3	chr3_24239335	0	24239335	A	G
3	chr3_24250659	0	24250659	A	C
3	chr3_24251002	0	24251002	A	G
3	chr3_24251453	0	24251453	A	C
3	chr3_24261135	0	24261135	T	A
3	chr3_24262879	0	24262879	G	A
3	chr3_24263667	0	24263667	G	T
3	chr3_24263998	0	24263998	T	C
3	chr3_24266550	0	24266550	T	C
3	chr3_24269794	0	24269794	C	A
3	chr3_24283317	0	24283317	A	G
3	chr3_24286680	0	24286680	T	C
3	chr3_24287576	0	24287576	T	C
3	chr3_24297543	0	24297543	G	T
3	chr3_24301849	0	24301849	G	A
3	chr3_24303892	0	24303892	A	G
3	chr3_24318223	0	24318223	A	T
3	chr3_24321761	0	24321761	C	G
3	chr3_24322098	0	24322098	A	G
3	chr3_24328700	0	24328700	A	G
3	chr3_24328818	0	24328818	T	A
3	chr3_24336791	0	24336791	C	A
3	chr3_24341281	0	24341281	A	G
3	chr3_24356207	0	24356207	G	A
3	chr3_24364860	0	24364860	C	T
3	chr3_24366621	0	24366621	T	A
3	chr3_24368836	0	24368836	C	A
3	chr3_24374553	0	24374553	G	A
3	chr3_24375830	0	24375830	A	G
3	chr3_24377196	0	24377196	A	G
3	chr3_24378991	0	24378991	A	C
3	chr3_24379818	0	24379818	C	T
3	chr3_24383537	0	24383537	T	C
3	chr3_24383579	0	24383579	T	C
3	chr3_24384802	0	24384802	C	A
3	chr3_24385923	0	24385923	C	T
3	chr3_24389701	0	24389701	C	T
3	chr3_24393082	0	24393082	T	C
3	chr3_24397705	0	24397705	G	C
3	chr3_24405473	0	24405473	T	C
3	chr3_24405939	0	24405939	T	C
3	chr3_24409785	0	24409785	A	G
3	chr3_24410530	0	24410530	T	C
3	chr3_24412042	0	24412042	A	T
3	chr3_24412572	0	24412572	A	T
3	chr3_24422931	0	24422931	T	C
3	chr3_24436863	0	24436863	A	G
3	chr3_24458793	0	24458793	C	T
3	chr3_24461586	0	24461586	G	T
3	chr3_24463338	0	24463338	G	A
3	chr3_24464741	0	24464741	A	C
3	chr3_24467823	0	24467823	G	A
3	chr3_24474863	0	24474863	A	G
3	chr3_24490275	0	24490275	C	T
3	chr3_24492007	0	24492007	T	C
3	chr3_24492599	0	24492599	T	G
3	chr3_24494033	0	24494033	C	G
3	chr3_24495181	0	24495181	A	G
3	chr3_24499921	0	24499921	A	T
3	chr3_24504119	0	24504119	A	C
3	chr3_24507277	0	24507277	G	C
3	chr3_24511298	0	24511298	T	C
3	chr3_24513911	0	24513911	A	G
3	chr3_24518568	0	24518568	T	C
3	chr3_24518793	0	24518793	A	C
3	chr3_24526972	0	24526972	T	C
3	chr3_24528674	0	24528674	C	T
3	chr3_24532324	0	24532324	C	T
3	chr3_24540162	0	24540162	A	T
3	chr3_24542081	0	24542081	G	C
3	chr3_24551508	0	24551508	T	C
3	chr3_24552750	0	24552750	G	A
3	chr3_24562357	0	24562357	G	A
3	chr3_24566414	0	24566414	G	C
3	chr3_24567944	0	24567944	G	A
3	chr3_24582411	0	24582411	G	A
3	chr3_24586116	0	24586116	A	G
3	chr3_24594242	0	24594242	G	C
3	chr3_24596428	0	24596428	T	C
3	chr3_24600000	0	24600000	G	A
3	chr3_24600135	0	24600135	G	C
3	chr3_24611679	0	24611679	G	A
3	chr3_24615371	0	24615371	C	G
3	chr3_24620734	0	24620734	A	G
3	chr3_24621000	0	24621000	C	A
3	chr3_24624421	0	24624421	G	A
3	chr3_24631653	0	24631653	C	T
3	chr3_24640368	0	24640368	A	G
3	chr3_24648132	0	24648132	A	G
3	chr3_24648715	0	24648715	A	G
3	chr3_24649035	0	24649035	T	C
3	chr3_24649038	0	24649038	G	C
3	chr3_24653444	0	24653444	T	C
3	chr3_24653833	0	24653833	A	G
3	chr3_24667363	0	24667363	A	G
3	chr3_24667523	0	24667523	G	A
3	chr3_24669134	0	24669134	G	A
3	chr3_24673024	0	24673024	A	G
3	chr3_24678753	0	24678753	G	A
3	chr3_24688955	0	24688955	C	T
3	chr3_24692277	0	24692277	A	T
3	chr3_24696441	0	24696441	G	T
3	chr3_24700498	0	24700498	G	A
3	chr3_24709596	0	24709596	T	C
3	chr3_24719070	0	24719070	G	A
3	chr3_24721372	0	24721372	C	T
3	chr3_24725749	0	24725749	C	A
3	chr3_24729210	0	24729210	A	C
3	chr3_24740216	0	24740216	G	T
3	chr3_24748544	0	24748544	T	C
3	chr3_24748780	0	24748780	C	T
3	chr3_24757812	0	24757812	C	T
3	chr3_24770677	0	24770677	T	C
3	chr3_24782225	0	24782225	A	C
3	chr3_24783031	0	24783031	A	G
3	chr3_24787826	0	24787826	T	A
3	chr3_24790607	0	24790607	A	G
3	chr3_24796898	0	24796898	C	T
3	chr3_24803299	0	24803299	A	G
3	chr3_24821152	0	24821152	A	G
3	chr3_24821236	0	24821236	C	T
3	chr3_24821852	0	24821852	A	T
3	chr3_24824500	0	24824500	C	T
3	chr3_24825180	0	24825180	A	T
3	chr3_24829928	0	24829928	T	C
3	chr3_24831269	0	24831269	T	G
3	chr3_24835343	0	24835343	G	A
3	chr3_24838242	0	24838242	T	C
3	chr3_24864099	0	24864099	C	A
3	chr3_24867479	0	24867479	A	G
3	chr3_24874935	0	24874935	T	C
3	chr3_24881329	0	24881329	T	G
3	chr3_24883910	0	24883910	T	C
3	chr3_24887389	0	24887389	T	C
3	chr3_24889913	0	24889913	T	G
3	chr3_24900215	0	24900215	C	T
3	chr3_24901290	0	24901290	A	C
3	chr3_24910199	0	24910199	T	C
3	chr3_24915457	0	24915457	T	C
3	chr3_24924634	0	24924634	G	A
3	chr3_24951432	0	24951432	A	G
3	chr3_24955528	0	24955528	T	C
3	chr3_24957203	0	24957203	G	C
3	chr3_24972125	0	24972125	T	C
3	chr3_24979920	0	24979920	G	A
3	chr3_24980351	0	24980351	T	A
3	chr3_24997665	0	24997665	T	C
3	chr3_24999866	0	24999866	T	C
3	chr3_25002209	0	25002209	A	G
3	chr3_25006323	0	25006323	T	C
3	chr3_25009154	0	25009154	A	G
3	chr3_25019009	0	25019009	G	A
3	chr3_25023050	0	25023050	A	G
3	chr3_25032412	0	25032412	T	C
3	chr3_25037693	0	25037693	G	A
3	chr3_25039043	0	25039043	C	A
3	chr3_25045918	0	25045918	T	C
3	chr3_25054835	0	25054835	T	C
3	chr3_25056268	0	25056268	G	T
3	chr3_25073334	0	25073334	T	C
3	chr3_25076972	0	25076972	A	G
3	chr3_25089807	0	25089807	G	A
3	chr3_25092445	0	25092445	G	T
3	chr3_25098121	0	25098121	A	G
3	chr3_25100648	0	25100648	T	C
3	chr3_25101901	0	25101901	T	C
3	chr3_25102388	0	25102388	A	G
3	chr3_25106398	0	25106398	T	G
3	chr3_25107211	0	25107211	G	A
3	chr3_25108362	0	25108362	G	A
3	chr3_25110931	0	25110931	T	C
3	chr3_25114127	0	25114127	G	A
3	chr3_25122776	0	25122776	T	G
3	chr3_25127484	0	25127484	C	T
3	chr3_25153506	0	25153506	C	G
3	chr3_25159594	0	25159594	A	T
3	chr3_25165851	0	25165851	A	G
3	chr3_25166653	0	25166653	C	T
3	chr3_25167086	0	25167086	T	C
3	chr3_25174628	0	25174628	C	T
3	chr3_25176606	0	25176606	C	G
3	chr3_25176698	0	25176698	C	A
3	chr3_25195887	0	25195887	A	G
3	chr3_25195949	0	25195949	A	G
3	chr3_25202258	0	25202258	C	T
3	chr3_25203921	0	25203921	T	C
3	chr3_25205040	0	25205040	C	G
3	chr3_25207236	0	25207236	G	C
3	chr3_25207971	0	25207971	T	C
3	chr3_25211924	0	25211924	T	C
3	chr3_25213537	0	25213537	C	T
3	chr3_25215950	0	25215950	C	T
3	chr3_25219845	0	25219845	C	T
3	chr3_25227456	0	25227456	C	G
3	chr3_25230274	0	25230274	T	C
3	chr3_25234958	0	25234958	T	A
3	chr3_25236261	0	25236261	A	G
3	chr3_25238240	0	25238240	C	T
3	chr3_25238423	0	25238423	T	C
3	chr3_25239831	0	25239831	G	A
3	chr3_25239957	0	25239957	G	A
3	chr3_25241262	0	25241262	G	C
3	chr3_25245199	0	25245199	G	C
3	chr3_25248396	0	25248396	C	T
3	chr3_25256829	0	25256829	A	G
3	chr3_25258860	0	25258860	T	C
3	chr3_25259291	0	25259291	C	T
3	chr3_25263179	0	25263179	A	G
3	chr3_25266623	0	25266623	C	G
3	chr3_25278742	0	25278742	G	A
3	chr3_25280149	0	25280149	C	T
3	chr3_25293712	0	25293712	T	C
3	chr3_25305956	0	25305956	T	C
3	chr3_25306974	0	25306974	T	C
3	chr3_25312016	0	25312016	G	A
3	chr3_25312914	0	25312914	T	C
3	chr3_25323313	0	25323313	T	G
3	chr3_25323376	0	25323376	T	C
3	chr3_25325128	0	25325128	A	G
3	chr3_25328761	0	25328761	C	T
3	chr3_25329055	0	25329055	G	A
3	chr3_25332972	0	25332972	T	C
3	chr3_25335595	0	25335595	G	C
3	chr3_25336777	0	25336777	C	G
3	chr3_25340802	0	25340802	C	T
3	chr3_25342217	0	25342217	C	T
3	chr3_25343069	0	25343069	G	A
3	chr3_25347197	0	25347197	T	C
3	chr3_25348312	0	25348312	C	T
3	chr3_25350368	0	25350368	T	C
3	chr3_25350489	0	25350489	G	T
3	chr3_25350574	0	25350574	G	T
3	chr3_25352735	0	25352735	G	T
3	chr3_25361030	0	25361030	A	G
3	chr3_25365079	0	25365079	C	T
3	chr3_25398283	0	25398283	G	A
3	chr3_25402768	0	25402768	G	T
3	chr3_25402945	0	25402945	A	G
3	chr3_25404094	0	25404094	C	G
3	chr3_25414233	0	25414233	T	G
3	chr3_25416228	0	25416228	G	A
3	chr3_25417518	0	25417518	T	G
3	chr3_25419498	0	25419498	T	C
3	chr3_25423745	0	25423745	G	A
3	chr3_25427915	0	25427915	C	T
3	chr3_25428721	0	25428721	G	A
3	chr3_25449570	0	25449570	C	A
3	chr3_25449732	0	25449732	C	T
3	chr3_25468548	0	25468548	C	T
3	chr3_25469621	0	25469621	T	C
3	chr3_25471362	0	25471362	G	A
3	chr3_25474418	0	25474418	T	C
3	chr3_25476701	0	25476701	C	T
3	chr3_25482260	0	25482260	A	T
3	chr3_25494845	0	25494845	T	G
3	chr3_25496019	0	25496019	C	T
3	chr3_25497424	0	25497424	T	G
3	chr3_25497788	0	25497788	C	T
3	chr3_25500286	0	25500286	A	G
3	chr3_25501965	0	25501965	G	A
3	chr3_25509665	0	25509665	C	G
3	chr3_25509758	0	25509758	G	A
3	chr3_25515511	0	25515511	A	G
3	chr3_25526301	0	25526301	C	T
3	chr3_25527928	0	25527928	A	G
3	chr3_25536725	0	25536725	G	C
3	chr3_25539539	0	25539539	C	G
3	chr3_25540636	0	25540636	C	T
3	chr3_25547340	0	25547340	A	G
3	chr3_25552416	0	25552416	A	C
3	chr3_25563262	0	25563262	T	C
3	chr3_25567374	0	25567374	C	G
3	chr3_25569945	0	25569945	G	C
3	chr3_25573269	0	25573269	G	C
3	chr3_25574639	0	25574639	G	T
3	chr3_25584998	0	25584998	C	T
3	chr3_25588897	0	25588897	G	A
3	chr3_25589610	0	25589610	G	A
3	chr3_25591562	0	25591562	T	C
3	chr3_25592768	0	25592768	C	A
3	chr3_25592778	0	25592778	T	G
3	chr3_25597588	0	25597588	A	G
3	chr3_25599036	0	25599036	A	G
3	chr3_25601250	0	25601250	T	G
3	chr3_25602499	0	25602499	G	A
3	chr3_25607411	0	25607411	A	G
3	chr3_25608353	0	25608353	G	A
3	chr3_25609640	0	25609640	T	C
3	chr3_25613856	0	25613856	A	G
3	chr3_25630069	0	25630069	C	G
3	chr3_25631868	0	25631868	T	C
3	chr3_25636106	0	25636106	G	A
3	chr3_25636831	0	25636831	C	A
3	chr3_25642963	0	25642963	A	G
3	chr3_25648698	0	25648698	T	G
3	chr3_25649000	0	25649000	G	C
3	chr3_25653896	0	25653896	G	T
3	chr3_25654329	0	25654329	A	G
3	chr3_25654785	0	25654785	A	G
3	chr3_25654854	0	25654854	C	A
3	chr3_25659981	0	25659981	T	C
3	chr3_25672210	0	25672210	C	A
3	chr3_25675872	0	25675872	A	G
3	chr3_25675963	0	25675963	T	A
3	chr3_25677680	0	25677680	T	C
3	chr3_25678532	0	25678532	T	C
3	chr3_25679172	0	25679172	C	G
3	chr3_25692076	0	25692076	G	A
3	chr3_25702350	0	25702350	A	G
3	chr3_25706109	0	25706109	T	G
3	chr3_25708689	0	25708689	A	G
3	chr3_25716953	0	25716953	A	G
3	chr3_25721234	0	25721234	G	A
3	chr3_25725455	0	25725455	C	T
3	chr3_25735035	0	25735035	A	G
3	chr3_25740807	0	25740807	G	T
3	chr3_25743610	0	25743610	G	C
3	chr3_25745267	0	25745267	G	A
3	chr3_25755528	0	25755528	C	A
3	chr3_25762356	0	25762356	A	G
3	chr3_25765562	0	25765562	C	T
3	chr3_25769720	0	25769720	C	T
3	chr3_25771521	0	25771521	C	T
3	chr3_25773013	0	25773013	A	G
3	chr3_25773647	0	25773647	T	C
3	chr3_25776806	0	25776806	A	G
3	chr3_25778932	0	25778932	C	T
3	chr3_25781966	0	25781966	T	C
3	chr3_25784714	0	25784714	G	C
3	chr3_25790762	0	25790762	A	C
3	chr3_25791606	0	25791606	A	C
3	chr3_25792312	0	25792312	C	A
3	chr3_25793102	0	25793102	T	C
3	chr3_25799091	0	25799091	T	C
3	chr3_25807431	0	25807431	A	G
3	chr3_25814380	0	25814380	C	G
3	chr3_25814541	0	25814541	C	T
3	chr3_25814543	0	25814543	C	T
3	chr3_25815924	0	25815924	C	T
3	chr3_25818046	0	25818046	A	G
3	chr3_25822968	0	25822968	T	C
3	chr3_25823139	0	25823139	A	G
3	chr3_25823707	0	25823707	A	C
3	chr3_25831726	0	25831726	T	G
3	chr3_25833507	0	25833507	T	G
3	chr3_25833540	0	25833540	T	G
3	chr3_25837079	0	25837079	A	G
3	chr3_25837429	0	25837429	A	G
3	chr3_25848510	0	25848510	G	A
3	chr3_25852178	0	25852178	A	G
3	chr3_25856514	0	25856514	G	C
3	chr3_25861158	0	25861158	G	A
3	chr3_25877547	0	25877547	C	T
3	chr3_25880885	0	25880885	T	G
3	chr3_25881135	0	25881135	A	G
3	chr3_25881724	0	25881724	T	C
3	chr3_25884283	0	25884283	C	T
3	chr3_25888578	0	25888578	A	G
3	chr3_25888871	0	25888871	A	G
3	chr3_25890288	0	25890288	T	C
3	chr3_25890441	0	25890441	G	A
3	chr3_25897859	0	25897859	A	G
3	chr3_25898482	0	25898482	A	G
3	chr3_25905623	0	25905623	A	G
3	chr3_25906857	0	25906857	T	G
3	chr3_25907961	0	25907961	A	G
3	chr3_25912291	0	25912291	T	C
3	chr3_25912391	0	25912391	A	G
3	chr3_25913852	0	25913852	A	G
3	chr3_25916203	0	25916203	G	A
3	chr3_25918677	0	25918677	A	G
3	chr3_25924000	0	25924000	G	A
3	chr3_25924336	0	25924336	T	C
3	chr3_25925715	0	25925715	A	G
3	chr3_25928108	0	25928108	C	T
3	chr3_25930536	0	25930536	G	C
3	chr3_25930773	0	25930773	A	G
3	chr3_25935492	0	25935492	C	T
3	chr3_25943412	0	25943412	A	T
3	chr3_25945930	0	25945930	G	C
3	chr3_25951424	0	25951424	G	T
3	chr3_25954906	0	25954906	T	C
3	chr3_25960811	0	25960811	G	T
3	chr3_25961035	0	25961035	C	A
3	chr3_25962933	0	25962933	G	T
3	chr3_25966111	0	25966111	A	G
3	chr3_25966855	0	25966855	A	G
3	chr3_25968160	0	25968160	C	A
3	chr3_25972138	0	25972138	T	G
3	chr3_25973116	0	25973116	C	T
3	chr3_25976718	0	25976718	G	A
3	chr3_25988375	0	25988375	C	T
3	chr3_25994285	0	25994285	A	T
3	chr3_25997302	0	25997302	A	G
3	chr3_26001466	0	26001466	G	A
3	chr3_26004661	0	26004661	C	T
3	chr3_26013001	0	26013001	T	A
3	chr3_26013125	0	26013125	T	C
3	chr3_26020981	0	26020981	A	G
3	chr3_26025262	0	26025262	G	T
3	chr3_26027698	0	26027698	T	C
3	chr3_26044375	0	26044375	G	T
3	chr3_26046346	0	26046346	A	T
3	chr3_26047091	0	26047091	C	T
3	chr3_26053352	0	26053352	T	C
3	chr3_26053624	0	26053624	G	A
3	chr3_26055807	0	26055807	A	G
3	chr3_26056090	0	26056090	A	C
3	chr3_26056406	0	26056406	G	C
3	chr3_26061070	0	26061070	A	C
3	chr3_26065042	0	26065042	T	C
3	chr3_26066969	0	26066969	C	A
3	chr3_26077228	0	26077228	A	G
3	chr3_26078437	0	26078437	T	A
3	chr3_26079599	0	26079599	C	T
3	chr3_26079754	0	26079754	T	C
3	chr3_26080793	0	26080793	G	T
3	chr3_26088042	0	26088042	T	C
3	chr3_26090025	0	26090025	G	A
3	chr3_26091429	0	26091429	G	A
3	chr3_26092059	0	26092059	G	T
3	chr3_26101495	0	26101495	T	C
3	chr3_26101784	0	26101784	C	G
3	chr3_26102093	0	26102093	T	C
3	chr3_26102944	0	26102944	C	T
3	chr3_26104433	0	26104433	A	G
3	chr3_26110208	0	26110208	C	T
3	chr3_26111913	0	26111913	G	C
3	chr3_26114775	0	26114775	G	A
3	chr3_26116591	0	26116591	A	T
3	chr3_26119353	0	26119353	C	A
3	chr3_26124580	0	26124580	G	A
3	chr3_26124918	0	26124918	T	C
3	chr3_26126953	0	26126953	T	C
3	chr3_26132018	0	26132018	T	G
3	chr3_26145406	0	26145406	T	C
3	chr3_26147599	0	26147599	T	C
3	chr3_26148963	0	26148963	G	A
3	chr3_26152410	0	26152410	A	G
3	chr3_26154501	0	26154501	G	A
3	chr3_26157713	0	26157713	A	G
3	chr3_26168831	0	26168831	G	C
3	chr3_26174416	0	26174416	C	T
3	chr3_26176207	0	26176207	G	A
3	chr3_26179089	0	26179089	T	G
3	chr3_26179438	0	26179438	A	T
3	chr3_26179592	0	26179592	C	T
3	chr3_26179711	0	26179711	C	T
3	chr3_26188534	0	26188534	A	G
3	chr3_26190580	0	26190580	G	C
3	chr3_26191107	0	26191107	A	G
3	chr3_26193901	0	26193901	C	T
3	chr3_26196792	0	26196792	A	G
3	chr3_26204968	0	26204968	G	A
3	chr3_26207594	0	26207594	T	C
3	chr3_26211072	0	26211072	T	G
3	chr3_26215639	0	26215639	C	G
3	chr3_26217750	0	26217750	A	C
3	chr3_26227004	0	26227004	A	G
3	chr3_26227208	0	26227208	C	T
3	chr3_26232338	0	26232338	A	G
3	chr3_26235301	0	26235301	A	G
3	chr3_26236488	0	26236488	A	G
3	chr3_26236771	0	26236771	A	G
3	chr3_26241547	0	26241547	G	T
3	chr3_26242143	0	26242143	T	C
3	chr3_26245743	0	26245743	A	G
3	chr3_26247529	0	26247529	A	G
3	chr3_26254095	0	26254095	A	G
3	chr3_26258387	0	26258387	C	A
3	chr3_26260004	0	26260004	C	T
3	chr3_26260052	0	26260052	T	A
3	chr3_26261335	0	26261335	T	C
3	chr3_26262569	0	26262569	T	C
3	chr3_26268121	0	26268121	G	T
3	chr3_26268246	0	26268246	T	C
3	chr3_26270262	0	26270262	C	G
3	chr3_26271488	0	26271488	T	C
3	chr3_26277051	0	26277051	A	T
3	chr3_26278004	0	26278004	G	A
3	chr3_26279708	0	26279708	A	T
3	chr3_26281354	0	26281354	A	C
3	chr3_26283256	0	26283256	A	G
3	chr3_26285248	0	26285248	C	G
3	chr3_26288446	0	26288446	A	G
3	chr3_26289474	0	26289474	T	C
3	chr3_26291995	0	26291995	A	G
3	chr3_26292343	0	26292343	T	C
3	chr3_26293952	0	26293952	A	G
3	chr3_26304531	0	26304531	G	A
3	chr3_26304874	0	26304874	C	T
3	chr3_26318677	0	26318677	A	G
3	chr3_26321607	0	26321607	G	C
3	chr3_26324477	0	26324477	G	A
3	chr3_26329593	0	26329593	A	G
3	chr3_26330478	0	26330478	G	A
3	chr3_26330556	0	26330556	G	A
3	chr3_26332422	0	26332422	C	T
3	chr3_26340560	0	26340560	A	G
3	chr3_26342405	0	26342405	G	A
3	chr3_26343288	0	26343288	C	A
3	chr3_26359644	0	26359644	A	C
3	chr3_26362224	0	26362224	A	G
3	chr3_26368746	0	26368746	T	C
3	chr3_26370809	0	26370809	T	C
3	chr3_26372821	0	26372821	C	T
3	chr3_26376267	0	26376267	G	A
3	chr3_26382943	0	26382943	A	G
3	chr3_26383001	0	26383001	T	C
3	chr3_26391183	0	26391183	A	G
3	chr3_26400506	0	26400506	T	C
3	chr3_26407030	0	26407030	G	T
3	chr3_26414572	0	26414572	A	G
3	chr3_26415137	0	26415137	G	A
3	chr3_26419649	0	26419649	G	C
3	chr3_26426546	0	26426546	T	C
3	chr3_26426975	0	26426975	G	A
3	chr3_26437682	0	26437682	C	T
3	chr3_26447971	0	26447971	A	G
3	chr3_26453728	0	26453728	C	T
3	chr3_26458085	0	26458085	T	C
3	chr3_26458431	0	26458431	T	C
3	chr3_26458946	0	26458946	T	C
3	chr3_26460622	0	26460622	A	G
3	chr3_26463602	0	26463602	T	G
3	chr3_26464849	0	26464849	G	A
3	chr3_26466726	0	26466726	T	C
3	chr3_26471354	0	26471354	G	A
3	chr3_26473045	0	26473045	C	T
3	chr3_26481825	0	26481825	G	T
3	chr3_26484309	0	26484309	C	T
3	chr3_26488720	0	26488720	A	C
3	chr3_26493525	0	26493525	A	G
3	chr3_26499357	0	26499357	G	A
3	chr3_26510488	0	26510488	T	C
3	chr3_26514668	0	26514668	G	A
3	chr3_26517903	0	26517903	A	G
3	chr3_26519844	0	26519844	A	G
3	chr3_26533476	0	26533476	T	G
3	chr3_26536852	0	26536852	T	C
3	chr3_26537414	0	26537414	G	A
3	chr3_26537458	0	26537458	T	G
3	chr3_26538241	0	26538241	G	A
3	chr3_26543001	0	26543001	G	A
3	chr3_26559173	0	26559173	T	C
3	chr3_26564200	0	26564200	C	G
3	chr3_26564823	0	26564823	A	G
3	chr3_26575405	0	26575405	T	C
3	chr3_26578837	0	26578837	G	T
3	chr3_26584674	0	26584674	T	C
3	chr3_26589359	0	26589359	T	C
3	chr3_26597948	0	26597948	G	T
3	chr3_26604769	0	26604769	T	C
3	chr3_26607191	0	26607191	T	C
3	chr3_26611849	0	26611849	C	G
3	chr3_26612103	0	26612103	A	G
3	chr3_26613907	0	26613907	T	A
3	chr3_26622404	0	26622404	A	G
3	chr3_26626758	0	26626758	T	C
3	chr3_26626991	0	26626991	T	C
3	chr3_26635726	0	26635726	C	T
3	chr3_26636103	0	26636103	G	A
3	chr3_26636786	0	26636786	G	A
3	chr3_26637464	0	26637464	T	C
3	chr3_26646927	0	26646927	G	C
3	chr3_26648022	0	26648022	A	G
3	chr3_26649063	0	26649063	T	C
3	chr3_26649131	0	26649131	G	C
3	chr3_26663806	0	26663806	T	C
3	chr3_26665866	0	26665866	T	A
3	chr3_26667108	0	26667108	C	T
3	chr3_26667374	0	26667374	G	A
3	chr3_26668268	0	26668268	C	T
3	chr3_26672231	0	26672231	T	C
3	chr3_26676792	0	26676792	A	G
3	chr3_26677074	0	26677074	T	A
3	chr3_26682166	0	26682166	G	T
3	chr3_26685411	0	26685411	T	C
3	chr3_26686490	0	26686490	T	C
3	chr3_26693781	0	26693781	C	T
3	chr3_26695386	0	26695386	T	C
3	chr3_26698064	0	26698064	G	C
3	chr3_26700601	0	26700601	G	A
3	chr3_26703430	0	26703430	A	G
3	chr3_26704639	0	26704639	C	G
3	chr3_26705819	0	26705819	T	C
3	chr3_26707571	0	26707571	G	C
3	chr3_26710060	0	26710060	G	A
3	chr3_26719494	0	26719494	A	G
3	chr3_26719824	0	26719824	T	G
3	chr3_26724616	0	26724616	C	A
3	chr3_26725834	0	26725834	A	G
3	chr3_26725952	0	26725952	A	G
3	chr3_26726234	0	26726234	C	T
3	chr3_26733625	0	26733625	A	G
3	chr3_26735736	0	26735736	G	C
3	chr3_26743203	0	26743203	G	C
3	chr3_26747969	0	26747969	T	C
3	chr3_26748821	0	26748821	T	C
3	chr3_26748979	0	26748979	T	C
3	chr3_26750683	0	26750683	T	C
3	chr3_26754549	0	26754549	T	C
3	chr3_26758057	0	26758057	T	G
3	chr3_26758194	0	26758194	C	T
3	chr3_26763456	0	26763456	T	C
3	chr3_26765933	0	26765933	C	T
3	chr3_26774661	0	26774661	G	C
3	chr3_26777475	0	26777475	T	A
3	chr3_26780576	0	26780576	G	A
3	chr3_26780629	0	26780629	C	T
3	chr3_26785801	0	26785801	T	C
3	chr3_26789664	0	26789664	A	G
3	chr3_26790687	0	26790687	C	T
3	chr3_26795746	0	26795746	T	C
3	chr3_26798124	0	26798124	G	A
3	chr3_26798153	0	26798153	A	G
3	chr3_26803426	0	26803426	G	T
3	chr3_26803635	0	26803635	G	A
3	chr3_26808903	0	26808903	G	A
3	chr3_26818724	0	26818724	A	G
3	chr3_26821159	0	26821159	G	A
3	chr3_26821574	0	26821574	C	T
3	chr3_26821728	0	26821728	A	G
3	chr3_26823760	0	26823760	A	G
3	chr3_26824897	0	26824897	C	G
3	chr3_26828385	0	26828385	T	G
3	chr3_26829819	0	26829819	C	G
3	chr3_26830022	0	26830022	G	A
3	chr3_26834908	0	26834908	C	G
3	chr3_26836318	0	26836318	T	G
3	chr3_26838220	0	26838220	A	G
3	chr3_26844535	0	26844535	T	C
3	chr3_26845144	0	26845144	T	C
3	chr3_26846025	0	26846025	G	T
3	chr3_26846485	0	26846485	G	C
3	chr3_26846874	0	26846874	T	C
3	chr3_26846980	0	26846980	G	C
3	chr3_26847846	0	26847846	T	C
3	chr3_26849634	0	26849634	T	A
3	chr3_26854000	0	26854000	T	C
3	chr3_26855401	0	26855401	T	C
3	chr3_26860549	0	26860549	T	C
3	chr3_26862059	0	26862059	G	C
3	chr3_26864437	0	26864437	T	C
3	chr3_26864606	0	26864606	G	A
3	chr3_26865063	0	26865063	T	C
3	chr3_26874903	0	26874903	A	G
3	chr3_26875388	0	26875388	G	A
3	chr3_26879272	0	26879272	C	A
3	chr3_26882535	0	26882535	T	C
3	chr3_26882604	0	26882604	A	G
3	chr3_26885615	0	26885615	G	C
3	chr3_26887114	0	26887114	C	T
3	chr3_26890045	0	26890045	G	A
3	chr3_26894297	0	26894297	T	A
3	chr3_26894498	0	26894498	G	C
3	chr3_26898353	0	26898353	G	C
3	chr3_26901748	0	26901748	A	G
3	chr3_26907599	0	26907599	G	C
3	chr3_26910845	0	26910845	G	C
3	chr3_26911802	0	26911802	A	G
3	chr3_26912705	0	26912705	C	A
3	chr3_26912763	0	26912763	T	C
3	chr3_26914282	0	26914282	T	C
3	chr3_26918759	0	26918759	A	G
3	chr3_26921319	0	26921319	T	C
3	chr3_26923244	0	26923244	T	C
3	chr3_26923716	0	26923716	T	C
3	chr3_26929680	0	26929680	A	C
3	chr3_26932723	0	26932723	C	T
3	chr3_26933865	0	26933865	T	A
3	chr3_26936782	0	26936782	G	C
3	chr3_26941300	0	26941300	G	A
3	chr3_26941689	0	26941689	T	C
3	chr3_26942277	0	26942277	T	C
3	chr3_26942464	0	26942464	T	C
3	chr3_26943508	0	26943508	A	G
3	chr3_26944093	0	26944093	A	G
3	chr3_26944126	0	26944126	C	T
3	chr3_26948385	0	26948385	G	T
3	chr3_26954612	0	26954612	G	A
3	chr3_26959569	0	26959569	G	A
3	chr3_26962585	0	26962585	C	A
3	chr3_26963803	0	26963803	A	T
3	chr3_26972592	0	26972592	T	C
3	chr3_26974434	0	26974434	T	G
3	chr3_26978312	0	26978312	C	T
3	chr3_26980100	0	26980100	A	G
3	chr3_26982142	0	26982142	T	C
3	chr3_26985264	0	26985264	T	C
3	chr3_26985410	0	26985410	G	A
3	chr3_26986281	0	26986281	T	C
3	chr3_26997163	0	26997163	C	T
3	chr3_26997434	0	26997434	T	A
3	chr3_27008779	0	27008779	C	A
3	chr3_27010730	0	27010730	G	A
3	chr3_27011284	0	27011284	T	C
3	chr3_27011799	0	27011799	C	A
3	chr3_27018932	0	27018932	A	G
3	chr3_27027178	0	27027178	A	G
3	chr3_27027961	0	27027961	G	A
3	chr3_27028495	0	27028495	T	C
3	chr3_27028731	0	27028731	G	C
3	chr3_27029956	0	27029956	G	A
3	chr3_27032853	0	27032853	T	G
3	chr3_27035128	0	27035128	T	C
3	chr3_27036847	0	27036847	G	T
3	chr3_27037291	0	27037291	G	A
3	chr3_27037534	0	27037534	G	A
3	chr3_27053429	0	27053429	T	C
3	chr3_27054456	0	27054456	T	G
3	chr3_27057330	0	27057330	A	G
3	chr3_27063946	0	27063946	A	G
3	chr3_27066336	0	27066336	G	A
3	chr3_27076561	0	27076561	A	C
3	chr3_27076820	0	27076820	G	C
3	chr3_27080492	0	27080492	G	A
3	chr3_27081513	0	27081513	A	G
3	chr3_27081653	0	27081653	C	T
3	chr3_27085509	0	27085509	C	T
3	chr3_27085551	0	27085551	T	C
3	chr3_27086927	0	27086927	G	A
3	chr3_27086994	0	27086994	G	A
3	chr3_27087531	0	27087531	A	G
3	chr3_27091633	0	27091633	T	C
3	chr3_27098399	0	27098399	G	T
3	chr3_27103205	0	27103205	C	T
3	chr3_27103680	0	27103680	G	A
3	chr3_27105162	0	27105162	G	A
3	chr3_27115170	0	27115170	C	T
3	chr3_27119034	0	27119034	G	A
3	chr3_27127212	0	27127212	A	G
3	chr3_27128870	0	27128870	G	A
3	chr3_27136905	0	27136905	A	C
3	chr3_27139111	0	27139111	T	C
3	chr3_27141432	0	27141432	C	G
3	chr3_27143290	0	27143290	A	G
3	chr3_27146690	0	27146690	G	A
3	chr3_27147472	0	27147472	G	A
3	chr3_27148260	0	27148260	A	G
3	chr3_27150032	0	27150032	G	C
3	chr3_27150318	0	27150318	T	C
3	chr3_27153042	0	27153042	C	T
3	chr3_27155020	0	27155020	T	G
3	chr3_27163985	0	27163985	C	A
3	chr3_27167071	0	27167071	G	A
3	chr3_27172188	0	27172188	C	T
3	chr3_27184146	0	27184146	C	A
3	chr3_27185603	0	27185603	A	C
3	chr3_27186634	0	27186634	T	C
3	chr3_27190642	0	27190642	G	C
3	chr3_27190809	0	27190809	T	C
3	chr3_27191173	0	27191173	A	G
3	chr3_27191244	0	27191244	T	G
3	chr3_27192853	0	27192853	C	T
3	chr3_27193727	0	27193727	A	G
3	chr3_27197233	0	27197233	A	G
3	chr3_27197911	0	27197911	T	C
3	chr3_27198815	0	27198815	C	G
3	chr3_27199707	0	27199707	A	G
3	chr3_27205848	0	27205848	A	T
3	chr3_27206111	0	27206111	A	G
3	chr3_27213157	0	27213157	T	C
3	chr3_27214665	0	27214665	T	C
3	chr3_27214902	0	27214902	A	C
3	chr3_27215558	0	27215558	G	A
3	chr3_27216654	0	27216654	C	T
3	chr3_27217348	0	27217348	C	T
3	chr3_27223979	0	27223979	G	T
3	chr3_27224484	0	27224484	A	G
3	chr3_27226039	0	27226039	T	G
3	chr3_27228414	0	27228414	G	T
3	chr3_27230176	0	27230176	T	G
3	chr3_27235268	0	27235268	A	G
3	chr3_27236200	0	27236200	G	T
3	chr3_27242469	0	27242469	A	G
3	chr3_27254138	0	27254138	T	C
3	chr3_27257025	0	27257025	A	G
3	chr3_27257447	0	27257447	A	G
3	chr3_27270092	0	27270092	G	A
3	chr3_27273111	0	27273111	G	A
3	chr3_27277984	0	27277984	C	T
3	chr3_27279587	0	27279587	G	A
3	chr3_27285040	0	27285040	C	T
3	chr3_27286035	0	27286035	G	A
3	chr3_27288680	0	27288680	G	T
3	chr3_27291070	0	27291070	A	G
3	chr3_27293860	0	27293860	C	T
3	chr3_27298382	0	27298382	A	G
3	chr3_27299961	0	27299961	T	C
3	chr3_27300923	0	27300923	A	G
3	chr3_27301308	0	27301308	C	G
3	chr3_27304648	0	27304648	T	C
3	chr3_27308160	0	27308160	T	A
3	chr3_27313785	0	27313785	T	C
3	chr3_27315056	0	27315056	C	T
3	chr3_27315260	0	27315260	T	C
3	chr3_27315442	0	27315442	C	G
3	chr3_27321218	0	27321218	T	C
3	chr3_27321986	0	27321986	T	G
3	chr3_27334221	0	27334221	A	G
3	chr3_27336889	0	27336889	G	A
3	chr3_27337721	0	27337721	A	G
3	chr3_27338704	0	27338704	G	T
3	chr3_27353032	0	27353032	T	C
3	chr3_27361960	0	27361960	C	T
3	chr3_27374231	0	27374231	T	C
3	chr3_27374540	0	27374540	T	C
3	chr3_27382791	0	27382791	G	C
3	chr3_27389018	0	27389018	C	A
3	chr3_27389763	0	27389763	C	T
3	chr3_27390638	0	27390638	A	G
3	chr3_27392035	0	27392035	A	G
3	chr3_27392947	0	27392947	T	C
3	chr3_27400466	0	27400466	C	T
3	chr3_27402488	0	27402488	C	T
3	chr3_27403138	0	27403138	A	G
3	chr3_27410644	0	27410644	A	G
3	chr3_27420126	0	27420126	G	A
3	chr3_27430600	0	27430600	A	G
3	chr3_27433892	0	27433892	T	C
3	chr3_27441894	0	27441894	A	G
3	chr3_27443000	0	27443000	T	C
3	chr3_27445285	0	27445285	T	C
3	chr3_27449557	0	27449557	T	C
3	chr3_27454975	0	27454975	T	C
3	chr3_27457329	0	27457329	G	T
3	chr3_27457989	0	27457989	C	T
3	chr3_27460538	0	27460538	A	C
3	chr3_27461689	0	27461689	G	A
3	chr3_27470467	0	27470467	A	G
3	chr3_27470792	0	27470792	T	C
3	chr3_27473193	0	27473193	T	C
3	chr3_27474865	0	27474865	G	C
3	chr3_27477038	0	27477038	T	A
3	chr3_27480139	0	27480139	G	C
3	chr3_27481783	0	27481783	T	C
3	chr3_27492387	0	27492387	A	C
3	chr3_27499167	0	27499167	T	C
3	chr3_27505517	0	27505517	G	C
3	chr3_27519066	0	27519066	C	T
3	chr3_27524631	0	27524631	G	A
3	chr3_27528570	0	27528570	A	G
3	chr3_27531025	0	27531025	T	C
3	chr3_27548215	0	27548215	G	C
3	chr3_27548534	0	27548534	G	C
3	chr3_27550160	0	27550160	A	C
3	chr3_27559183	0	27559183	A	G
3	chr3_27559832	0	27559832	A	C
3	chr3_27562645	0	27562645	T	G
3	chr3_27565013	0	27565013	G	C
3	chr3_27568709	0	27568709	G	C
3	chr3_27573473	0	27573473	G	C
3	chr3_27580978	0	27580978	T	C
3	chr3_27587940	0	27587940	T	C
3	chr3_27591489	0	27591489	C	T
3	chr3_27593743	0	27593743	T	C
3	chr3_27594263	0	27594263	G	T
3	chr3_27594700	0	27594700	A	G
3	chr3_27597769	0	27597769	G	T
3	chr3_27599837	0	27599837	T	G
3	chr3_27601101	0	27601101	G	A
3	chr3_27602680	0	27602680	A	G
3	chr3_27609649	0	27609649	T	G
3	chr3_27617613	0	27617613	T	A
3	chr3_27622749	0	27622749	G	A
3	chr3_27625721	0	27625721	T	C
3	chr3_27630294	0	27630294	C	T
3	chr3_27637974	0	27637974	G	A
3	chr3_27638282	0	27638282	A	G
3	chr3_27646914	0	27646914	T	C
3	chr3_27654401	0	27654401	C	G
3	chr3_27656085	0	27656085	T	C
3	chr3_27658040	0	27658040	A	G
3	chr3_27670489	0	27670489	A	C
3	chr3_27671250	0	27671250	A	G
3	chr3_27671269	0	27671269	A	G
3	chr3_27675674	0	27675674	T	C
3	chr3_27679130	0	27679130	T	C
3	chr3_27681119	0	27681119	G	A
3	chr3_27684283	0	27684283	A	G
3	chr3_27684859	0	27684859	T	C
3	chr3_27686420	0	27686420	G	A
3	chr3_27690890	0	27690890	G	A
3	chr3_27692802	0	27692802	T	C
3	chr3_27694353	0	27694353	A	G
3	chr3_27697097	0	27697097	C	T
3	chr3_27699279	0	27699279	G	A
3	chr3_27700282	0	27700282	A	C
3	chr3_27701167	0	27701167	A	G
3	chr3_27701765	0	27701765	A	G
3	chr3_27704787	0	27704787	T	C
3	chr3_27705521	0	27705521	C	T
3	chr3_27706658	0	27706658	G	T
3	chr3_27714087	0	27714087	C	T
3	chr3_27717647	0	27717647	G	A
3	chr3_27718882	0	27718882	G	A
3	chr3_27729258	0	27729258	A	G
3	chr3_27729765	0	27729765	G	A
3	chr3_27731227	0	27731227	T	C
3	chr3_27732084	0	27732084	C	T
3	chr3_27736482	0	27736482	G	C
3	chr3_27740000	0	27740000	G	A
3	chr3_27740293	0	27740293	C	A
3	chr3_27746303	0	27746303	A	G
3	chr3_27750304	0	27750304	T	C
3	chr3_27754080	0	27754080	C	G
3	chr3_27754301	0	27754301	A	C
3	chr3_27758028	0	27758028	G	A
3	chr3_27759701	0	27759701	A	G
3	chr3_27760272	0	27760272	A	C
3	chr3_27760488	0	27760488	A	G
3	chr3_27763104	0	27763104	T	C
3	chr3_27764137	0	27764137	C	T
3	chr3_27764157	0	27764157	T	C
3	chr3_27771061	0	27771061	T	C
3	chr3_27771379	0	27771379	T	C
3	chr3_27773226	0	27773226	T	A
3	chr3_27777784	0	27777784	T	C
3	chr3_27782072	0	27782072	G	T
3	chr3_27783942	0	27783942	C	T
3	chr3_27785553	0	27785553	G	T
3	chr3_27786066	0	27786066	T	C
3	chr3_27786307	0	27786307	T	C
3	chr3_27789592	0	27789592	T	C
3	chr3_27792273	0	27792273	G	T
3	chr3_27794029	0	27794029	T	C
3	chr3_27799396	0	27799396	G	A
3	chr3_27800900	0	27800900	T	C
3	chr3_27809907	0	27809907	G	A
3	chr3_27810529	0	27810529	A	G
3	chr3_27812745	0	27812745	C	T
3	chr3_27817951	0	27817951	G	T
3	chr3_27820675	0	27820675	T	C
3	chr3_27823792	0	27823792	T	C
3	chr3_27828707	0	27828707	G	A
3	chr3_27848664	0	27848664	G	A
3	chr3_27849353	0	27849353	T	C
3	chr3_27853527	0	27853527	A	G
3	chr3_27854534	0	27854534	T	C
3	chr3_27854735	0	27854735	G	A
3	chr3_27861322	0	27861322	G	A
3	chr3_27866477	0	27866477	T	C
3	chr3_27867035	0	27867035	C	T
3	chr3_27871194	0	27871194	G	A
3	chr3_27875373	0	27875373	C	G
3	chr3_27878567	0	27878567	C	T
3	chr3_27881441	0	27881441	T	C
3	chr3_27882315	0	27882315	A	G
3	chr3_27883286	0	27883286	T	G
3	chr3_27884865	0	27884865	A	G
3	chr3_27889330	0	27889330	T	G
3	chr3_27892164	0	27892164	T	C
3	chr3_27893500	0	27893500	G	A
3	chr3_27898801	0	27898801	C	G
3	chr3_27901740	0	27901740	C	T
3	chr3_27908649	0	27908649	G	A
3	chr3_27908942	0	27908942	G	C
3	chr3_27909958	0	27909958	A	G
3	chr3_27912475	0	27912475	T	G
3	chr3_27928032	0	27928032	G	A
3	chr3_27932482	0	27932482	T	C
3	chr3_27936510	0	27936510	A	G
3	chr3_27939341	0	27939341	A	G
3	chr3_27939569	0	27939569	A	G
3	chr3_27941970	0	27941970	G	A
3	chr3_27947651	0	27947651	T	A
3	chr3_27948281	0	27948281	T	C
3	chr3_27950105	0	27950105	G	C
3	chr3_27951249	0	27951249	C	G
3	chr3_27951651	0	27951651	A	G
3	chr3_27952064	0	27952064	C	T
3	chr3_27955754	0	27955754	G	A
3	chr3_27959478	0	27959478	A	C
3	chr3_27960137	0	27960137	A	G
3	chr3_27964298	0	27964298	A	G
3	chr3_27965392	0	27965392	T	C
3	chr3_27966732	0	27966732	T	C
3	chr3_27970344	0	27970344	A	C
3	chr3_27971819	0	27971819	T	G
3	chr3_27990374	0	27990374	C	A
3	chr3_27990774	0	27990774	T	A
3	chr3_27993521	0	27993521	C	T
3	chr3_27995720	0	27995720	A	G
3	chr3_27997465	0	27997465	A	G
3	chr3_27999052	0	27999052	C	T
3	chr3_28001013	0	28001013	A	G
3	chr3_28002692	0	28002692	T	C
3	chr3_28003108	0	28003108	G	T
3	chr3_28005550	0	28005550	T	G
3	chr3_28007307	0	28007307	T	C
3	chr3_28019748	0	28019748	T	C
3	chr3_28025383	0	28025383	A	G
3	chr3_28042910	0	28042910	T	C
3	chr3_28044317	0	28044317	G	C
3	chr3_28046207	0	28046207	T	G
3	chr3_28047098	0	28047098	G	A
3	chr3_28057993	0	28057993	G	A
3	chr3_28062282	0	28062282	G	C
3	chr3_28063258	0	28063258	A	G
3	chr3_28071128	0	28071128	A	G
3	chr3_28072198	0	28072198	G	A
3	chr3_28072869	0	28072869	C	T
3	chr3_28073320	0	28073320	G	C
3	chr3_28079978	0	28079978	G	A
3	chr3_28087321	0	28087321	G	A
3	chr3_28090079	0	28090079	C	T
3	chr3_28091326	0	28091326	A	C
3	chr3_28091901	0	28091901	C	T
3	chr3_28095703	0	28095703	C	A
3	chr3_28097724	0	28097724	T	C
3	chr3_28106450	0	28106450	T	C
3	chr3_28117543	0	28117543	G	A
3	chr3_28119334	0	28119334	G	A
3	chr3_28122537	0	28122537	A	G
3	chr3_28122790	0	28122790	T	C
3	chr3_28124477	0	28124477	C	G
3	chr3_28127876	0	28127876	T	C
3	chr3_28128167	0	28128167	C	T
3	chr3_28129616	0	28129616	A	G
3	chr3_28130678	0	28130678	A	G
3	chr3_28141667	0	28141667	G	A
3	chr3_28146003	0	28146003	C	T
3	chr3_28148874	0	28148874	C	T
3	chr3_28150084	0	28150084	C	T
3	chr3_28152601	0	28152601	A	G
3	chr3_28157958	0	28157958	T	C
3	chr3_28159553	0	28159553	T	C
3	chr3_28175120	0	28175120	T	C
3	chr3_28181254	0	28181254	T	A
3	chr3_28181947	0	28181947	C	G
3	chr3_28182473	0	28182473	C	T
3	chr3_28188849	0	28188849	T	C
3	chr3_28189644	0	28189644	C	G
3	chr3_28200179	0	28200179	T	C
3	chr3_28207511	0	28207511	A	C
3	chr3_28217447	0	28217447	G	A
3	chr3_28218522	0	28218522	G	C
3	chr3_28222214	0	28222214	A	G
3	chr3_28224483	0	28224483	A	G
3	chr3_28234517	0	28234517	A	G
3	chr3_28251534	0	28251534	A	G
3	chr3_28253399	0	28253399	G	A
3	chr3_28257491	0	28257491	T	A
3	chr3_28257492	0	28257492	T	G
3	chr3_28258324	0	28258324	T	A
3	chr3_28263311	0	28263311	C	G
3	chr3_28266060	0	28266060	T	C
3	chr3_28268330	0	28268330	A	C
3	chr3_28269178	0	28269178	A	G
3	chr3_28270006	0	28270006	G	A
3	chr3_28276395	0	28276395	T	C
3	chr3_28278188	0	28278188	G	A
3	chr3_28278797	0	28278797	T	C
3	chr3_28282826	0	28282826	T	C
3	chr3_28285075	0	28285075	A	G
3	chr3_28291797	0	28291797	T	C
3	chr3_28300625	0	28300625	A	G
3	chr3_28301168	0	28301168	A	G
3	chr3_28301595	0	28301595	A	G
3	chr3_28311489	0	28311489	C	A
3	chr3_28315200	0	28315200	C	T
3	chr3_28317059	0	28317059	C	T
3	chr3_28317321	0	28317321	C	G
3	chr3_28317577	0	28317577	T	C
3	chr3_28318000	0	28318000	G	A
3	chr3_28324776	0	28324776	A	G
3	chr3_28326204	0	28326204	C	A
3	chr3_28326723	0	28326723	A	G
3	chr3_28328227	0	28328227	C	T
3	chr3_28332542	0	28332542	A	G
3	chr3_28334427	0	28334427	G	A
3	chr3_28338235	0	28338235	A	G
3	chr3_28339164	0	28339164	C	T
3	chr3_28341194	0	28341194	G	C
3	chr3_28341583	0	28341583	C	A
3	chr3_28345071	0	28345071	A	G
3	chr3_28346323	0	28346323	C	T
3	chr3_28354217	0	28354217	T	C
3	chr3_28354832	0	28354832	G	A
3	chr3_28355797	0	28355797	C	T
3	chr3_28356109	0	28356109	T	A
3	chr3_28363992	0	28363992	A	G
3	chr3_28364943	0	28364943	A	G
3	chr3_28367081	0	28367081	A	G
3	chr3_28370130	0	28370130	T	C
3	chr3_28370256	0	28370256	C	T
3	chr3_28390944	0	28390944	T	C
3	chr3_28392151	0	28392151	T	C
3	chr3_28395273	0	28395273	A	C
3	chr3_28396177	0	28396177	G	A
3	chr3_28399377	0	28399377	T	C
3	chr3_28402982	0	28402982	T	C
3	chr3_28403361	0	28403361	C	T
3	chr3_28403855	0	28403855	A	G
3	chr3_28404772	0	28404772	G	A
3	chr3_28408146	0	28408146	A	G
3	chr3_28408183	0	28408183	G	A
3	chr3_28410476	0	28410476	G	A
3	chr3_28414007	0	28414007	C	T
3	chr3_28416030	0	28416030	A	G
3	chr3_28420861	0	28420861	A	G
3	chr3_28422560	0	28422560	G	A
3	chr3_28425647	0	28425647	T	G
3	chr3_28433485	0	28433485	C	T
3	chr3_28449651	0	28449651	T	C
3	chr3_28452451	0	28452451	G	C
3	chr3_28460593	0	28460593	T	C
3	chr3_28464442	0	28464442	C	A
3	chr3_28472589	0	28472589	C	T
3	chr3_28473292	0	28473292	G	A
3	chr3_28474222	0	28474222	C	A
3	chr3_28474485	0	28474485	T	G
3	chr3_28479007	0	28479007	T	G
3	chr3_28480287	0	28480287	A	C
3	chr3_28483251	0	28483251	A	G
3	chr3_28491383	0	28491383	T	A
3	chr3_28492533	0	28492533	T	C
3	chr3_28493345	0	28493345	A	G
3	chr3_28494179	0	28494179	A	C
3	chr3_28496467	0	28496467	G	A
3	chr3_28498063	0	28498063	G	T
3	chr3_28500781	0	28500781	C	A
3	chr3_28504126	0	28504126	C	T
3	chr3_28504825	0	28504825	A	G
3	chr3_28505006	0	28505006	G	C
3	chr3_28520465	0	28520465	C	T
3	chr3_28524471	0	28524471	G	A
3	chr3_28533814	0	28533814	G	C
3	chr3_28538711	0	28538711	A	G
3	chr3_28541232	0	28541232	T	G
3	chr3_28547412	0	28547412	C	T
3	chr3_28550331	0	28550331	C	T
3	chr3_28551078	0	28551078	A	G
3	chr3_28551136	0	28551136	T	A
3	chr3_28551297	0	28551297	T	C
3	chr3_28552570	0	28552570	C	T
3	chr3_28558317	0	28558317	C	T
3	chr3_28558401	0	28558401	A	G
3	chr3_28558700	0	28558700	T	C
3	chr3_28560254	0	28560254	T	C
3	chr3_28560522	0	28560522	T	G
3	chr3_28561113	0	28561113	A	G
3	chr3_28563516	0	28563516	C	G
3	chr3_28568891	0	28568891	C	T
3	chr3_28579627	0	28579627	G	T
3	chr3_28582685	0	28582685	C	T
3	chr3_28587944	0	28587944	A	G
3	chr3_28591783	0	28591783	T	G
3	chr3_28592638	0	28592638	T	C
3	chr3_28595320	0	28595320	A	G
3	chr3_28597560	0	28597560	A	G
3	chr3_28598226	0	28598226	T	C
3	chr3_28601388	0	28601388	A	T
3	chr3_28601914	0	28601914	C	T
3	chr3_28606119	0	28606119	C	G
3	chr3_28610200	0	28610200	C	A
3	chr3_28615548	0	28615548	G	C
3	chr3_28615937	0	28615937	G	C
3	chr3_28619835	0	28619835	A	G
3	chr3_28620574	0	28620574	T	C
3	chr3_28621084	0	28621084	A	G
3	chr3_28623119	0	28623119	G	A
3	chr3_28623860	0	28623860	G	A
3	chr3_28624240	0	28624240	G	A
3	chr3_28629087	0	28629087	G	T
3	chr3_28629484	0	28629484	C	T
3	chr3_28642966	0	28642966	A	G
3	chr3_28645806	0	28645806	C	G
3	chr3_28650661	0	28650661	C	T
3	chr3_28653884	0	28653884	A	G
3	chr3_28654215	0	28654215	C	T
3	chr3_28655065	0	28655065	A	G
3	chr3_28655320	0	28655320	C	A
3	chr3_28656323	0	28656323	A	C
3	chr3_28661155	0	28661155	A	G
3	chr3_28661548	0	28661548	A	G
3	chr3_28665866	0	28665866	A	G
3	chr3_28671982	0	28671982	C	T
3	chr3_28676557	0	28676557	A	G
3	chr3_28679611	0	28679611	A	G
3	chr3_28690054	0	28690054	T	C
3	chr3_28694677	0	28694677	A	G
3	chr3_28697656	0	28697656	A	T
3	chr3_28699992	0	28699992	A	T
3	chr3_28702974	0	28702974	T	G
3	chr3_28706345	0	28706345	A	T
3	chr3_28707312	0	28707312	A	G
3	chr3_28719766	0	28719766	A	G
3	chr3_28728659	0	28728659	A	G
3	chr3_28729346	0	28729346	C	G
3	chr3_28733723	0	28733723	C	G
3	chr3_28739524	0	28739524	G	T
3	chr3_28740037	0	28740037	A	G
3	chr3_28740360	0	28740360	C	T
3	chr3_28748270	0	28748270	C	T
3	chr3_28750140	0	28750140	C	T
3	chr3_28751275	0	28751275	A	G
3	chr3_28759320	0	28759320	A	G
3	chr3_28760883	0	28760883	C	T
3	chr3_28764075	0	28764075	T	G
3	chr3_28765041	0	28765041	T	G
3	chr3_28771043	0	28771043	A	G
3	chr3_28772405	0	28772405	G	C
3	chr3_28777606	0	28777606	C	T
3	chr3_28798752	0	28798752	G	T
3	chr3_28800023	0	28800023	A	G
3	chr3_28802756	0	28802756	T	G
3	chr3_28804614	0	28804614	A	G
3	chr3_28810632	0	28810632	G	A
3	chr3_28811527	0	28811527	C	G
3	chr3_28814512	0	28814512	C	T
3	chr3_28816953	0	28816953	C	A
3	chr3_28823145	0	28823145	G	T
3	chr3_28828011	0	28828011	T	A
3	chr3_28831352	0	28831352	A	C
3	chr3_28832659	0	28832659	A	G
3	chr3_28839307	0	28839307	A	G
3	chr3_28850979	0	28850979	A	G
3	chr3_28852776	0	28852776	T	C
3	chr3_28854038	0	28854038	A	G
3	chr3_28855163	0	28855163	T	A
3	chr3_28856676	0	28856676	C	T
3	chr3_28857076	0	28857076	G	A
3	chr3_28857311	0	28857311	G	A
3	chr3_28858944	0	28858944	C	T
3	chr3_28860107	0	28860107	T	C
3	chr3_28863967	0	28863967	C	A
3	chr3_28864976	0	28864976	T	A
3	chr3_28868313	0	28868313	C	G
3	chr3_28878900	0	28878900	A	G
3	chr3_28890464	0	28890464	T	C
3	chr3_28890653	0	28890653	G	C
3	chr3_28900097	0	28900097	A	G
3	chr3_28903256	0	28903256	G	T
3	chr3_28905055	0	28905055	G	T
3	chr3_28907773	0	28907773	T	C
3	chr3_28911449	0	28911449	A	C
3	chr3_28912522	0	28912522	G	A
3	chr3_28914823	0	28914823	A	G
3	chr3_28922406	0	28922406	A	C
3	chr3_28926576	0	28926576	C	A
3	chr3_28930211	0	28930211	G	C
3	chr3_28931270	0	28931270	T	C
3	chr3_28931688	0	28931688	G	T
3	chr3_28935360	0	28935360	A	G
3	chr3_28939104	0	28939104	C	T
3	chr3_28940639	0	28940639	T	C
3	chr3_28941896	0	28941896	T	C
3	chr3_28944540	0	28944540	A	G
3	chr3_28951670	0	28951670	T	C
3	chr3_28951785	0	28951785	A	G
3	chr3_28956269	0	28956269	C	T
3	chr3_28956472	0	28956472	C	A
3	chr3_28965134	0	28965134	A	G
3	chr3_28973245	0	28973245	T	C
3	chr3_28975400	0	28975400	T	G
3	chr3_28975785	0	28975785	T	C
3	chr3_28976165	0	28976165	T	A
3	chr3_28985975	0	28985975	A	G
3	chr3_28987811	0	28987811	T	C
3	chr3_28998927	0	28998927	A	G
3	chr3_29004328	0	29004328	G	A
3	chr3_29006312	0	29006312	T	C
3	chr3_29006618	0	29006618	C	T
3	chr3_29009136	0	29009136	T	A
3	chr3_29009515	0	29009515	T	C
3	chr3_29010266	0	29010266	G	A
3	chr3_29015512	0	29015512	T	C
3	chr3_29019170	0	29019170	C	A
3	chr3_29030064	0	29030064	T	C
3	chr3_29030485	0	29030485	G	C
3	chr3_29031803	0	29031803	G	A
3	chr3_29036563	0	29036563	A	G
3	chr3_29041528	0	29041528	C	A
3	chr3_29045411	0	29045411	C	T
3	chr3_29046972	0	29046972	G	A
3	chr3_29047460	0	29047460	T	C
3	chr3_29048135	0	29048135	A	G
3	chr3_29052711	0	29052711	T	C
3	chr3_29055497	0	29055497	T	A
3	chr3_29055891	0	29055891	T	C
3	chr3_29059757	0	29059757	C	A
3	chr3_29060603	0	29060603	G	A
3	chr3_29062915	0	29062915	G	A
3	chr3_29068898	0	29068898	G	C
3	chr3_29075542	0	29075542	G	A
3	chr3_29076540	0	29076540	A	G
3	chr3_29077359	0	29077359	G	T
3	chr3_29088345	0	29088345	A	G
3	chr3_29090200	0	29090200	C	T
3	chr3_29091112	0	29091112	C	T
3	chr3_29105557	0	29105557	A	G
3	chr3_29109022	0	29109022	C	A
3	chr3_29109632	0	29109632	A	G
3	chr3_29110294	0	29110294	A	G
3	chr3_29111716	0	29111716	C	T
3	chr3_29112109	0	29112109	G	A
3	chr3_29120895	0	29120895	C	A
3	chr3_29124399	0	29124399	T	C
3	chr3_29127870	0	29127870	T	C
3	chr3_29132611	0	29132611	A	G
3	chr3_29140416	0	29140416	G	C
3	chr3_29140681	0	29140681	T	G
3	chr3_29143213	0	29143213	G	A
3	chr3_29146987	0	29146987	A	G
3	chr3_29149682	0	29149682	A	G
3	chr3_29153816	0	29153816	C	T
3	chr3_29155448	0	29155448	C	T
3	chr3_29156120	0	29156120	C	G
3	chr3_29156636	0	29156636	T	C
3	chr3_29156638	0	29156638	T	C
3	chr3_29158829	0	29158829	C	G
3	chr3_29161802	0	29161802	A	C
3	chr3_29164831	0	29164831	A	G
3	chr3_29167663	0	29167663	T	C
3	chr3_29168534	0	29168534	C	A
3	chr3_29174286	0	29174286	G	A
3	chr3_29181191	0	29181191	A	G
3	chr3_29183007	0	29183007	C	G
3	chr3_29187052	0	29187052	T	C
3	chr3_29187310	0	29187310	A	G
3	chr3_29187657	0	29187657	A	G
3	chr3_29191914	0	29191914	A	G
3	chr3_29197271	0	29197271	G	A
3	chr3_29200634	0	29200634	A	G
3	chr3_29201708	0	29201708	A	G
3	chr3_29207715	0	29207715	A	G
3	chr3_29209296	0	29209296	T	C
3	chr3_29218621	0	29218621	C	T
3	chr3_29219229	0	29219229	A	G
3	chr3_29220446	0	29220446	T	C
3	chr3_29221087	0	29221087	A	C
3	chr3_29221144	0	29221144	T	C
3	chr3_29223026	0	29223026	C	T
3	chr3_29224116	0	29224116	T	C
3	chr3_29225960	0	29225960	A	G
3	chr3_29225962	0	29225962	T	C
3	chr3_29227196	0	29227196	A	G
3	chr3_29228280	0	29228280	T	C
3	chr3_29230812	0	29230812	A	G
3	chr3_29237009	0	29237009	A	G
3	chr3_29239066	0	29239066	A	G
3	chr3_29240028	0	29240028	A	G
3	chr3_29243481	0	29243481	C	T
3	chr3_29245159	0	29245159	A	G
3	chr3_29251651	0	29251651	T	A
3	chr3_29251746	0	29251746	T	C
3	chr3_29254684	0	29254684	T	C
3	chr3_29258125	0	29258125	A	G
3	chr3_29258594	0	29258594	T	C
3	chr3_29259018	0	29259018	T	C
3	chr3_29259734	0	29259734	G	C
3	chr3_29260928	0	29260928	A	G
3	chr3_29263785	0	29263785	A	G
3	chr3_29265047	0	29265047	C	T
3	chr3_29265303	0	29265303	A	T
3	chr3_29266304	0	29266304	G	A
3	chr3_29268127	0	29268127	T	C
3	chr3_29288192	0	29288192	T	C
3	chr3_29295137	0	29295137	T	G
3	chr3_29296037	0	29296037	T	C
3	chr3_29298310	0	29298310	A	G
3	chr3_29304122	0	29304122	A	G
3	chr3_29308943	0	29308943	G	A
3	chr3_29311097	0	29311097	T	C
3	chr3_29312320	0	29312320	A	G
3	chr3_29315476	0	29315476	A	G
3	chr3_29316908	0	29316908	T	C
3	chr3_29319002	0	29319002	C	T
3	chr3_29321039	0	29321039	G	A
3	chr3_29329599	0	29329599	C	A
3	chr3_29333131	0	29333131	G	A
3	chr3_29339112	0	29339112	A	G
3	chr3_29341590	0	29341590	A	G
3	chr3_29342039	0	29342039	G	A
3	chr3_29342419	0	29342419	T	C
3	chr3_29343820	0	29343820	T	A
3	chr3_29345979	0	29345979	T	C
3	chr3_29350155	0	29350155	C	G
3	chr3_29353105	0	29353105	C	A
3	chr3_29354921	0	29354921	G	A
3	chr3_29358135	0	29358135	A	G
3	chr3_29361725	0	29361725	G	A
3	chr3_29364633	0	29364633	T	C
3	chr3_29368931	0	29368931	G	A
3	chr3_29370707	0	29370707	G	A
3	chr3_29372510	0	29372510	T	C
3	chr3_29375698	0	29375698	G	C
3	chr3_29377309	0	29377309	A	C
3	chr3_29377998	0	29377998	C	A
3	chr3_29381973	0	29381973	C	A
3	chr3_29382988	0	29382988	A	G
3	chr3_29383560	0	29383560	T	C
3	chr3_29394456	0	29394456	G	A
3	chr3_29400390	0	29400390	C	A
3	chr3_29405333	0	29405333	T	C
3	chr3_29411786	0	29411786	G	C
3	chr3_29416547	0	29416547	A	G
3	chr3_29417023	0	29417023	A	G
3	chr3_29423027	0	29423027	T	C
3	chr3_29427557	0	29427557	A	G
3	chr3_29432311	0	29432311	T	C
3	chr3_29432317	0	29432317	A	G
3	chr3_29432522	0	29432522	G	C
3	chr3_29432832	0	29432832	C	A
3	chr3_29434041	0	29434041	A	G
3	chr3_29446252	0	29446252	G	A
3	chr3_29446393	0	29446393	A	G
3	chr3_29455504	0	29455504	C	T
3	chr3_29458309	0	29458309	C	A
3	chr3_29459812	0	29459812	C	T
3	chr3_29460160	0	29460160	T	C
3	chr3_29463577	0	29463577	G	A
3	chr3_29463686	0	29463686	A	G
3	chr3_29465623	0	29465623	G	A
3	chr3_29466240	0	29466240	A	G
3	chr3_29467842	0	29467842	T	C
3	chr3_29468222	0	29468222	G	A
3	chr3_29469008	0	29469008	C	T
3	chr3_29476558	0	29476558	T	C
3	chr3_29480068	0	29480068	A	C
3	chr3_29483760	0	29483760	T	C
3	chr3_29486419	0	29486419	T	A
3	chr3_29486747	0	29486747	G	A
3	chr3_29488912	0	29488912	A	G
3	chr3_29489504	0	29489504	A	G
3	chr3_29490388	0	29490388	C	G
3	chr3_29491044	0	29491044	C	T
3	chr3_29498432	0	29498432	T	C
3	chr3_29501724	0	29501724	T	A
3	chr3_29501858	0	29501858	C	G
3	chr3_29503288	0	29503288	T	G
3	chr3_29504106	0	29504106	C	T
3	chr3_29507136	0	29507136	C	G
3	chr3_29508841	0	29508841	G	C
3	chr3_29511075	0	29511075	A	G
3	chr3_29511469	0	29511469	C	T
3	chr3_29512905	0	29512905	T	C
3	chr3_29517426	0	29517426	T	A
3	chr3_29525457	0	29525457	G	T
3	chr3_29526670	0	29526670	A	C
3	chr3_29529170	0	29529170	A	G
3	chr3_29533863	0	29533863	T	A
3	chr3_29534547	0	29534547	T	C
3	chr3_29537488	0	29537488	C	G
3	chr3_29543365	0	29543365	G	A
3	chr3_29547256	0	29547256	T	C
3	chr3_29548405	0	29548405	T	C
3	chr3_29552484	0	29552484	T	C
3	chr3_29552657	0	29552657	T	G
3	chr3_29552796	0	29552796	G	A
3	chr3_29554717	0	29554717	A	G
3	chr3_29556387	0	29556387	C	G
3	chr3_29556807	0	29556807	G	A
3	chr3_29557282	0	29557282	T	C
3	chr3_29557466	0	29557466	A	G
3	chr3_29557625	0	29557625	A	G
3	chr3_29559060	0	29559060	A	G
3	chr3_29559969	0	29559969	G	A
3	chr3_29563872	0	29563872	C	G
3	chr3_29565942	0	29565942	T	C
3	chr3_29566575	0	29566575	T	C
3	chr3_29567663	0	29567663	C	G
3	chr3_29578097	0	29578097	T	A
3	chr3_29583973	0	29583973	A	G
3	chr3_29586433	0	29586433	C	T
3	chr3_29596526	0	29596526	A	C
3	chr3_29599102	0	29599102	G	A
3	chr3_29603446	0	29603446	C	T
3	chr3_29608363	0	29608363	G	A
3	chr3_29614921	0	29614921	C	G
3	chr3_29620861	0	29620861	T	C
3	chr3_29622494	0	29622494	G	T
3	chr3_29626558	0	29626558	A	G
3	chr3_29631430	0	29631430	A	G
3	chr3_29638229	0	29638229	G	C
3	chr3_29640283	0	29640283	A	T
3	chr3_29642578	0	29642578	C	T
3	chr3_29645282	0	29645282	C	T
3	chr3_29645406	0	29645406	T	C
3	chr3_29646175	0	29646175	T	C
3	chr3_29649673	0	29649673	A	C
3	chr3_29657813	0	29657813	T	C
3	chr3_29660652	0	29660652	T	C
3	chr3_29660898	0	29660898	G	A
3	chr3_29661235	0	29661235	A	C
3	chr3_29662841	0	29662841	C	G
3	chr3_29665998	0	29665998	C	T
3	chr3_29666219	0	29666219	C	A
3	chr3_29673204	0	29673204	T	G
3	chr3_29673876	0	29673876	T	C
3	chr3_29673992	0	29673992	C	G
3	chr3_29680889	0	29680889	C	T
3	chr3_29681887	0	29681887	C	A
3	chr3_29684339	0	29684339	T	A
3	chr3_29690546	0	29690546	C	A
3	chr3_29691828	0	29691828	G	C
3	chr3_29692918	0	29692918	A	C
3	chr3_29693323	0	29693323	G	A
3	chr3_29697943	0	29697943	G	A
3	chr3_29705660	0	29705660	G	A
3	chr3_29706402	0	29706402	T	C
3	chr3_29707400	0	29707400	A	G
3	chr3_29710783	0	29710783	T	C
3	chr3_29716293	0	29716293	C	G
3	chr3_29725800	0	29725800	A	G
3	chr3_29727425	0	29727425	T	C
3	chr3_29727808	0	29727808	G	A
3	chr3_29731205	0	29731205	C	T
3	chr3_29732253	0	29732253	A	C
3	chr3_29735003	0	29735003	G	A
3	chr3_29739334	0	29739334	T	C
3	chr3_29748983	0	29748983	G	T
3	chr3_29757539	0	29757539	A	G
3	chr3_29758889	0	29758889	A	C
3	chr3_29762907	0	29762907	T	C
3	chr3_29769537	0	29769537	T	C
3	chr3_29769895	0	29769895	T	G
3	chr3_29770166	0	29770166	T	C
3	chr3_29777601	0	29777601	C	T
3	chr3_29784390	0	29784390	G	A
3	chr3_29785116	0	29785116	C	A
3	chr3_29786904	0	29786904	T	C
3	chr3_29792154	0	29792154	C	T
3	chr3_29800303	0	29800303	G	A
3	chr3_29810283	0	29810283	G	A
3	chr3_29813717	0	29813717	T	C
3	chr3_29815305	0	29815305	T	G
3	chr3_29815864	0	29815864	T	G
3	chr3_29818251	0	29818251	G	A
3	chr3_29827786	0	29827786	A	G
3	chr3_29830187	0	29830187	T	C
3	chr3_29834123	0	29834123	T	C
3	chr3_29839265	0	29839265	A	C
3	chr3_29846692	0	29846692	G	C
3	chr3_29846820	0	29846820	C	A
3	chr3_29850963	0	29850963	G	A
3	chr3_29851259	0	29851259	G	A
3	chr3_29852681	0	29852681	A	T
3	chr3_29852949	0	29852949	A	G
3	chr3_29861774	0	29861774	T	C
3	chr3_29862858	0	29862858	C	T
3	chr3_29863457	0	29863457	T	C
3	chr3_29867118	0	29867118	G	A
3	chr3_29875726	0	29875726	T	C
3	chr3_29879885	0	29879885	G	T
3	chr3_29881388	0	29881388	A	G
3	chr3_29882570	0	29882570	A	C
3	chr3_29883187	0	29883187	T	C
3	chr3_29885052	0	29885052	A	G
3	chr3_29885332	0	29885332	A	G
3	chr3_29891629	0	29891629	C	T
3	chr3_29894651	0	29894651	G	A
3	chr3_29905342	0	29905342	C	T
3	chr3_29908802	0	29908802	C	A
3	chr3_29912105	0	29912105	T	G
3	chr3_29912507	0	29912507	C	T
3	chr3_29914114	0	29914114	C	T
3	chr3_29915344	0	29915344	T	C
3	chr3_29916194	0	29916194	T	C
3	chr3_29924881	0	29924881	A	G
3	chr3_29925038	0	29925038	A	G
3	chr3_29926023	0	29926023	G	C
3	chr3_29926510	0	29926510	A	G
3	chr3_29930739	0	29930739	T	C
3	chr3_29930975	0	29930975	A	G
3	chr3_29935277	0	29935277	A	C
3	chr3_29935707	0	29935707	T	C
3	chr3_29937519	0	29937519	T	C
3	chr3_29950878	0	29950878	A	G
3	chr3_29951717	0	29951717	A	G
3	chr3_29952878	0	29952878	G	C
3	chr3_29961168	0	29961168	A	G
3	chr3_29962260	0	29962260	G	A
3	chr3_29962467	0	29962467	A	G
3	chr3_29969755	0	29969755	G	A
3	chr3_29977301	0	29977301	G	A
3	chr3_29978126	0	29978126	T	C
3	chr3_29980461	0	29980461	T	G
3	chr3_29984230	0	29984230	T	C
3	chr3_29989689	0	29989689	A	G
3	chr3_29990861	0	29990861	A	G
3	chr3_29991604	0	29991604	A	T
3	chr3_29992423	0	29992423	C	T
3	chr3_29992966	0	29992966	A	G
3	chr3_29995207	0	29995207	C	T
3	chr3_30000080	0	30000080	T	C
3	chr3_30000547	0	30000547	T	C
3	chr3_30002622	0	30002622	A	G
3	chr3_30008667	0	30008667	A	G
3	chr3_30014949	0	30014949	A	G
3	chr3_30021148	0	30021148	A	G
3	chr3_30023869	0	30023869	C	T
3	chr3_30033929	0	30033929	A	G
3	chr3_30035349	0	30035349	C	G
3	chr3_30036095	0	30036095	C	A
3	chr3_30037926	0	30037926	T	C
3	chr3_30039173	0	30039173	T	C
3	chr3_30039851	0	30039851	G	A
3	chr3_30057501	0	30057501	A	C
3	chr3_30059436	0	30059436	A	G
3	chr3_30059647	0	30059647	A	C
3	chr3_30060118	0	30060118	G	A
3	chr3_30065236	0	30065236	G	A
3	chr3_30067426	0	30067426	T	C
3	chr3_30069593	0	30069593	A	G
3	chr3_30069771	0	30069771	A	G
3	chr3_30071186	0	30071186	G	A
3	chr3_30074088	0	30074088	G	T
3	chr3_30074801	0	30074801	C	T
3	chr3_30075017	0	30075017	G	T
3	chr3_30076086	0	30076086	T	G
3	chr3_30080998	0	30080998	C	A
3	chr3_30091049	0	30091049	G	A
3	chr3_30097920	0	30097920	T	A
3	chr3_30107724	0	30107724	G	A
3	chr3_30108435	0	30108435	T	C
3	chr3_30110531	0	30110531	T	C
3	chr3_30112478	0	30112478	A	G
3	chr3_30117197	0	30117197	G	C
3	chr3_30123310	0	30123310	T	C
3	chr3_30126587	0	30126587	T	G
3	chr3_30127979	0	30127979	A	G
3	chr3_30134333	0	30134333	A	T
3	chr3_30136094	0	30136094	C	A
3	chr3_30137580	0	30137580	T	C
3	chr3_30140492	0	30140492	C	T
3	chr3_30141059	0	30141059	A	G
3	chr3_30143615	0	30143615	G	A
3	chr3_30144890	0	30144890	G	A
3	chr3_30148410	0	30148410	A	T
3	chr3_30149952	0	30149952	A	G
3	chr3_30150709	0	30150709	C	A
3	chr3_30153543	0	30153543	T	C
3	chr3_30160113	0	30160113	T	C
3	chr3_30160135	0	30160135	C	T
3	chr3_30169387	0	30169387	C	T
3	chr3_30173142	0	30173142	T	C
3	chr3_30175975	0	30175975	C	T
3	chr3_30177633	0	30177633	A	C
3	chr3_30181654	0	30181654	A	C
3	chr3_30184501	0	30184501	G	A
3	chr3_30190522	0	30190522	G	A
3	chr3_30193860	0	30193860	A	T
3	chr3_30194261	0	30194261	T	A
3	chr3_30209769	0	30209769	G	T
3	chr3_30213353	0	30213353	T	G
3	chr3_30215078	0	30215078	T	C
3	chr3_30215376	0	30215376	A	G
3	chr3_30217589	0	30217589	G	A
3	chr3_30228655	0	30228655	G	C
3	chr3_30230483	0	30230483	T	G
3	chr3_30231445	0	30231445	T	C
3	chr3_30232161	0	30232161	T	C
3	chr3_30252446	0	30252446	T	G
3	chr3_30254049	0	30254049	A	G
3	chr3_30255759	0	30255759	T	G
3	chr3_30262927	0	30262927	A	G
3	chr3_30264681	0	30264681	A	T
3	chr3_30268885	0	30268885	A	G
3	chr3_30273791	0	30273791	T	C
3	chr3_30273794	0	30273794	G	T
3	chr3_30280457	0	30280457	T	C
3	chr3_30280883	0	30280883	G	A
3	chr3_30289365	0	30289365	C	T
3	chr3_30298964	0	30298964	C	G
3	chr3_30303968	0	30303968	G	A
3	chr3_30304005	0	30304005	C	G
3	chr3_30305379	0	30305379	T	C
3	chr3_30305697	0	30305697	A	G
3	chr3_30307762	0	30307762	G	A
3	chr3_30309151	0	30309151	A	G
3	chr3_30311140	0	30311140	T	C
3	chr3_30317985	0	30317985	T	C
3	chr3_30320300	0	30320300	G	C
3	chr3_30321560	0	30321560	T	C
3	chr3_30322638	0	30322638	T	C
3	chr3_30323763	0	30323763	T	C
3	chr3_30328418	0	30328418	T	G
3	chr3_30330791	0	30330791	G	T
3	chr3_30333744	0	30333744	C	T
3	chr3_30336528	0	30336528	G	A
3	chr3_30343216	0	30343216	G	A
3	chr3_30343891	0	30343891	G	T
3	chr3_30344933	0	30344933	T	C
3	chr3_30348840	0	30348840	G	A
3	chr3_30350545	0	30350545	G	A
3	chr3_30350926	0	30350926	C	T
3	chr3_30352265	0	30352265	A	C
3	chr3_30361245	0	30361245	C	G
3	chr3_30363151	0	30363151	A	C
3	chr3_30369046	0	30369046	C	T
3	chr3_30371414	0	30371414	C	G
3	chr3_30371878	0	30371878	G	A
3	chr3_30375312	0	30375312	T	C
3	chr3_30377451	0	30377451	C	T
3	chr3_30379736	0	30379736	G	C
3	chr3_30381155	0	30381155	A	G
3	chr3_30395624	0	30395624	T	G
3	chr3_30397755	0	30397755	A	G
3	chr3_30404570	0	30404570	A	G
3	chr3_30405055	0	30405055	C	T
3	chr3_30414184	0	30414184	G	A
3	chr3_30415056	0	30415056	G	C
3	chr3_30417353	0	30417353	C	T
3	chr3_30417407	0	30417407	T	G
3	chr3_30423659	0	30423659	A	G
3	chr3_30425565	0	30425565	T	C
3	chr3_30428434	0	30428434	A	G
3	chr3_30428962	0	30428962	T	C
3	chr3_30435638	0	30435638	T	A
3	chr3_30435661	0	30435661	T	G
3	chr3_30446408	0	30446408	T	C
3	chr3_30456007	0	30456007	G	A
3	chr3_30462105	0	30462105	G	C
3	chr3_30463014	0	30463014	C	A
3	chr3_30464815	0	30464815	G	A
3	chr3_30466764	0	30466764	A	G
3	chr3_30467138	0	30467138	A	G
3	chr3_30479094	0	30479094	G	C
3	chr3_30481073	0	30481073	T	C
3	chr3_30483928	0	30483928	A	C
3	chr3_30484691	0	30484691	A	G
3	chr3_30485598	0	30485598	T	C
3	chr3_30485641	0	30485641	T	C
3	chr3_30490144	0	30490144	C	T
3	chr3_30490166	0	30490166	A	G
3	chr3_30496718	0	30496718	A	G
3	chr3_30500090	0	30500090	G	A
3	chr3_30510545	0	30510545	C	T
3	chr3_30513110	0	30513110	A	G
3	chr3_30513810	0	30513810	A	G
3	chr3_30514217	0	30514217	A	G
3	chr3_30522715	0	30522715	T	G
3	chr3_30522923	0	30522923	C	T
3	chr3_30527339	0	30527339	G	A
3	chr3_30529481	0	30529481	A	G
3	chr3_30530537	0	30530537	T	C
3	chr3_30535505	0	30535505	A	G
3	chr3_30540385	0	30540385	T	G
3	chr3_30548769	0	30548769	T	G
3	chr3_30553331	0	30553331	C	A
3	chr3_30559534	0	30559534	T	C
3	chr3_30566111	0	30566111	G	C
3	chr3_30569626	0	30569626	A	G
3	chr3_30576250	0	30576250	A	G
3	chr3_30588900	0	30588900	T	C
3	chr3_30589132	0	30589132	G	A
3	chr3_30589541	0	30589541	C	T
3	chr3_30593383	0	30593383	A	T
3	chr3_30595134	0	30595134	T	C
3	chr3_30595668	0	30595668	T	C
3	chr3_30601482	0	30601482	G	T
3	chr3_30609086	0	30609086	C	T
3	chr3_30610158	0	30610158	A	G
3	chr3_30612862	0	30612862	G	A
3	chr3_30618548	0	30618548	T	C
3	chr3_30621034	0	30621034	A	G
3	chr3_30622858	0	30622858	C	T
3	chr3_30623287	0	30623287	C	T
3	chr3_30623788	0	30623788	T	A
3	chr3_30625396	0	30625396	A	G
3	chr3_30630783	0	30630783	G	A
3	chr3_30633138	0	30633138	C	A
3	chr3_30634367	0	30634367	T	C
3	chr3_30637599	0	30637599	A	G
3	chr3_30640659	0	30640659	T	A
3	chr3_30652699	0	30652699	T	C
3	chr3_30653403	0	30653403	C	G
3	chr3_30654374	0	30654374	A	G
3	chr3_30654485	0	30654485	G	C
3	chr3_30666947	0	30666947	T	C
3	chr3_30667817	0	30667817	A	T
3	chr3_30668172	0	30668172	C	T
3	chr3_30670069	0	30670069	T	G
3	chr3_30670628	0	30670628	T	C
3	chr3_30672348	0	30672348	C	T
3	chr3_30672517	0	30672517	C	A
3	chr3_30677047	0	30677047	A	G
3	chr3_30678802	0	30678802	A	G
3	chr3_30682358	0	30682358	G	A
3	chr3_30684491	0	30684491	T	G
3	chr3_30686982	0	30686982	C	T
3	chr3_30688304	0	30688304	A	G
3	chr3_30689605	0	30689605	G	T
3	chr3_30690642	0	30690642	A	G
3	chr3_30690716	0	30690716	C	G
3	chr3_30691194	0	30691194	T	C
3	chr3_30692266	0	30692266	G	C
3	chr3_30699226	0	30699226	G	A
3	chr3_30700403	0	30700403	G	A
3	chr3_30706186	0	30706186	T	C
3	chr3_30708567	0	30708567	A	G
3	chr3_30711271	0	30711271	A	G
3	chr3_30716518	0	30716518	C	T
3	chr3_30716711	0	30716711	G	T
3	chr3_30719364	0	30719364	A	G
3	chr3_30722381	0	30722381	T	C
3	chr3_30722985	0	30722985	T	A
3	chr3_30725636	0	30725636	T	G
3	chr3_30730539	0	30730539	T	C
3	chr3_30736405	0	30736405	C	T
3	chr3_30738967	0	30738967	G	T
3	chr3_30739425	0	30739425	G	A
3	chr3_30739759	0	30739759	A	T
3	chr3_30742563	0	30742563	A	G
3	chr3_30750925	0	30750925	T	G
3	chr3_30765201	0	30765201	A	G
3	chr3_30766251	0	30766251	C	A
3	chr3_30769699	0	30769699	T	C
3	chr3_30769853	0	30769853	G	T
3	chr3_30787230	0	30787230	A	C
3	chr3_30789756	0	30789756	G	A
3	chr3_30793159	0	30793159	C	T
3	chr3_30796534	0	30796534	G	A
3	chr3_30798365	0	30798365	T	G
3	chr3_30799961	0	30799961	G	A
3	chr3_30800543	0	30800543	T	C
3	chr3_30802197	0	30802197	G	A
3	chr3_30807455	0	30807455	A	G
3	chr3_30807477	0	30807477	T	C
3	chr3_30822173	0	30822173	T	C
3	chr3_30823901	0	30823901	C	T
3	chr3_30824059	0	30824059	G	A
3	chr3_30831897	0	30831897	G	A
3	chr3_30836403	0	30836403	T	C
3	chr3_30845308	0	30845308	T	C
3	chr3_30846248	0	30846248	A	G
3	chr3_30848088	0	30848088	T	C
3	chr3_30849800	0	30849800	A	G
3	chr3_30853726	0	30853726	C	A
3	chr3_30853792	0	30853792	A	C
3	chr3_30859024	0	30859024	A	C
3	chr3_30859144	0	30859144	G	C
3	chr3_30864446	0	30864446	A	G
3	chr3_30865492	0	30865492	C	A
3	chr3_30866838	0	30866838	T	C
3	chr3_30868930	0	30868930	G	C
3	chr3_30874339	0	30874339	A	G
3	chr3_30876269	0	30876269	T	C
3	chr3_30879244	0	30879244	G	A
3	chr3_30881111	0	30881111	C	T
3	chr3_30883240	0	30883240	G	A
3	chr3_30885278	0	30885278	T	C
3	chr3_30893491	0	30893491	T	C
3	chr3_30898137	0	30898137	T	C
3	chr3_30898232	0	30898232	T	C
3	chr3_30898617	0	30898617	C	T
3	chr3_30901812	0	30901812	C	G
3	chr3_30904528	0	30904528	T	C
3	chr3_30906752	0	30906752	A	G
3	chr3_30913055	0	30913055	A	C
3	chr3_30916784	0	30916784	A	C
3	chr3_30918086	0	30918086	C	T
3	chr3_30922001	0	30922001	G	C
3	chr3_30922487	0	30922487	G	C
3	chr3_30929719	0	30929719	C	G
3	chr3_30938817	0	30938817	G	A
3	chr3_30939646	0	30939646	T	A
3	chr3_30941366	0	30941366	C	T
3	chr3_30942871	0	30942871	G	T
3	chr3_30945566	0	30945566	C	T
3	chr3_30945738	0	30945738	T	A
3	chr3_30949676	0	30949676	C	A
3	chr3_30949882	0	30949882	A	G
3	chr3_30951318	0	30951318	G	C
3	chr3_30952781	0	30952781	T	C
3	chr3_30953424	0	30953424	G	C
3	chr3_30953906	0	30953906	A	G
3	chr3_30954964	0	30954964	T	C
3	chr3_30955803	0	30955803	G	C
3	chr3_30957926	0	30957926	A	G
3	chr3_30958554	0	30958554	T	C
3	chr3_30962424	0	30962424	A	G
3	chr3_30962466	0	30962466	A	C
3	chr3_30968116	0	30968116	G	C
3	chr3_30970359	0	30970359	A	G
3	chr3_30970607	0	30970607	T	G
3	chr3_30972966	0	30972966	G	A
3	chr3_30977005	0	30977005	T	G
3	chr3_30977280	0	30977280	A	G
3	chr3_30979659	0	30979659	G	A
3	chr3_30980837	0	30980837	C	A
3	chr3_30986337	0	30986337	T	C
3	chr3_30993743	0	30993743	A	G
3	chr3_30996420	0	30996420	G	A
3	chr3_31001081	0	31001081	A	G
3	chr3_31002566	0	31002566	T	C
3	chr3_31006955	0	31006955	G	A
3	chr3_31009955	0	31009955	A	G
3	chr3_31011722	0	31011722	T	C
3	chr3_31021726	0	31021726	T	C
3	chr3_31025043	0	31025043	T	C
3	chr3_31028814	0	31028814	T	G
3	chr3_31032533	0	31032533	C	G
3	chr3_31033756	0	31033756	A	G
3	chr3_31042392	0	31042392	T	C
3	chr3_31042593	0	31042593	A	G
3	chr3_31044370	0	31044370	C	T
3	chr3_31048581	0	31048581	T	C
3	chr3_31048694	0	31048694	C	G
3	chr3_31049102	0	31049102	C	T
3	chr3_31050386	0	31050386	T	C
3	chr3_31052163	0	31052163	T	C
3	chr3_31052181	0	31052181	G	C
3	chr3_31052572	0	31052572	C	A
3	chr3_31057354	0	31057354	T	C
3	chr3_31063480	0	31063480	A	C
3	chr3_31065771	0	31065771	T	C
3	chr3_31069805	0	31069805	T	C
3	chr3_31075873	0	31075873	T	C
3	chr3_31079384	0	31079384	G	A
3	chr3_31087799	0	31087799	T	C
3	chr3_31089286	0	31089286	A	G
3	chr3_31091425	0	31091425	A	G
3	chr3_31095205	0	31095205	C	T
3	chr3_31104102	0	31104102	G	A
3	chr3_31105577	0	31105577	A	G
3	chr3_31105623	0	31105623	C	T
3	chr3_31108347	0	31108347	G	A
3	chr3_31113839	0	31113839	G	A
3	chr3_31118894	0	31118894	A	T
3	chr3_31124057	0	31124057	C	G
3	chr3_31127960	0	31127960	T	G
3	chr3_31129599	0	31129599	T	C
3	chr3_31133510	0	31133510	A	G
3	chr3_31139137	0	31139137	C	A
3	chr3_31141892	0	31141892	G	C
3	chr3_31144011	0	31144011	A	G
3	chr3_31145306	0	31145306	C	G
3	chr3_31146547	0	31146547	C	A
3	chr3_31148436	0	31148436	A	G
3	chr3_31149390	0	31149390	A	G
3	chr3_31158638	0	31158638	G	T
3	chr3_31160098	0	31160098	T	G
3	chr3_31168911	0	31168911	G	A
3	chr3_31173684	0	31173684	G	T
3	chr3_31184296	0	31184296	G	T
3	chr3_31187723	0	31187723	A	G
3	chr3_31200210	0	31200210	T	A
3	chr3_31203756	0	31203756	G	A
3	chr3_31208026	0	31208026	A	G
3	chr3_31226931	0	31226931	T	C
3	chr3_31232931	0	31232931	T	C
3	chr3_31235350	0	31235350	A	G
3	chr3_31238752	0	31238752	G	A
3	chr3_31244585	0	31244585	G	A
3	chr3_31244619	0	31244619	C	G
3	chr3_31248471	0	31248471	T	C
3	chr3_31249730	0	31249730	A	G
3	chr3_31251114	0	31251114	A	G
3	chr3_31253031	0	31253031	G	T
3	chr3_31253108	0	31253108	A	G
3	chr3_31253461	0	31253461	T	C
3	chr3_31256445	0	31256445	G	A
3	chr3_31257790	0	31257790	A	G
3	chr3_31265779	0	31265779	A	C
3	chr3_31269143	0	31269143	G	A
3	chr3_31280097	0	31280097	A	C
3	chr3_31280576	0	31280576	T	G
3	chr3_31282135	0	31282135	G	A
3	chr3_31283399	0	31283399	A	G
3	chr3_31285938	0	31285938	T	G
3	chr3_31290331	0	31290331	G	T
3	chr3_31294728	0	31294728	A	G
3	chr3_31297794	0	31297794	T	C
3	chr3_31297897	0	31297897	T	C
3	chr3_31301361	0	31301361	C	T
3	chr3_31311956	0	31311956	T	C
3	chr3_31312298	0	31312298	G	T
3	chr3_31312311	0	31312311	T	C
3	chr3_31313628	0	31313628	T	C
3	chr3_31318495	0	31318495	T	C
3	chr3_31322963	0	31322963	C	A
3	chr3_31324088	0	31324088	T	G
3	chr3_31324256	0	31324256	A	G
3	chr3_31325280	0	31325280	T	G
3	chr3_31329915	0	31329915	T	C
3	chr3_31335616	0	31335616	T	G
3	chr3_31335722	0	31335722	G	A
3	chr3_31339934	0	31339934	C	G
3	chr3_31341745	0	31341745	T	C
3	chr3_31342364	0	31342364	G	C
3	chr3_31346679	0	31346679	A	G
3	chr3_31348652	0	31348652	A	G
3	chr3_31351896	0	31351896	C	T
3	chr3_31353825	0	31353825	G	C
3	chr3_31358846	0	31358846	A	G
3	chr3_31360099	0	31360099	G	C
3	chr3_31364152	0	31364152	A	G
3	chr3_31364652	0	31364652	T	C
3	chr3_31368443	0	31368443	C	G
3	chr3_31375866	0	31375866	T	C
3	chr3_31376383	0	31376383	T	C
3	chr3_31380873	0	31380873	G	A
3	chr3_31391198	0	31391198	T	C
3	chr3_31393395	0	31393395	G	A
3	chr3_31393711	0	31393711	C	A
3	chr3_31395108	0	31395108	G	A
3	chr3_31401722	0	31401722	C	G
3	chr3_31410574	0	31410574	C	T
3	chr3_31418359	0	31418359	A	C
3	chr3_31418653	0	31418653	G	T
3	chr3_31420864	0	31420864	G	T
3	chr3_31426449	0	31426449	T	G
3	chr3_31429346	0	31429346	G	A
3	chr3_31429358	0	31429358	A	G
3	chr3_31434241	0	31434241	A	G
3	chr3_31442656	0	31442656	A	G
3	chr3_31444076	0	31444076	C	T
3	chr3_31449309	0	31449309	A	G
3	chr3_31450546	0	31450546	A	G
3	chr3_31464189	0	31464189	G	A
3	chr3_31464263	0	31464263	T	C
3	chr3_31465831	0	31465831	G	A
3	chr3_31468928	0	31468928	G	T
3	chr3_31470834	0	31470834	A	G
3	chr3_31470859	0	31470859	A	G
3	chr3_31473329	0	31473329	A	C
3	chr3_31473775	0	31473775	C	G
3	chr3_31481779	0	31481779	G	T
3	chr3_31482574	0	31482574	T	G
3	chr3_31484334	0	31484334	A	G
3	chr3_31498120	0	31498120	A	C
3	chr3_31498455	0	31498455	T	C
3	chr3_31498824	0	31498824	G	T
3	chr3_31504341	0	31504341	A	G
3	chr3_31505164	0	31505164	G	C
3	chr3_31506605	0	31506605	C	A
3	chr3_31510780	0	31510780	C	G
3	chr3_31511106	0	31511106	A	G
3	chr3_31512268	0	31512268	T	C
3	chr3_31513389	0	31513389	A	G
3	chr3_31515256	0	31515256	A	C
3	chr3_31522402	0	31522402	T	G
3	chr3_31522864	0	31522864	A	C
3	chr3_31522882	0	31522882	G	A
3	chr3_31527388	0	31527388	T	C
3	chr3_31527725	0	31527725	A	G
3	chr3_31535764	0	31535764	T	C
3	chr3_31535878	0	31535878	T	C
3	chr3_31536750	0	31536750	A	G
3	chr3_31539047	0	31539047	T	C
3	chr3_31545252	0	31545252	C	G
3	chr3_31547558	0	31547558	T	G
3	chr3_31547671	0	31547671	G	A
3	chr3_31554053	0	31554053	G	T
3	chr3_31557350	0	31557350	T	C
3	chr3_31560500	0	31560500	T	C
3	chr3_31563253	0	31563253	A	G
3	chr3_31573463	0	31573463	C	T
3	chr3_31582023	0	31582023	C	T
3	chr3_31585314	0	31585314	G	C
3	chr3_31586651	0	31586651	A	G
3	chr3_31591704	0	31591704	A	G
3	chr3_31596658	0	31596658	A	G
3	chr3_31597499	0	31597499	A	G
3	chr3_31603458	0	31603458	T	C
3	chr3_31605948	0	31605948	A	G
3	chr3_31606454	0	31606454	G	T
3	chr3_31606587	0	31606587	T	C
3	chr3_31606942	0	31606942	A	G
3	chr3_31609240	0	31609240	C	G
3	chr3_31609637	0	31609637	G	A
3	chr3_31614825	0	31614825	T	C
3	chr3_31624075	0	31624075	A	G
3	chr3_31630041	0	31630041	C	T
3	chr3_31630250	0	31630250	C	T
3	chr3_31632965	0	31632965	A	G
3	chr3_31633996	0	31633996	T	C
3	chr3_31634961	0	31634961	C	T
3	chr3_31649670	0	31649670	C	G
3	chr3_31655030	0	31655030	C	G
3	chr3_31660488	0	31660488	T	C
3	chr3_31660586	0	31660586	A	C
3	chr3_31662300	0	31662300	G	A
3	chr3_31673703	0	31673703	G	A
3	chr3_31676994	0	31676994	C	T
3	chr3_31689041	0	31689041	C	T
3	chr3_31690784	0	31690784	A	G
3	chr3_31697140	0	31697140	T	C
3	chr3_31703081	0	31703081	T	G
3	chr3_31716752	0	31716752	A	G
3	chr3_31721374	0	31721374	G	A
3	chr3_31721480	0	31721480	A	T
3	chr3_31724070	0	31724070	C	G
3	chr3_31726761	0	31726761	A	G
3	chr3_31728885	0	31728885	T	A
3	chr3_31730980	0	31730980	A	G
3	chr3_31733551	0	31733551	T	C
3	chr3_31733695	0	31733695	A	C
3	chr3_31735384	0	31735384	T	C
3	chr3_31735851	0	31735851	C	G
3	chr3_31736625	0	31736625	T	C
3	chr3_31737115	0	31737115	A	G
3	chr3_31737405	0	31737405	A	G
3	chr3_31737652	0	31737652	T	C
3	chr3_31738796	0	31738796	T	C
3	chr3_31739354	0	31739354	A	G
3	chr3_31743383	0	31743383	G	A
3	chr3_31745556	0	31745556	G	C
3	chr3_31755859	0	31755859	A	C
3	chr3_31757509	0	31757509	A	G
3	chr3_31761379	0	31761379	T	C
3	chr3_31761924	0	31761924	C	T
3	chr3_31768081	0	31768081	G	A
3	chr3_31770524	0	31770524	A	T
3	chr3_31770681	0	31770681	T	C
3	chr3_31783364	0	31783364	G	A
3	chr3_31784060	0	31784060	A	G
3	chr3_31786118	0	31786118	A	G
3	chr3_31786990	0	31786990	A	G
3	chr3_31796650	0	31796650	A	G
3	chr3_31799608	0	31799608	A	G
3	chr3_31803922	0	31803922	C	A
3	chr3_31804880	0	31804880	A	G
3	chr3_31807278	0	31807278	A	G
3	chr3_31808237	0	31808237	C	A
3	chr3_31808910	0	31808910	A	G
3	chr3_31811368	0	31811368	C	G
3	chr3_31811914	0	31811914	T	C
3	chr3_31816356	0	31816356	C	G
3	chr3_31816669	0	31816669	A	G
3	chr3_31822308	0	31822308	A	G
3	chr3_31824322	0	31824322	T	A
3	chr3_31825025	0	31825025	C	A
3	chr3_31825118	0	31825118	C	A
3	chr3_31825605	0	31825605	T	C
3	chr3_31826500	0	31826500	T	C
3	chr3_31828135	0	31828135	G	C
3	chr3_31828423	0	31828423	T	C
3	chr3_31836049	0	31836049	T	G
3	chr3_31838016	0	31838016	A	G
3	chr3_31842767	0	31842767	C	G
3	chr3_31843945	0	31843945	A	G
3	chr3_31844435	0	31844435	A	G
3	chr3_31845992	0	31845992	A	G
3	chr3_31854259	0	31854259	T	C
3	chr3_31854768	0	31854768	G	C
3	chr3_31871270	0	31871270	C	T
3	chr3_31880506	0	31880506	G	A
3	chr3_31890594	0	31890594	T	C
3	chr3_31892763	0	31892763	A	G
3	chr3_31892876	0	31892876	A	C
3	chr3_31900570	0	31900570	C	G
3	chr3_31901895	0	31901895	C	G
3	chr3_31904803	0	31904803	C	T
3	chr3_31905248	0	31905248	C	G
3	chr3_31912835	0	31912835	G	A
3	chr3_31914676	0	31914676	A	G
3	chr3_31921072	0	31921072	T	A
3	chr3_31922747	0	31922747	C	G
3	chr3_31923352	0	31923352	T	C
3	chr3_31924363	0	31924363	G	C
3	chr3_31924828	0	31924828	G	A
3	chr3_31925379	0	31925379	C	A
3	chr3_31926395	0	31926395	C	T
3	chr3_31926426	0	31926426	C	A
3	chr3_31930595	0	31930595	A	G
3	chr3_31931093	0	31931093	T	C
3	chr3_31935301	0	31935301	C	T
3	chr3_31948452	0	31948452	T	C
3	chr3_31949365	0	31949365	C	G
3	chr3_31957484	0	31957484	T	C
3	chr3_31959518	0	31959518	G	A
3	chr3_31963422	0	31963422	A	C
3	chr3_31970382	0	31970382	G	A
3	chr3_31977052	0	31977052	G	T
3	chr3_31986188	0	31986188	A	C
3	chr3_31987345	0	31987345	C	G
3	chr3_31989356	0	31989356	G	C
3	chr3_31989622	0	31989622	T	C
3	chr3_31991657	0	31991657	C	T
3	chr3_31994696	0	31994696	T	C
3	chr3_31996827	0	31996827	A	G
3	chr3_31997131	0	31997131	T	C
3	chr3_32003158	0	32003158	C	A
3	chr3_32012724	0	32012724	T	C
3	chr3_32016769	0	32016769	A	G
3	chr3_32019820	0	32019820	C	G
3	chr3_32023552	0	32023552	C	T
3	chr3_32024114	0	32024114	T	C
3	chr3_32024244	0	32024244	G	A
3	chr3_32025594	0	32025594	A	G
3	chr3_32026883	0	32026883	A	G
3	chr3_32031056	0	32031056	T	C
3	chr3_32039349	0	32039349	A	G
3	chr3_32041044	0	32041044	C	T
3	chr3_32046103	0	32046103	G	A
3	chr3_32058095	0	32058095	G	T
3	chr3_32064088	0	32064088	A	G
3	chr3_32064486	0	32064486	A	G
3	chr3_32065162	0	32065162	G	T
3	chr3_32070807	0	32070807	T	C
3	chr3_32072029	0	32072029	C	T
3	chr3_32073277	0	32073277	T	C
3	chr3_32075414	0	32075414	T	G
3	chr3_32075682	0	32075682	A	G
3	chr3_32078854	0	32078854	C	A
3	chr3_32079224	0	32079224	A	C
3	chr3_32079400	0	32079400	T	C
3	chr3_32081095	0	32081095	T	C
3	chr3_32092474	0	32092474	A	C
3	chr3_32092683	0	32092683	A	G
3	chr3_32098599	0	32098599	A	G
3	chr3_32105849	0	32105849	G	A
3	chr3_32109110	0	32109110	T	C
3	chr3_32109412	0	32109412	G	T
3	chr3_32110910	0	32110910	C	T
3	chr3_32114027	0	32114027	T	C
3	chr3_32116669	0	32116669	A	G
3	chr3_32117598	0	32117598	T	C
3	chr3_32118602	0	32118602	C	G
3	chr3_32126844	0	32126844	T	C
3	chr3_32129737	0	32129737	A	G
3	chr3_32133112	0	32133112	T	C
3	chr3_32135287	0	32135287	C	G
3	chr3_32139827	0	32139827	G	A
3	chr3_32140377	0	32140377	C	G
3	chr3_32140827	0	32140827	G	C
3	chr3_32143128	0	32143128	T	C
3	chr3_32145690	0	32145690	G	A
3	chr3_32147508	0	32147508	G	A
3	chr3_32147829	0	32147829	T	C
3	chr3_32156963	0	32156963	G	A
3	chr3_32166985	0	32166985	A	G
3	chr3_32168898	0	32168898	A	G
3	chr3_32170712	0	32170712	G	A
3	chr3_32172093	0	32172093	G	A
3	chr3_32175414	0	32175414	A	G
3	chr3_32176223	0	32176223	A	G
3	chr3_32180978	0	32180978	T	C
3	chr3_32181490	0	32181490	C	T
3	chr3_32182711	0	32182711	A	G
3	chr3_32183256	0	32183256	A	G
3	chr3_32187670	0	32187670	T	C
3	chr3_32187688	0	32187688	A	G
3	chr3_32189169	0	32189169	T	C
3	chr3_32189965	0	32189965	T	C
3	chr3_32191814	0	32191814	T	C
3	chr3_32192817	0	32192817	A	G
3	chr3_32204197	0	32204197	G	A
3	chr3_32220535	0	32220535	A	G
3	chr3_32221217	0	32221217	T	C
3	chr3_32230017	0	32230017	T	G
3	chr3_32234623	0	32234623	G	C
3	chr3_32237073	0	32237073	A	G
3	chr3_32237429	0	32237429	T	C
3	chr3_32239615	0	32239615	A	G
3	chr3_32240483	0	32240483	C	G
3	chr3_32241740	0	32241740	T	C
3	chr3_32243100	0	32243100	G	A
3	chr3_32246541	0	32246541	A	C
3	chr3_32256308	0	32256308	A	G
3	chr3_32257133	0	32257133	A	G
3	chr3_32257456	0	32257456	T	C
3	chr3_32262999	0	32262999	A	G
3	chr3_32267210	0	32267210	G	C
3	chr3_32280976	0	32280976	A	G
3	chr3_32281692	0	32281692	T	C
3	chr3_32284634	0	32284634	G	C
3	chr3_32285875	0	32285875	A	T
3	chr3_32288765	0	32288765	A	G
3	chr3_32292474	0	32292474	A	G
3	chr3_32293954	0	32293954	T	C
3	chr3_32302174	0	32302174	T	C
3	chr3_32303283	0	32303283	C	T
3	chr3_32307132	0	32307132	G	C
3	chr3_32310186	0	32310186	G	C
3	chr3_32315170	0	32315170	G	A
3	chr3_32315502	0	32315502	C	T
3	chr3_32315559	0	32315559	T	C
3	chr3_32316851	0	32316851	A	G
3	chr3_32318366	0	32318366	A	G
3	chr3_32330645	0	32330645	T	C
3	chr3_32333526	0	32333526	T	C
3	chr3_32333573	0	32333573	A	G
3	chr3_32337945	0	32337945	A	C
3	chr3_32347643	0	32347643	A	G
3	chr3_32353347	0	32353347	G	A
3	chr3_32354213	0	32354213	G	A
3	chr3_32361321	0	32361321	T	C
3	chr3_32367192	0	32367192	C	G
3	chr3_32379222	0	32379222	T	G
3	chr3_32385135	0	32385135	C	T
3	chr3_32385742	0	32385742	C	T
3	chr3_32386819	0	32386819	T	C
3	chr3_32389531	0	32389531	A	T
3	chr3_32411790	0	32411790	A	G
3	chr3_32412796	0	32412796	G	T
3	chr3_32413914	0	32413914	A	G
3	chr3_32416533	0	32416533	A	G
3	chr3_32417753	0	32417753	C	T
3	chr3_32421225	0	32421225	A	G
3	chr3_32423726	0	32423726	A	G
3	chr3_32430070	0	32430070	G	A
3	chr3_32432886	0	32432886	A	G
3	chr3_32434485	0	32434485	A	G
3	chr3_32434913	0	32434913	T	C
3	chr3_32435837	0	32435837	T	C
3	chr3_32437136	0	32437136	C	T
3	chr3_32443064	0	32443064	G	T
3	chr3_32444840	0	32444840	A	G
3	chr3_32446747	0	32446747	T	G
3	chr3_32448707	0	32448707	A	G
3	chr3_32454630	0	32454630	A	G
3	chr3_32457395	0	32457395	T	C
3	chr3_32467003	0	32467003	A	G
3	chr3_32476565	0	32476565	A	G
3	chr3_32477140	0	32477140	A	G
3	chr3_32477723	0	32477723	A	G
3	chr3_32479338	0	32479338	A	G
3	chr3_32479511	0	32479511	C	G
3	chr3_32491104	0	32491104	C	G
3	chr3_32491629	0	32491629	A	G
3	chr3_32511968	0	32511968	A	G
3	chr3_32514648	0	32514648	A	G
3	chr3_32515137	0	32515137	A	G
3	chr3_32516173	0	32516173	A	C
3	chr3_32516362	0	32516362	T	C
3	chr3_32516559	0	32516559	A	G
3	chr3_32517538	0	32517538	C	A
3	chr3_32519900	0	32519900	G	C
3	chr3_32520069	0	32520069	A	G
3	chr3_32522734	0	32522734	A	G
3	chr3_32523498	0	32523498	A	G
3	chr3_32523659	0	32523659	A	C
3	chr3_32529222	0	32529222	T	A
3	chr3_32530777	0	32530777	T	C
3	chr3_32536113	0	32536113	G	A
3	chr3_32540978	0	32540978	G	A
3	chr3_32546803	0	32546803	C	T
3	chr3_32547814	0	32547814	T	C
3	chr3_32548665	0	32548665	T	C
3	chr3_32549272	0	32549272	T	C
3	chr3_32551435	0	32551435	A	G
3	chr3_32553385	0	32553385	G	A
3	chr3_32566609	0	32566609	T	C
3	chr3_32570886	0	32570886	G	A
3	chr3_32581795	0	32581795	T	C
3	chr3_32583980	0	32583980	G	A
3	chr3_32584157	0	32584157	G	A
3	chr3_32590863	0	32590863	A	G
3	chr3_32592755	0	32592755	C	G
3	chr3_32605210	0	32605210	C	A
3	chr3_32607545	0	32607545	C	A
3	chr3_32608252	0	32608252	C	G
3	chr3_32616630	0	32616630	C	G
3	chr3_32617970	0	32617970	G	T
3	chr3_32620500	0	32620500	G	A
3	chr3_32627469	0	32627469	C	T
3	chr3_32628791	0	32628791	T	C
3	chr3_32633270	0	32633270	G	T
3	chr3_32640947	0	32640947	C	G
3	chr3_32643403	0	32643403	C	T
3	chr3_32652128	0	32652128	G	T
3	chr3_32652437	0	32652437	T	C
3	chr3_32657170	0	32657170	C	G
3	chr3_32657706	0	32657706	C	T
3	chr3_32663408	0	32663408	C	G
3	chr3_32663510	0	32663510	C	T
3	chr3_32680555	0	32680555	G	T
3	chr3_32680849	0	32680849	G	A
3	chr3_32688607	0	32688607	C	T
3	chr3_32689357	0	32689357	A	G
3	chr3_32706064	0	32706064	A	G
3	chr3_32706384	0	32706384	T	C
3	chr3_32707493	0	32707493	C	T
3	chr3_32708453	0	32708453	T	C
3	chr3_32708798	0	32708798	T	C
3	chr3_32708898	0	32708898	A	G
3	chr3_32709075	0	32709075	A	G
3	chr3_32710842	0	32710842	T	C
3	chr3_32714426	0	32714426	A	G
3	chr3_32717269	0	32717269	A	G
3	chr3_32717962	0	32717962	T	C
3	chr3_32718820	0	32718820	A	G
3	chr3_32719093	0	32719093	A	G
3	chr3_32724102	0	32724102	C	T
3	chr3_32724197	0	32724197	C	T
3	chr3_32724367	0	32724367	A	G
3	chr3_32728043	0	32728043	A	G
3	chr3_32731431	0	32731431	C	A
3	chr3_32736112	0	32736112	A	G
3	chr3_32740243	0	32740243	T	C
3	chr3_32740763	0	32740763	A	G
3	chr3_32742251	0	32742251	A	G
3	chr3_32746212	0	32746212	A	G
3	chr3_32746660	0	32746660	T	C
3	chr3_32750301	0	32750301	T	C
3	chr3_32755520	0	32755520	A	G
3	chr3_32755632	0	32755632	A	G
3	chr3_32756861	0	32756861	C	T
3	chr3_32760224	0	32760224	C	G
3	chr3_32764874	0	32764874	C	A
3	chr3_32767550	0	32767550	C	A
3	chr3_32767622	0	32767622	G	C
3	chr3_32769526	0	32769526	A	G
3	chr3_32772752	0	32772752	C	T
3	chr3_32773997	0	32773997	C	T
3	chr3_32774253	0	32774253	G	C
3	chr3_32776524	0	32776524	T	C
3	chr3_32776906	0	32776906	T	G
3	chr3_32778956	0	32778956	T	C
3	chr3_32787509	0	32787509	T	C
3	chr3_32794727	0	32794727	T	C
3	chr3_32804484	0	32804484	T	C
3	chr3_32808429	0	32808429	T	C
3	chr3_32810246	0	32810246	G	C
3	chr3_32811726	0	32811726	A	G
3	chr3_32822779	0	32822779	T	C
3	chr3_32840087	0	32840087	C	T
3	chr3_32840152	0	32840152	T	C
3	chr3_32843333	0	32843333	A	G
3	chr3_32855291	0	32855291	G	A
3	chr3_32858792	0	32858792	A	G
3	chr3_32859371	0	32859371	A	G
3	chr3_32859728	0	32859728	G	A
3	chr3_32860060	0	32860060	G	T
3	chr3_32860715	0	32860715	G	C
3	chr3_32863417	0	32863417	T	C
3	chr3_32864825	0	32864825	C	G
3	chr3_32870088	0	32870088	A	G
3	chr3_32882018	0	32882018	A	C
3	chr3_32882407	0	32882407	T	C
3	chr3_32882578	0	32882578	C	G
3	chr3_32886238	0	32886238	T	C
3	chr3_32886803	0	32886803	G	A
3	chr3_32889738	0	32889738	G	T
3	chr3_32892100	0	32892100	T	C
3	chr3_32896489	0	32896489	T	C
3	chr3_32901927	0	32901927	A	C
3	chr3_32922084	0	32922084	A	G
3	chr3_32928950	0	32928950	C	T
3	chr3_32930322	0	32930322	C	A
3	chr3_32936316	0	32936316	T	C
3	chr3_32947855	0	32947855	T	C
3	chr3_32961290	0	32961290	C	T
3	chr3_32961654	0	32961654	A	G
3	chr3_32962869	0	32962869	C	G
3	chr3_32963675	0	32963675	C	G
3	chr3_32968323	0	32968323	T	C
3	chr3_32968502	0	32968502	C	G
3	chr3_32976626	0	32976626	A	G
3	chr3_32978274	0	32978274	A	G
3	chr3_32990160	0	32990160	C	A
3	chr3_32991219	0	32991219	T	G
3	chr3_33007574	0	33007574	T	C
3	chr3_33007736	0	33007736	T	C
3	chr3_33012696	0	33012696	C	T
3	chr3_33012906	0	33012906	G	C
3	chr3_33015371	0	33015371	G	A
3	chr3_33015692	0	33015692	G	T
3	chr3_33017159	0	33017159	T	C
3	chr3_33018765	0	33018765	A	G
3	chr3_33023196	0	33023196	T	C
3	chr3_33024457	0	33024457	T	C
3	chr3_33025187	0	33025187	C	T
3	chr3_33026180	0	33026180	G	C
3	chr3_33028638	0	33028638	T	C
3	chr3_33033680	0	33033680	A	G
3	chr3_33034911	0	33034911	A	G
3	chr3_33038496	0	33038496	C	A
3	chr3_33038685	0	33038685	A	G
3	chr3_33046567	0	33046567	G	A
3	chr3_33048555	0	33048555	T	C
3	chr3_33049225	0	33049225	A	G
3	chr3_33050248	0	33050248	C	A
3	chr3_33050601	0	33050601	T	C
3	chr3_33051629	0	33051629	A	T
3	chr3_33051884	0	33051884	C	A
3	chr3_33060168	0	33060168	C	T
3	chr3_33061568	0	33061568	C	T
3	chr3_33062198	0	33062198	G	A
3	chr3_33068258	0	33068258	A	C
3	chr3_33070887	0	33070887	T	G
3	chr3_33076893	0	33076893	T	C
3	chr3_33077631	0	33077631	G	A
3	chr3_33078911	0	33078911	T	C
3	chr3_33080724	0	33080724	A	G
3	chr3_33081985	0	33081985	T	C
3	chr3_33082372	0	33082372	T	C
3	chr3_33083626	0	33083626	C	T
3	chr3_33085595	0	33085595	A	C
3	chr3_33087363	0	33087363	G	T
3	chr3_33087546	0	33087546	A	G
3	chr3_33092127	0	33092127	T	C
3	chr3_33092601	0	33092601	T	C
3	chr3_33095190	0	33095190	A	G
3	chr3_33099872	0	33099872	G	A
3	chr3_33107068	0	33107068	G	A
3	chr3_33112253	0	33112253	A	C
3	chr3_33115465	0	33115465	G	C
3	chr3_33115877	0	33115877	C	G
3	chr3_33118627	0	33118627	T	C
3	chr3_33119294	0	33119294	T	C
3	chr3_33119824	0	33119824	T	A
3	chr3_33120799	0	33120799	G	C
3	chr3_33122096	0	33122096	A	G
3	chr3_33123013	0	33123013	A	G
3	chr3_33124945	0	33124945	T	C
3	chr3_33127753	0	33127753	G	T
3	chr3_33131123	0	33131123	T	C
3	chr3_33131694	0	33131694	T	C
3	chr3_33133862	0	33133862	T	C
3	chr3_33134775	0	33134775	T	A
3	chr3_33135372	0	33135372	T	C
3	chr3_33144081	0	33144081	G	A
3	chr3_33146247	0	33146247	A	G
3	chr3_33146988	0	33146988	A	G
3	chr3_33148677	0	33148677	G	A
3	chr3_33149443	0	33149443	C	T
3	chr3_33150729	0	33150729	A	G
3	chr3_33154026	0	33154026	A	G
3	chr3_33157536	0	33157536	T	C
3	chr3_33158960	0	33158960	T	G
3	chr3_33159129	0	33159129	T	C
3	chr3_33164718	0	33164718	T	C
3	chr3_33167245	0	33167245	T	C
3	chr3_33167367	0	33167367	A	G
3	chr3_33179526	0	33179526	G	T
3	chr3_33181081	0	33181081	A	C
3	chr3_33183458	0	33183458	A	G
3	chr3_33184605	0	33184605	A	C
3	chr3_33189756	0	33189756	A	G
3	chr3_33193754	0	33193754	G	C
3	chr3_33196532	0	33196532	C	T
3	chr3_33196671	0	33196671	T	C
3	chr3_33201891	0	33201891	G	A
3	chr3_33208450	0	33208450	A	G
3	chr3_33208725	0	33208725	T	C
3	chr3_33212010	0	33212010	G	A
3	chr3_33213323	0	33213323	T	C
3	chr3_33213643	0	33213643	T	G
3	chr3_33214953	0	33214953	T	C
3	chr3_33215529	0	33215529	A	G
3	chr3_33217341	0	33217341	C	A
3	chr3_33217975	0	33217975	G	C
3	chr3_33227038	0	33227038	T	G
3	chr3_33231754	0	33231754	A	G
3	chr3_33240916	0	33240916	A	G
3	chr3_33245677	0	33245677	T	C
3	chr3_33245877	0	33245877	T	G
3	chr3_33248912	0	33248912	T	C
3	chr3_33249129	0	33249129	A	G
3	chr3_33249133	0	33249133	T	C
3	chr3_33250475	0	33250475	T	C
3	chr3_33250502	0	33250502	C	G
3	chr3_33253526	0	33253526	T	C
3	chr3_33254814	0	33254814	T	C
3	chr3_33255075	0	33255075	T	C
3	chr3_33258087	0	33258087	A	G
3	chr3_33261029	0	33261029	C	G
3	chr3_33265340	0	33265340	C	G
3	chr3_33265382	0	33265382	A	G
3	chr3_33271248	0	33271248	A	G
3	chr3_33274733	0	33274733	T	C
3	chr3_33275673	0	33275673	T	C
3	chr3_33285175	0	33285175	C	T
3	chr3_33290597	0	33290597	A	G
3	chr3_33295859	0	33295859	T	C
3	chr3_33302832	0	33302832	G	A
3	chr3_33303885	0	33303885	T	C
3	chr3_33305088	0	33305088	T	C
3	chr3_33308984	0	33308984	A	G
3	chr3_33313152	0	33313152	A	G
3	chr3_33314786	0	33314786	T	C
3	chr3_33322147	0	33322147	C	T
3	chr3_33329954	0	33329954	T	C
3	chr3_33331436	0	33331436	T	C
3	chr3_33334382	0	33334382	A	C
3	chr3_33338718	0	33338718	A	G
3	chr3_33346508	0	33346508	A	T
3	chr3_33368612	0	33368612	C	G
3	chr3_33369030	0	33369030	G	T
3	chr3_33369415	0	33369415	A	G
3	chr3_33369859	0	33369859	T	C
3	chr3_33371889	0	33371889	A	G
3	chr3_33372913	0	33372913	T	C
3	chr3_33373438	0	33373438	T	C
3	chr3_33374040	0	33374040	A	G
3	chr3_33382194	0	33382194	G	A
3	chr3_33383171	0	33383171	G	C
3	chr3_33386421	0	33386421	G	C
3	chr3_33386948	0	33386948	G	A
3	chr3_33387304	0	33387304	C	G
3	chr3_33388660	0	33388660	T	C
3	chr3_33396065	0	33396065	C	T
3	chr3_33398191	0	33398191	G	A
3	chr3_33399044	0	33399044	C	T
3	chr3_33399759	0	33399759	A	G
3	chr3_33405573	0	33405573	C	G
3	chr3_33411080	0	33411080	C	T
3	chr3_33420409	0	33420409	G	A
3	chr3_33421680	0	33421680	A	G
3	chr3_33422075	0	33422075	T	C
3	chr3_33422761	0	33422761	T	C
3	chr3_33424234	0	33424234	C	G
3	chr3_33432396	0	33432396	C	T
3	chr3_33433473	0	33433473	T	C
3	chr3_33438753	0	33438753	A	G
3	chr3_33439849	0	33439849	T	C
3	chr3_33449773	0	33449773	C	T
3	chr3_33453886	0	33453886	T	C
3	chr3_33454118	0	33454118	C	A
3	chr3_33455329	0	33455329	A	G
3	chr3_33464542	0	33464542	T	C
3	chr3_33470204	0	33470204	T	G
3	chr3_33472118	0	33472118	T	C
3	chr3_33472601	0	33472601	T	C
3	chr3_33477145	0	33477145	C	G
3	chr3_33482975	0	33482975	T	C
3	chr3_33489748	0	33489748	T	G
3	chr3_33495741	0	33495741	T	C
3	chr3_33496803	0	33496803	T	C
3	chr3_33496825	0	33496825	T	C
3	chr3_33504189	0	33504189	T	G
3	chr3_33504352	0	33504352	T	C
3	chr3_33505550	0	33505550	A	G
3	chr3_33508400	0	33508400	C	T
3	chr3_33508752	0	33508752	A	G
3	chr3_33509731	0	33509731	G	C
3	chr3_33511011	0	33511011	C	G
3	chr3_33514640	0	33514640	T	G
3	chr3_33515214	0	33515214	T	C
3	chr3_33524366	0	33524366	G	A
3	chr3_33527911	0	33527911	C	T
3	chr3_33532989	0	33532989	T	A
3	chr3_33533025	0	33533025	T	C
3	chr3_33534987	0	33534987	C	A
3	chr3_33535382	0	33535382	C	G
3	chr3_33540290	0	33540290	A	G
3	chr3_33542260	0	33542260	C	G
3	chr3_33549191	0	33549191	G	C
3	chr3_33552600	0	33552600	G	A
3	chr3_33552806	0	33552806	G	T
3	chr3_33554501	0	33554501	A	G
3	chr3_33559880	0	33559880	T	C
3	chr3_33573258	0	33573258	G	A
3	chr3_33573793	0	33573793	T	C
3	chr3_33575520	0	33575520	G	A
3	chr3_33578601	0	33578601	T	C
3	chr3_33580076	0	33580076	A	C
3	chr3_33582202	0	33582202	T	A
3	chr3_33590288	0	33590288	G	A
3	chr3_33593081	0	33593081	C	T
3	chr3_33595704	0	33595704	C	G
3	chr3_33601272	0	33601272	A	G
3	chr3_33601280	0	33601280	C	G
3	chr3_33604336	0	33604336	G	A
3	chr3_33614050	0	33614050	A	G
3	chr3_33620607	0	33620607	T	C
3	chr3_33623185	0	33623185	T	C
3	chr3_33625355	0	33625355	T	C
3	chr3_33626545	0	33626545	A	G
3	chr3_33630856	0	33630856	A	C
3	chr3_33632913	0	33632913	T	C
3	chr3_33636471	0	33636471	G	A
3	chr3_33638673	0	33638673	C	T
3	chr3_33642234	0	33642234	G	A
3	chr3_33646219	0	33646219	G	A
3	chr3_33646961	0	33646961	A	G
3	chr3_33650742	0	33650742	T	C
3	chr3_33655676	0	33655676	C	T
3	chr3_33655820	0	33655820	A	G
3	chr3_33659839	0	33659839	A	G
3	chr3_33674445	0	33674445	C	A
3	chr3_33677747	0	33677747	G	C
3	chr3_33678476	0	33678476	T	C
3	chr3_33683945	0	33683945	A	G
3	chr3_33695336	0	33695336	T	C
3	chr3_33696756	0	33696756	T	C
3	chr3_33696757	0	33696757	A	G
3	chr3_33698844	0	33698844	A	G
3	chr3_33708912	0	33708912	G	T
3	chr3_33715861	0	33715861	C	T
3	chr3_33718374	0	33718374	G	C
3	chr3_33728144	0	33728144	A	G
3	chr3_33729168	0	33729168	T	C
3	chr3_33733632	0	33733632	T	C
3	chr3_33736541	0	33736541	C	T
3	chr3_33742136	0	33742136	A	C
3	chr3_33750939	0	33750939	T	C
3	chr3_33763610	0	33763610	A	G
3	chr3_33772546	0	33772546	T	C
3	chr3_33773199	0	33773199	A	G
3	chr3_33774521	0	33774521	C	T
3	chr3_33791338	0	33791338	G	C
3	chr3_33796718	0	33796718	T	C
3	chr3_33807233	0	33807233	G	T
3	chr3_33808800	0	33808800	A	G
3	chr3_33816474	0	33816474	A	G
3	chr3_33819496	0	33819496	A	G
3	chr3_33821117	0	33821117	T	C
3	chr3_33822725	0	33822725	T	C
3	chr3_33824904	0	33824904	A	C
3	chr3_33825475	0	33825475	C	A
3	chr3_33826081	0	33826081	T	C
3	chr3_33827547	0	33827547	T	G
3	chr3_33829389	0	33829389	T	C
3	chr3_33831788	0	33831788	A	G
3	chr3_33833840	0	33833840	T	C
3	chr3_33835572	0	33835572	A	G
3	chr3_33836492	0	33836492	C	T
3	chr3_33838885	0	33838885	G	A
3	chr3_33840475	0	33840475	T	C
3	chr3_33841161	0	33841161	C	T
3	chr3_33841358	0	33841358	G	C
3	chr3_33844563	0	33844563	A	G
3	chr3_33846008	0	33846008	A	G
3	chr3_33851783	0	33851783	A	G
3	chr3_33852148	0	33852148	A	G
3	chr3_33853015	0	33853015	T	A
3	chr3_33855656	0	33855656	C	T
3	chr3_33857900	0	33857900	G	A
3	chr3_33858639	0	33858639	T	C
3	chr3_33867707	0	33867707	A	G
3	chr3_33870211	0	33870211	A	G
3	chr3_33872273	0	33872273	A	C
3	chr3_33874741	0	33874741	T	A
3	chr3_33878484	0	33878484	C	T
3	chr3_33878645	0	33878645	A	C
3	chr3_33878993	0	33878993	A	G
3	chr3_33883521	0	33883521	C	G
3	chr3_33885006	0	33885006	T	C
3	chr3_33887657	0	33887657	T	C
3	chr3_33895636	0	33895636	G	C
3	chr3_33907377	0	33907377	T	A
3	chr3_33908107	0	33908107	A	G
3	chr3_33913656	0	33913656	C	G
3	chr3_33916181	0	33916181	G	A
3	chr3_33920297	0	33920297	C	T
3	chr3_33924271	0	33924271	G	A
3	chr3_33924721	0	33924721	C	T
3	chr3_33926960	0	33926960	G	A
3	chr3_33929853	0	33929853	C	T
3	chr3_33933398	0	33933398	C	A
3	chr3_33935322	0	33935322	A	G
3	chr3_33938605	0	33938605	T	C
3	chr3_33939193	0	33939193	T	C
3	chr3_33940594	0	33940594	G	C
3	chr3_33946985	0	33946985	T	A
3	chr3_33948477	0	33948477	G	A
3	chr3_33955964	0	33955964	T	C
3	chr3_33962539	0	33962539	A	G
3	chr3_33963521	0	33963521	T	C
3	chr3_33967434	0	33967434	T	A
3	chr3_33968749	0	33968749	T	C
3	chr3_33971133	0	33971133	G	A
3	chr3_33971400	0	33971400	A	G
3	chr3_33971703	0	33971703	A	G
3	chr3_33974114	0	33974114	G	A
3	chr3_33974386	0	33974386	T	C
3	chr3_33976446	0	33976446	A	G
3	chr3_33978897	0	33978897	G	A
3	chr3_33979997	0	33979997	C	G
3	chr3_33984161	0	33984161	T	C
3	chr3_33992243	0	33992243	G	C
3	chr3_33993230	0	33993230	G	A
3	chr3_33997872	0	33997872	T	C
3	chr3_34008079	0	34008079	T	C
3	chr3_34014212	0	34014212	T	C
3	chr3_34019813	0	34019813	A	G
3	chr3_34019979	0	34019979	G	A
3	chr3_34024494	0	34024494	T	C
3	chr3_34026720	0	34026720	G	A
3	chr3_34033707	0	34033707	T	C
3	chr3_34038852	0	34038852	A	G
3	chr3_34045422	0	34045422	C	A
3	chr3_34047110	0	34047110	T	A
3	chr3_34048503	0	34048503	T	C
3	chr3_34049906	0	34049906	T	C
3	chr3_34053928	0	34053928	T	C
3	chr3_34054158	0	34054158	T	A
3	chr3_34055841	0	34055841	T	C
3	chr3_34057077	0	34057077	T	C
3	chr3_34059376	0	34059376	A	G
3	chr3_34062873	0	34062873	G	A
3	chr3_34070277	0	34070277	A	G
3	chr3_34072207	0	34072207	A	C
3	chr3_34093568	0	34093568	G	A
3	chr3_34093859	0	34093859	G	A
3	chr3_34094602	0	34094602	T	C
3	chr3_34094757	0	34094757	C	T
3	chr3_34096310	0	34096310	C	T
3	chr3_34099210	0	34099210	A	G
3	chr3_34113965	0	34113965	A	G
3	chr3_34115517	0	34115517	C	T
3	chr3_34120608	0	34120608	G	A
3	chr3_34120870	0	34120870	G	T
3	chr3_34122568	0	34122568	A	G
3	chr3_34123720	0	34123720	C	T
3	chr3_34124787	0	34124787	T	C
3	chr3_34125452	0	34125452	G	A
3	chr3_34127569	0	34127569	C	T
3	chr3_34128783	0	34128783	C	T
3	chr3_34129152	0	34129152	T	C
3	chr3_34131181	0	34131181	T	C
3	chr3_34131999	0	34131999	A	G
3	chr3_34132286	0	34132286	C	A
3	chr3_34146022	0	34146022	T	C
3	chr3_34166222	0	34166222	T	A
3	chr3_34178055	0	34178055	T	C
3	chr3_34181323	0	34181323	T	C
3	chr3_34182555	0	34182555	C	T
3	chr3_34182687	0	34182687	A	G
3	chr3_34185161	0	34185161	G	A
3	chr3_34185623	0	34185623	A	G
3	chr3_34189544	0	34189544	T	C
3	chr3_34191246	0	34191246	C	T
3	chr3_34191841	0	34191841	A	G
3	chr3_34192649	0	34192649	G	A
3	chr3_34203533	0	34203533	A	G
3	chr3_34209863	0	34209863	T	C
3	chr3_34211366	0	34211366	T	C
3	chr3_34213291	0	34213291	T	C
3	chr3_34219983	0	34219983	T	G
3	chr3_34226938	0	34226938	A	G
3	chr3_34227921	0	34227921	T	C
3	chr3_34241146	0	34241146	A	G
3	chr3_34245669	0	34245669	A	T
3	chr3_34258209	0	34258209	G	A
3	chr3_34259368	0	34259368	A	G
3	chr3_34260992	0	34260992	A	G
3	chr3_34263096	0	34263096	G	A
3	chr3_34268010	0	34268010	T	A
3	chr3_34268934	0	34268934	G	T
3	chr3_34285638	0	34285638	T	A
3	chr3_34290860	0	34290860	G	A
3	chr3_34293593	0	34293593	T	C
3	chr3_34306032	0	34306032	C	T
3	chr3_34308650	0	34308650	T	C
3	chr3_34308750	0	34308750	G	T
3	chr3_34309035	0	34309035	A	G
3	chr3_34311391	0	34311391	T	G
3	chr3_34315438	0	34315438	C	A
3	chr3_34318028	0	34318028	T	C
3	chr3_34321196	0	34321196	C	T
3	chr3_34322724	0	34322724	T	C
3	chr3_34331429	0	34331429	G	C
3	chr3_34334673	0	34334673	C	A
3	chr3_34336828	0	34336828	T	C
3	chr3_34340110	0	34340110	C	T
3	chr3_34342760	0	34342760	A	C
3	chr3_34344428	0	34344428	A	G
3	chr3_34353338	0	34353338	T	G
3	chr3_34354201	0	34354201	T	G
3	chr3_34356421	0	34356421	C	T
3	chr3_34362993	0	34362993	T	A
3	chr3_34363767	0	34363767	T	A
3	chr3_34370120	0	34370120	A	G
3	chr3_34374743	0	34374743	A	G
3	chr3_34374972	0	34374972	A	G
3	chr3_34377820	0	34377820	A	G
3	chr3_34383342	0	34383342	C	T
3	chr3_34385077	0	34385077	G	C
3	chr3_34387607	0	34387607	T	C
3	chr3_34396283	0	34396283	T	C
3	chr3_34401501	0	34401501	A	C
3	chr3_34401892	0	34401892	A	G
3	chr3_34403904	0	34403904	A	G
3	chr3_34405546	0	34405546	C	T
3	chr3_34410646	0	34410646	A	C
3	chr3_34410683	0	34410683	T	C
3	chr3_34412740	0	34412740	T	C
3	chr3_34414301	0	34414301	G	C
3	chr3_34416505	0	34416505	G	T
3	chr3_34421629	0	34421629	G	A
3	chr3_34422022	0	34422022	A	G
3	chr3_34425787	0	34425787	A	G
3	chr3_34426942	0	34426942	T	G
3	chr3_34432313	0	34432313	C	T
3	chr3_34433757	0	34433757	A	G
3	chr3_34437532	0	34437532	A	G
3	chr3_34438103	0	34438103	G	T
3	chr3_34438170	0	34438170	A	T
3	chr3_34438926	0	34438926	T	C
3	chr3_34442514	0	34442514	A	G
3	chr3_34446358	0	34446358	T	C
3	chr3_34446432	0	34446432	C	T
3	chr3_34450310	0	34450310	T	C
3	chr3_34450495	0	34450495	A	G
3	chr3_34451494	0	34451494	T	C
3	chr3_34452609	0	34452609	A	G
3	chr3_34453613	0	34453613	T	G
3	chr3_34454479	0	34454479	C	G
3	chr3_34455331	0	34455331	C	T
3	chr3_34457044	0	34457044	A	G
3	chr3_34457523	0	34457523	A	G
3	chr3_34459457	0	34459457	A	C
3	chr3_34460100	0	34460100	T	C
3	chr3_34460158	0	34460158	A	G
3	chr3_34460438	0	34460438	A	G
3	chr3_34460841	0	34460841	T	C
3	chr3_34466060	0	34466060	C	T
3	chr3_34470466	0	34470466	T	C
3	chr3_34490199	0	34490199	C	T
3	chr3_34490485	0	34490485	T	C
3	chr3_34492150	0	34492150	T	A
3	chr3_34492928	0	34492928	G	A
3	chr3_34493511	0	34493511	C	G
3	chr3_34493863	0	34493863	G	C
3	chr3_34497059	0	34497059	T	C
3	chr3_34499298	0	34499298	A	G
3	chr3_34499597	0	34499597	G	A
3	chr3_34501023	0	34501023	A	T
3	chr3_34501831	0	34501831	C	T
3	chr3_34501987	0	34501987	C	T
3	chr3_34504558	0	34504558	T	C
3	chr3_34505894	0	34505894	A	G
3	chr3_34508521	0	34508521	G	A
3	chr3_34514604	0	34514604	T	C
3	chr3_34518526	0	34518526	A	G
3	chr3_34519936	0	34519936	A	G
3	chr3_34521699	0	34521699	G	C
3	chr3_34531066	0	34531066	C	A
3	chr3_34536275	0	34536275	G	T
3	chr3_34538031	0	34538031	T	G
3	chr3_34543591	0	34543591	T	C
3	chr3_34545283	0	34545283	A	G
3	chr3_34547029	0	34547029	T	C
3	chr3_34551852	0	34551852	T	C
3	chr3_34552569	0	34552569	T	A
3	chr3_34552573	0	34552573	T	C
3	chr3_34553300	0	34553300	G	T
3	chr3_34556113	0	34556113	C	T
3	chr3_34564098	0	34564098	A	G
3	chr3_34565449	0	34565449	G	A
3	chr3_34570028	0	34570028	C	T
3	chr3_34573273	0	34573273	A	G
3	chr3_34573456	0	34573456	A	G
3	chr3_34574188	0	34574188	T	A
3	chr3_34584013	0	34584013	G	A
3	chr3_34589047	0	34589047	A	G
3	chr3_34593910	0	34593910	A	G
3	chr3_34596030	0	34596030	T	C
3	chr3_34597385	0	34597385	A	G
3	chr3_34600396	0	34600396	T	C
3	chr3_34601089	0	34601089	T	C
3	chr3_34601150	0	34601150	T	C
3	chr3_34604254	0	34604254	A	G
3	chr3_34606060	0	34606060	G	A
3	chr3_34609644	0	34609644	A	G
3	chr3_34611618	0	34611618	T	C
3	chr3_34613035	0	34613035	G	A
3	chr3_34614299	0	34614299	A	G
3	chr3_34617439	0	34617439	C	T
3	chr3_34620015	0	34620015	T	C
3	chr3_34620639	0	34620639	T	C
3	chr3_34628675	0	34628675	A	G
3	chr3_34630990	0	34630990	T	C
3	chr3_34632756	0	34632756	T	C
3	chr3_34632870	0	34632870	G	A
3	chr3_34639894	0	34639894	A	G
3	chr3_34642747	0	34642747	G	A
3	chr3_34644996	0	34644996	A	G
3	chr3_34650339	0	34650339	T	C
3	chr3_34656200	0	34656200	T	C
3	chr3_34656967	0	34656967	G	A
3	chr3_34658609	0	34658609	A	G
3	chr3_34667975	0	34667975	A	G
3	chr3_34668098	0	34668098	C	A
3	chr3_34674949	0	34674949	G	T
3	chr3_34678734	0	34678734	C	G
3	chr3_34688856	0	34688856	T	G
3	chr3_34688970	0	34688970	A	G
3	chr3_34694698	0	34694698	T	C
3	chr3_34702891	0	34702891	A	G
3	chr3_34705793	0	34705793	C	A
3	chr3_34711793	0	34711793	T	C
3	chr3_34712613	0	34712613	A	G
3	chr3_34728913	0	34728913	A	G
3	chr3_34729521	0	34729521	A	G
3	chr3_34732943	0	34732943	T	C
3	chr3_34749710	0	34749710	A	G
3	chr3_34756613	0	34756613	A	G
3	chr3_34761559	0	34761559	T	C
3	chr3_34763237	0	34763237	G	C
3	chr3_34763893	0	34763893	A	G
3	chr3_34764035	0	34764035	A	G
3	chr3_34765129	0	34765129	A	G
3	chr3_34769960	0	34769960	A	G
3	chr3_34772311	0	34772311	T	C
3	chr3_34772407	0	34772407	G	C
3	chr3_34776908	0	34776908	G	T
3	chr3_34784606	0	34784606	A	G
3	chr3_34785398	0	34785398	G	A
3	chr3_34785445	0	34785445	C	G
3	chr3_34791908	0	34791908	A	G
3	chr3_34792149	0	34792149	T	C
3	chr3_34794999	0	34794999	A	G
3	chr3_34797244	0	34797244	T	C
3	chr3_34798172	0	34798172	C	G
3	chr3_34798276	0	34798276	C	T
3	chr3_34801069	0	34801069	T	C
3	chr3_34808758	0	34808758	A	G
3	chr3_34813669	0	34813669	T	G
3	chr3_34813734	0	34813734	G	T
3	chr3_34820008	0	34820008	A	G
3	chr3_34821629	0	34821629	T	C
3	chr3_34822753	0	34822753	G	T
3	chr3_34826008	0	34826008	A	G
3	chr3_34830260	0	34830260	A	G
3	chr3_34833146	0	34833146	G	A
3	chr3_34833215	0	34833215	C	T
3	chr3_34837902	0	34837902	T	C
3	chr3_34837931	0	34837931	G	A
3	chr3_34838981	0	34838981	C	T
3	chr3_34847073	0	34847073	A	G
3	chr3_34847797	0	34847797	T	C
3	chr3_34853232	0	34853232	G	A
3	chr3_34856513	0	34856513	A	G
3	chr3_34858829	0	34858829	C	G
3	chr3_34863294	0	34863294	C	T
3	chr3_34866440	0	34866440	A	G
3	chr3_34867739	0	34867739	G	T
3	chr3_34871394	0	34871394	T	G
3	chr3_34871419	0	34871419	G	A
3	chr3_34872873	0	34872873	C	A
3	chr3_34878227	0	34878227	G	C
3	chr3_34879667	0	34879667	A	C
3	chr3_34879835	0	34879835	A	G
3	chr3_34887592	0	34887592	T	G
3	chr3_34891336	0	34891336	C	T
3	chr3_34892776	0	34892776	C	T
3	chr3_35063427	0	35063427	T	A
3	chr3_35075291	0	35075291	T	C
3	chr3_35076495	0	35076495	T	C
3	chr3_35078081	0	35078081	A	G
3	chr3_35078447	0	35078447	T	C
3	chr3_35078530	0	35078530	C	T
3	chr3_35080413	0	35080413	A	G
3	chr3_35080643	0	35080643	G	A
3	chr3_35090052	0	35090052	A	T
3	chr3_35091372	0	35091372	A	C
3	chr3_35096516	0	35096516	T	C
3	chr3_35096952	0	35096952	A	G
3	chr3_35098681	0	35098681	A	G
3	chr3_35100971	0	35100971	G	A
3	chr3_35101273	0	35101273	T	C
3	chr3_35104110	0	35104110	C	G
3	chr3_35105778	0	35105778	C	G
3	chr3_35107639	0	35107639	A	G
3	chr3_35111383	0	35111383	C	A
3	chr3_35113552	0	35113552	G	A
3	chr3_35118469	0	35118469	T	C
3	chr3_35120385	0	35120385	T	C
3	chr3_35121009	0	35121009	T	C
3	chr3_35124260	0	35124260	T	C
3	chr3_35130348	0	35130348	C	T
3	chr3_35131352	0	35131352	G	T
3	chr3_35132427	0	35132427	A	C
3	chr3_35141110	0	35141110	C	T
3	chr3_35144973	0	35144973	A	G
3	chr3_35146916	0	35146916	C	T
3	chr3_35147489	0	35147489	T	G
3	chr3_35148898	0	35148898	T	C
3	chr3_35150395	0	35150395	A	C
3	chr3_35156352	0	35156352	A	G
3	chr3_35159194	0	35159194	T	C
3	chr3_35166391	0	35166391	T	C
3	chr3_35166470	0	35166470	A	G
3	chr3_35166686	0	35166686	A	G
3	chr3_35169260	0	35169260	C	T
3	chr3_35186810	0	35186810	A	G
3	chr3_35194159	0	35194159	G	T
3	chr3_35196918	0	35196918	T	C
3	chr3_35205754	0	35205754	A	C
3	chr3_35208037	0	35208037	G	C
3	chr3_35212251	0	35212251	A	G
3	chr3_35214455	0	35214455	T	C
3	chr3_35219352	0	35219352	G	A
3	chr3_35224328	0	35224328	G	A
3	chr3_35226811	0	35226811	A	G
3	chr3_35228273	0	35228273	T	C
3	chr3_35229253	0	35229253	T	C
3	chr3_35246719	0	35246719	A	G
3	chr3_35247498	0	35247498	C	T
3	chr3_35256056	0	35256056	A	G
3	chr3_35263001	0	35263001	A	G
3	chr3_35269814	0	35269814	A	G
3	chr3_35269820	0	35269820	A	G
3	chr3_35270420	0	35270420	T	C
3	chr3_35278777	0	35278777	A	G
3	chr3_35293240	0	35293240	T	G
3	chr3_35293618	0	35293618	C	T
3	chr3_35298834	0	35298834	A	G
3	chr3_35302669	0	35302669	A	G
3	chr3_35304125	0	35304125	G	A
3	chr3_35305832	0	35305832	T	C
3	chr3_35314134	0	35314134	T	C
3	chr3_35314523	0	35314523	A	G
3	chr3_35315187	0	35315187	A	G
3	chr3_35325634	0	35325634	C	A
3	chr3_35329484	0	35329484	T	C
3	chr3_35330979	0	35330979	T	C
3	chr3_35332742	0	35332742	A	C
3	chr3_35332760	0	35332760	T	G
3	chr3_35336572	0	35336572	C	T
3	chr3_35344313	0	35344313	T	C
3	chr3_35345001	0	35345001	T	C
3	chr3_35346791	0	35346791	A	G
3	chr3_35346889	0	35346889	C	T
3	chr3_35349800	0	35349800	A	G
3	chr3_35354517	0	35354517	C	A
3	chr3_35357768	0	35357768	A	G
3	chr3_35359692	0	35359692	T	C
3	chr3_35366995	0	35366995	C	T
3	chr3_35368221	0	35368221	A	G
3	chr3_35379893	0	35379893	A	G
3	chr3_35391155	0	35391155	A	C
3	chr3_35393554	0	35393554	A	G
3	chr3_35399216	0	35399216	A	G
3	chr3_35400347	0	35400347	A	G
3	chr3_35405841	0	35405841	A	C
3	chr3_35406033	0	35406033	T	C
3	chr3_35411228	0	35411228	A	G
3	chr3_35412284	0	35412284	A	G
3	chr3_35420265	0	35420265	T	C
3	chr3_35423055	0	35423055	A	C
3	chr3_35426470	0	35426470	A	G
3	chr3_35430410	0	35430410	G	A
3	chr3_35435451	0	35435451	T	C
3	chr3_35436213	0	35436213	C	T
3	chr3_35447455	0	35447455	T	C
3	chr3_35452912	0	35452912	A	G
3	chr3_35459788	0	35459788	A	C
3	chr3_35462034	0	35462034	T	C
3	chr3_35466239	0	35466239	G	C
3	chr3_35468237	0	35468237	T	G
3	chr3_35469260	0	35469260	T	C
3	chr3_35484162	0	35484162	T	C
3	chr3_35486689	0	35486689	T	C
3	chr3_35486758	0	35486758	T	C
3	chr3_35487915	0	35487915	T	C
3	chr3_35489295	0	35489295	G	A
3	chr3_35490721	0	35490721	A	C
3	chr3_35494472	0	35494472	C	G
3	chr3_35502663	0	35502663	T	C
3	chr3_35514941	0	35514941	A	G
3	chr3_35515751	0	35515751	C	G
3	chr3_35519241	0	35519241	T	C
3	chr3_35520239	0	35520239	T	G
3	chr3_35521412	0	35521412	T	C
3	chr3_35532428	0	35532428	T	C
3	chr3_35537219	0	35537219	C	T
3	chr3_35545081	0	35545081	G	A
3	chr3_35549555	0	35549555	A	C
3	chr3_35549689	0	35549689	T	C
3	chr3_35549960	0	35549960	T	A
3	chr3_35550551	0	35550551	A	G
3	chr3_35551988	0	35551988	T	C
3	chr3_35552052	0	35552052	T	C
3	chr3_35552280	0	35552280	A	G
3	chr3_35564851	0	35564851	T	C
3	chr3_35566425	0	35566425	A	G
3	chr3_35581304	0	35581304	A	G
3	chr3_35584186	0	35584186	G	A
3	chr3_35585554	0	35585554	G	A
3	chr3_35602562	0	35602562	C	A
3	chr3_35607616	0	35607616	A	G
3	chr3_35607801	0	35607801	C	G
3	chr3_35609349	0	35609349	T	C
3	chr3_35612576	0	35612576	T	C
3	chr3_35619945	0	35619945	A	G
3	chr3_35626404	0	35626404	A	G
3	chr3_35632452	0	35632452	T	C
3	chr3_35634877	0	35634877	A	G
3	chr3_35637890	0	35637890	A	G
3	chr3_35638772	0	35638772	A	G
3	chr3_35639708	0	35639708	T	C
3	chr3_35641290	0	35641290	C	T
3	chr3_35642283	0	35642283	A	G
3	chr3_35652862	0	35652862	T	C
3	chr3_35653345	0	35653345	C	G
3	chr3_35660444	0	35660444	C	T
3	chr3_35661313	0	35661313	A	C
3	chr3_35663549	0	35663549	C	T
3	chr3_35666910	0	35666910	T	G
3	chr3_35676679	0	35676679	G	A
3	chr3_35694734	0	35694734	T	C
3	chr3_35698341	0	35698341	A	T
3	chr3_35698839	0	35698839	T	G
3	chr3_35705906	0	35705906	A	G
3	chr3_35709651	0	35709651	C	T
3	chr3_35710602	0	35710602	C	A
3	chr3_35714423	0	35714423	G	A
3	chr3_35719825	0	35719825	G	C
3	chr3_35722058	0	35722058	C	G
3	chr3_35724422	0	35724422	G	A
3	chr3_35727107	0	35727107	T	C
3	chr3_35729268	0	35729268	T	C
3	chr3_35729621	0	35729621	A	G
3	chr3_35732430	0	35732430	T	C
3	chr3_35733302	0	35733302	T	C
3	chr3_35733862	0	35733862	A	G
3	chr3_35735200	0	35735200	A	G
3	chr3_35736619	0	35736619	A	G
3	chr3_35737494	0	35737494	A	G
3	chr3_35737668	0	35737668	C	T
3	chr3_35743509	0	35743509	C	T
3	chr3_35752090	0	35752090	C	G
3	chr3_35754381	0	35754381	C	T
3	chr3_35757073	0	35757073	A	G
3	chr3_35762441	0	35762441	G	T
3	chr3_35764571	0	35764571	A	G
3	chr3_35770411	0	35770411	G	A
3	chr3_35777970	0	35777970	T	C
3	chr3_35780846	0	35780846	G	C
3	chr3_35783302	0	35783302	C	T
3	chr3_35783905	0	35783905	G	A
3	chr3_35796434	0	35796434	T	C
3	chr3_35799752	0	35799752	G	C
3	chr3_35806420	0	35806420	G	A
3	chr3_35809585	0	35809585	T	C
3	chr3_35811971	0	35811971	A	T
3	chr3_35814927	0	35814927	C	G
3	chr3_35824240	0	35824240	A	G
3	chr3_35826125	0	35826125	A	G
3	chr3_35846871	0	35846871	C	T
3	chr3_35854016	0	35854016	C	T
3	chr3_35857906	0	35857906	A	C
3	chr3_35862118	0	35862118	G	A
3	chr3_35864706	0	35864706	A	G
3	chr3_35877287	0	35877287	A	C
3	chr3_35879221	0	35879221	G	A
3	chr3_35881343	0	35881343	C	G
3	chr3_35885019	0	35885019	A	C
3	chr3_35890326	0	35890326	T	C
3	chr3_35927479	0	35927479	A	G
3	chr3_35941250	0	35941250	G	T
3	chr3_35942540	0	35942540	T	C
3	chr3_35943812	0	35943812	T	C
3	chr3_35947563	0	35947563	G	C
3	chr3_35952884	0	35952884	A	G
3	chr3_35952906	0	35952906	A	G
3	chr3_35955411	0	35955411	A	G
3	chr3_35959841	0	35959841	C	T
3	chr3_35961747	0	35961747	T	C
3	chr3_35972422	0	35972422	T	C
3	chr3_35974272	0	35974272	A	G
3	chr3_35980611	0	35980611	A	G
3	chr3_35987414	0	35987414	T	G
3	chr3_35987822	0	35987822	A	G
3	chr3_35994088	0	35994088	A	G
3	chr3_36001262	0	36001262	C	T
3	chr3_36002423	0	36002423	A	C
3	chr3_36003126	0	36003126	A	G
3	chr3_36006819	0	36006819	T	C
3	chr3_36008253	0	36008253	A	C
3	chr3_36011363	0	36011363	A	G
3	chr3_36015614	0	36015614	T	C
3	chr3_36016800	0	36016800	A	G
3	chr3_36019793	0	36019793	G	C
3	chr3_36020405	0	36020405	A	G
3	chr3_36021681	0	36021681	A	G
3	chr3_36023624	0	36023624	A	G
3	chr3_36024133	0	36024133	T	C
3	chr3_36025801	0	36025801	T	C
3	chr3_36029078	0	36029078	G	A
3	chr3_36031060	0	36031060	C	T
3	chr3_36033336	0	36033336	C	G
3	chr3_36039055	0	36039055	A	T
3	chr3_36046877	0	36046877	G	A
3	chr3_36054053	0	36054053	G	C
3	chr3_36054762	0	36054762	G	C
3	chr3_36060574	0	36060574	C	A
3	chr3_36062636	0	36062636	A	G
3	chr3_36066916	0	36066916	C	T
3	chr3_36069162	0	36069162	C	T
3	chr3_36069509	0	36069509	A	G
3	chr3_36070248	0	36070248	T	C
3	chr3_36072480	0	36072480	A	C
3	chr3_36073554	0	36073554	G	C
3	chr3_36077182	0	36077182	T	G
3	chr3_36077317	0	36077317	T	C
3	chr3_36079844	0	36079844	A	G
3	chr3_36082688	0	36082688	G	A
3	chr3_36083679	0	36083679	A	G
3	chr3_36087742	0	36087742	A	G
3	chr3_36091985	0	36091985	G	C
3	chr3_36093435	0	36093435	A	G
3	chr3_36099445	0	36099445	C	T
3	chr3_36100568	0	36100568	A	G
3	chr3_36104658	0	36104658	A	G
3	chr3_36105337	0	36105337	T	C
3	chr3_36106971	0	36106971	T	C
3	chr3_36109160	0	36109160	C	T
3	chr3_36110681	0	36110681	G	A
3	chr3_36114638	0	36114638	T	C
3	chr3_36121027	0	36121027	C	G
3	chr3_36125588	0	36125588	T	C
3	chr3_36137111	0	36137111	A	G
3	chr3_36140735	0	36140735	C	A
3	chr3_36148709	0	36148709	A	G
3	chr3_36150205	0	36150205	T	C
3	chr3_36150304	0	36150304	A	G
3	chr3_36152438	0	36152438	C	G
3	chr3_36166315	0	36166315	A	G
3	chr3_36171869	0	36171869	C	T
3	chr3_36179602	0	36179602	T	C
3	chr3_36181518	0	36181518	T	G
3	chr3_36191328	0	36191328	G	A
3	chr3_36191891	0	36191891	T	C
3	chr3_36194599	0	36194599	C	T
3	chr3_36194641	0	36194641	T	C
3	chr3_36199552	0	36199552	A	C
3	chr3_36200237	0	36200237	T	C
3	chr3_36214497	0	36214497	A	G
3	chr3_36214670	0	36214670	A	G
3	chr3_36218293	0	36218293	G	A
3	chr3_36219698	0	36219698	G	A
3	chr3_36220849	0	36220849	C	A
3	chr3_36223785	0	36223785	C	T
3	chr3_36235926	0	36235926	G	C
3	chr3_36240950	0	36240950	C	T
3	chr3_36246617	0	36246617	A	G
3	chr3_36247835	0	36247835	C	T
3	chr3_36250776	0	36250776	A	G
3	chr3_36252836	0	36252836	T	C
3	chr3_36255061	0	36255061	A	T
3	chr3_36257256	0	36257256	C	A
3	chr3_36257463	0	36257463	A	G
3	chr3_36258061	0	36258061	T	C
3	chr3_36261632	0	36261632	A	G
3	chr3_36262099	0	36262099	C	T
3	chr3_36267633	0	36267633	T	C
3	chr3_36267899	0	36267899	C	G
3	chr3_36269427	0	36269427	G	A
3	chr3_36269565	0	36269565	T	C
3	chr3_36272841	0	36272841	C	T
3	chr3_36273948	0	36273948	A	G
3	chr3_36275118	0	36275118	T	G
3	chr3_36281854	0	36281854	C	G
3	chr3_36291324	0	36291324	T	C
3	chr3_36306253	0	36306253	T	C
3	chr3_36308728	0	36308728	T	C
3	chr3_36317879	0	36317879	G	A
3	chr3_36324891	0	36324891	T	C
3	chr3_36332429	0	36332429	G	A
3	chr3_36335753	0	36335753	A	G
3	chr3_36336088	0	36336088	T	G
3	chr3_36336269	0	36336269	T	A
3	chr3_36339905	0	36339905	A	G
3	chr3_36348386	0	36348386	C	G
3	chr3_36352261	0	36352261	A	G
3	chr3_36357804	0	36357804	T	C
3	chr3_36361260	0	36361260	T	C
3	chr3_36361465	0	36361465	A	G
3	chr3_36366998	0	36366998	A	G
3	chr3_36369186	0	36369186	T	C
3	chr3_36370549	0	36370549	C	T
3	chr3_36376704	0	36376704	C	T
3	chr3_36379414	0	36379414	A	G
3	chr3_36379462	0	36379462	T	C
3	chr3_36386524	0	36386524	C	A
3	chr3_36395830	0	36395830	A	G
3	chr3_36400332	0	36400332	T	A
3	chr3_36401899	0	36401899	A	G
3	chr3_36402029	0	36402029	T	C
3	chr3_36402768	0	36402768	G	A
3	chr3_36406164	0	36406164	G	C
3	chr3_36407514	0	36407514	C	T
3	chr3_36461173	0	36461173	A	G
3	chr3_36510385	0	36510385	G	A
3	chr3_36998379	0	36998379	C	T
3	chr3_37018162	0	37018162	T	C
3	chr3_37020444	0	37020444	G	T
3	chr3_37030666	0	37030666	G	A
3	chr3_37046524	0	37046524	T	C
3	chr3_37062348	0	37062348	G	A
3	chr3_37063353	0	37063353	C	A
3	chr3_37067705	0	37067705	C	T
3	chr3_37069399	0	37069399	C	T
3	chr3_37081173	0	37081173	G	C
3	chr3_37081691	0	37081691	G	C
3	chr3_37088272	0	37088272	C	G
3	chr3_37109968	0	37109968	T	C
3	chr3_37111684	0	37111684	A	C
3	chr3_37113605	0	37113605	A	G
3	chr3_37116645	0	37116645	T	C
3	chr3_37123913	0	37123913	T	G
3	chr3_37126810	0	37126810	C	T
3	chr3_37128445	0	37128445	T	C
3	chr3_37146402	0	37146402	G	A
3	chr3_37159115	0	37159115	C	A
3	chr3_37160193	0	37160193	C	T
3	chr3_37167249	0	37167249	T	G
3	chr3_37191652	0	37191652	T	C
3	chr3_37194467	0	37194467	A	G
3	chr3_37197899	0	37197899	T	C
3	chr3_37198960	0	37198960	G	C
3	chr3_37206457	0	37206457	G	A
3	chr3_37208061	0	37208061	G	C
3	chr3_37236585	0	37236585	C	T
3	chr3_37241208	0	37241208	A	G
3	chr3_37244399	0	37244399	A	G
3	chr3_37248821	0	37248821	T	C
3	chr3_37256615	0	37256615	G	T
3	chr3_37265461	0	37265461	A	T
3	chr3_37268546	0	37268546	G	A
3	chr3_37269558	0	37269558	T	C
3	chr3_37284558	0	37284558	G	A
3	chr3_37286296	0	37286296	A	T
3	chr3_37290630	0	37290630	G	A
3	chr3_37291385	0	37291385	G	A
3	chr3_37292588	0	37292588	A	G
3	chr3_37298617	0	37298617	T	A
3	chr3_37303124	0	37303124	G	A
3	chr3_37313290	0	37313290	A	G
3	chr3_37316150	0	37316150	A	G
3	chr3_37316716	0	37316716	T	C
3	chr3_37317643	0	37317643	A	T
3	chr3_37318676	0	37318676	T	C
3	chr3_37319828	0	37319828	C	G
3	chr3_37320856	0	37320856	T	G
3	chr3_37322281	0	37322281	C	T
3	chr3_37322371	0	37322371	A	G
3	chr3_37326726	0	37326726	T	C
3	chr3_37327302	0	37327302	T	C
3	chr3_37337323	0	37337323	G	A
3	chr3_37337482	0	37337482	G	A
3	chr3_37344089	0	37344089	G	A
3	chr3_37347051	0	37347051	G	A
3	chr3_37350152	0	37350152	G	A
3	chr3_37352140	0	37352140	T	C
3	chr3_37352609	0	37352609	C	T
3	chr3_37376985	0	37376985	A	C
3	chr3_37380703	0	37380703	G	A
3	chr3_37382141	0	37382141	T	C
3	chr3_37382233	0	37382233	C	T
3	chr3_37386160	0	37386160	G	A
3	chr3_37390276	0	37390276	G	A
3	chr3_37396282	0	37396282	C	T
3	chr3_37401273	0	37401273	T	A
3	chr3_37408577	0	37408577	C	A
3	chr3_37413266	0	37413266	C	T
3	chr3_37434508	0	37434508	C	A
3	chr3_37436155	0	37436155	T	C
3	chr3_37441186	0	37441186	A	C
3	chr3_37443155	0	37443155	A	G
3	chr3_37446705	0	37446705	T	C
3	chr3_37447163	0	37447163	C	T
3	chr3_37452799	0	37452799	C	A
3	chr3_37454969	0	37454969	G	C
3	chr3_37456444	0	37456444	C	G
3	chr3_37459173	0	37459173	T	C
3	chr3_37462975	0	37462975	G	A
3	chr3_37463879	0	37463879	A	G
3	chr3_37467070	0	37467070	C	A
3	chr3_37467959	0	37467959	A	G
3	chr3_37470659	0	37470659	T	C
3	chr3_37478455	0	37478455	A	C
3	chr3_37481198	0	37481198	A	C
3	chr3_37486640	0	37486640	C	T
3	chr3_37486667	0	37486667	A	G
3	chr3_37498725	0	37498725	G	T
3	chr3_37541878	0	37541878	C	T
3	chr3_37548719	0	37548719	G	A
3	chr3_37549815	0	37549815	T	C
3	chr3_37550284	0	37550284	T	G
3	chr3_37551652	0	37551652	T	C
3	chr3_37554556	0	37554556	C	G
3	chr3_37555734	0	37555734	G	A
3	chr3_37556419	0	37556419	C	G
3	chr3_37577267	0	37577267	T	C
3	chr3_37579369	0	37579369	T	C
3	chr3_37580185	0	37580185	A	G
3	chr3_37583826	0	37583826	C	A
3	chr3_37588542	0	37588542	T	C
3	chr3_37588732	0	37588732	C	T
3	chr3_37592783	0	37592783	G	A
3	chr3_37604138	0	37604138	T	C
3	chr3_37604768	0	37604768	T	C
3	chr3_37609656	0	37609656	G	A
3	chr3_37609959	0	37609959	G	A
3	chr3_37612515	0	37612515	T	C
3	chr3_37620101	0	37620101	C	T
3	chr3_37629668	0	37629668	A	G
3	chr3_37634909	0	37634909	A	T
3	chr3_37634963	0	37634963	G	T
3	chr3_37643176	0	37643176	A	G
3	chr3_37646027	0	37646027	A	G
3	chr3_37649595	0	37649595	G	A
3	chr3_37652903	0	37652903	G	C
3	chr3_37653691	0	37653691	G	T
3	chr3_37653899	0	37653899	G	A
3	chr3_37653940	0	37653940	G	A
3	chr3_37654506	0	37654506	C	T
3	chr3_37656877	0	37656877	C	G
3	chr3_37657175	0	37657175	G	A
3	chr3_37657240	0	37657240	G	C
3	chr3_37665097	0	37665097	A	G
3	chr3_37668748	0	37668748	G	A
3	chr3_37670101	0	37670101	T	C
3	chr3_37676070	0	37676070	G	A
3	chr3_37679408	0	37679408	G	T
3	chr3_37683602	0	37683602	T	C
3	chr3_37684935	0	37684935	A	G
3	chr3_37685199	0	37685199	T	G
3	chr3_37688320	0	37688320	G	A
3	chr3_37688422	0	37688422	A	G
3	chr3_37689045	0	37689045	C	T
3	chr3_37690987	0	37690987	A	G
3	chr3_37708912	0	37708912	A	G
3	chr3_37711514	0	37711514	G	T
3	chr3_37717782	0	37717782	A	G
3	chr3_37719417	0	37719417	T	C
3	chr3_37720980	0	37720980	C	T
3	chr3_37721071	0	37721071	G	C
3	chr3_37722015	0	37722015	T	G
3	chr3_37724993	0	37724993	G	A
3	chr3_37728184	0	37728184	G	C
3	chr3_37728977	0	37728977	T	C
3	chr3_37729308	0	37729308	T	C
3	chr3_37735052	0	37735052	A	G
3	chr3_37736280	0	37736280	T	C
3	chr3_37737855	0	37737855	C	T
3	chr3_37742273	0	37742273	T	C
3	chr3_37762702	0	37762702	G	A
3	chr3_37762771	0	37762771	C	T
3	chr3_37770818	0	37770818	A	G
3	chr3_37770940	0	37770940	T	C
3	chr3_37773270	0	37773270	A	G
3	chr3_37781367	0	37781367	C	T
3	chr3_37785089	0	37785089	A	G
3	chr3_37791873	0	37791873	A	G
3	chr3_37792619	0	37792619	T	C
3	chr3_37802675	0	37802675	G	A
3	chr3_37812995	0	37812995	T	C
3	chr3_37814072	0	37814072	G	A
3	chr3_37823423	0	37823423	T	C
3	chr3_37826226	0	37826226	G	T
3	chr3_37829072	0	37829072	G	T
3	chr3_37833892	0	37833892	C	T
3	chr3_37836136	0	37836136	T	C
3	chr3_37836358	0	37836358	C	T
3	chr3_37838332	0	37838332	A	C
3	chr3_37838673	0	37838673	C	T
3	chr3_37846400	0	37846400	A	G
3	chr3_37848276	0	37848276	T	C
3	chr3_37848407	0	37848407	G	C
3	chr3_37850574	0	37850574	T	C
3	chr3_37854259	0	37854259	T	A
3	chr3_37860330	0	37860330	A	G
3	chr3_37864851	0	37864851	C	T
3	chr3_37878409	0	37878409	C	A
3	chr3_37879043	0	37879043	A	G
3	chr3_37888121	0	37888121	A	G
3	chr3_37890431	0	37890431	A	G
3	chr3_37891896	0	37891896	A	T
3	chr3_37895419	0	37895419	C	G
3	chr3_37908512	0	37908512	T	G
3	chr3_37908538	0	37908538	C	T
3	chr3_37912562	0	37912562	T	C
3	chr3_37913365	0	37913365	G	A
3	chr3_37922278	0	37922278	T	C
3	chr3_37939275	0	37939275	A	T
3	chr3_37940451	0	37940451	A	G
3	chr3_37944257	0	37944257	T	C
3	chr3_37961514	0	37961514	A	G
3	chr3_37967258	0	37967258	C	G
3	chr3_37968763	0	37968763	G	C
3	chr3_37968889	0	37968889	A	G
3	chr3_37978642	0	37978642	C	T
3	chr3_37982858	0	37982858	T	C
3	chr3_37987089	0	37987089	C	T
3	chr3_37988343	0	37988343	G	A
3	chr3_37989652	0	37989652	T	C
3	chr3_37990355	0	37990355	G	T
3	chr3_37991122	0	37991122	C	T
3	chr3_37993629	0	37993629	G	A
3	chr3_37995018	0	37995018	G	T
3	chr3_37998164	0	37998164	A	G
3	chr3_38019815	0	38019815	C	A
3	chr3_38047079	0	38047079	A	G
3	chr3_38047790	0	38047790	C	T
3	chr3_38050395	0	38050395	T	C
3	chr3_38053861	0	38053861	G	T
3	chr3_38059667	0	38059667	T	G
3	chr3_38068018	0	38068018	G	A
3	chr3_38068424	0	38068424	G	A
3	chr3_38081487	0	38081487	T	C
3	chr3_38089608	0	38089608	T	C
3	chr3_38107961	0	38107961	T	G
3	chr3_38108536	0	38108536	A	G
3	chr3_38109723	0	38109723	G	A
3	chr3_38109869	0	38109869	T	C
3	chr3_38111759	0	38111759	C	T
3	chr3_38125912	0	38125912	C	T
3	chr3_38133348	0	38133348	T	G
3	chr3_38136994	0	38136994	T	C
3	chr3_38137820	0	38137820	C	A
3	chr3_38149600	0	38149600	G	A
3	chr3_38154188	0	38154188	T	C
3	chr3_38154596	0	38154596	G	A
3	chr3_38168613	0	38168613	C	A
3	chr3_38175287	0	38175287	C	T
3	chr3_38178768	0	38178768	A	C
3	chr3_38184509	0	38184509	C	A
3	chr3_38187115	0	38187115	G	A
3	chr3_38192131	0	38192131	T	C
3	chr3_38195846	0	38195846	A	G
3	chr3_38196659	0	38196659	A	G
3	chr3_38204836	0	38204836	A	G
3	chr3_38219271	0	38219271	A	G
3	chr3_38230500	0	38230500	C	T
3	chr3_38233481	0	38233481	A	C
3	chr3_38234911	0	38234911	C	T
3	chr3_38236126	0	38236126	G	T
3	chr3_38238490	0	38238490	T	C
3	chr3_38239428	0	38239428	T	C
3	chr3_38245388	0	38245388	T	G
3	chr3_38248934	0	38248934	A	C
3	chr3_38261572	0	38261572	T	C
3	chr3_38261753	0	38261753	T	C
3	chr3_38273085	0	38273085	G	A
3	chr3_38274212	0	38274212	G	C
3	chr3_38278468	0	38278468	T	C
3	chr3_38290824	0	38290824	T	C
3	chr3_38296038	0	38296038	G	A
3	chr3_38296243	0	38296243	G	C
3	chr3_38298476	0	38298476	T	C
3	chr3_38299967	0	38299967	A	G
3	chr3_38309736	0	38309736	T	G
3	chr3_38314947	0	38314947	C	T
3	chr3_38323379	0	38323379	T	A
3	chr3_38329342	0	38329342	C	T
3	chr3_38331492	0	38331492	G	C
3	chr3_38331842	0	38331842	A	G
3	chr3_38332153	0	38332153	A	G
3	chr3_38342955	0	38342955	A	G
3	chr3_38350300	0	38350300	A	G
3	chr3_38355617	0	38355617	C	T
3	chr3_38363366	0	38363366	T	C
3	chr3_38371107	0	38371107	A	G
3	chr3_38377563	0	38377563	C	G
3	chr3_38380515	0	38380515	A	G
3	chr3_38380711	0	38380711	A	G
3	chr3_38385736	0	38385736	T	G
3	chr3_38390438	0	38390438	G	A
3	chr3_38390949	0	38390949	T	C
3	chr3_38396480	0	38396480	T	C
3	chr3_38398194	0	38398194	A	G
3	chr3_38402234	0	38402234	G	A
3	chr3_38404297	0	38404297	T	G
3	chr3_38406077	0	38406077	T	G
3	chr3_38411740	0	38411740	G	A
3	chr3_38413544	0	38413544	T	G
3	chr3_38421768	0	38421768	T	G
3	chr3_38422310	0	38422310	T	C
3	chr3_38422543	0	38422543	A	G
3	chr3_38426298	0	38426298	C	A
3	chr3_38436486	0	38436486	T	C
3	chr3_38441575	0	38441575	G	A
3	chr3_38446491	0	38446491	T	C
3	chr3_38447141	0	38447141	C	G
3	chr3_38448789	0	38448789	A	G
3	chr3_38451125	0	38451125	T	A
3	chr3_38452019	0	38452019	A	G
3	chr3_38454362	0	38454362	C	A
3	chr3_38456253	0	38456253	T	C
3	chr3_38456639	0	38456639	T	C
3	chr3_38459238	0	38459238	A	G
3	chr3_38460176	0	38460176	C	T
3	chr3_38468861	0	38468861	A	G
3	chr3_38473640	0	38473640	G	T
3	chr3_38475216	0	38475216	A	T
3	chr3_38486933	0	38486933	T	A
3	chr3_38491212	0	38491212	A	G
3	chr3_38496977	0	38496977	G	C
3	chr3_38501955	0	38501955	A	G
3	chr3_38509987	0	38509987	C	A
3	chr3_38510229	0	38510229	G	A
3	chr3_38511465	0	38511465	T	C
3	chr3_38512119	0	38512119	C	G
3	chr3_38516814	0	38516814	A	G
3	chr3_38520070	0	38520070	G	C
3	chr3_38531505	0	38531505	T	C
3	chr3_38532581	0	38532581	G	C
3	chr3_38546758	0	38546758	T	C
3	chr3_38550217	0	38550217	A	G
3	chr3_38554351	0	38554351	T	G
3	chr3_38558344	0	38558344	A	G
3	chr3_38570725	0	38570725	C	T
3	chr3_38581379	0	38581379	G	A
3	chr3_38581464	0	38581464	C	G
3	chr3_38582549	0	38582549	A	G
3	chr3_38597041	0	38597041	C	G
3	chr3_38619898	0	38619898	G	A
3	chr3_38620524	0	38620524	A	G
3	chr3_38620991	0	38620991	A	G
3	chr3_38621464	0	38621464	T	C
3	chr3_38624464	0	38624464	G	T
3	chr3_38627558	0	38627558	C	G
3	chr3_38628822	0	38628822	T	G
3	chr3_38629442	0	38629442	C	T
3	chr3_38630879	0	38630879	G	T
3	chr3_38631865	0	38631865	T	C
3	chr3_38634245	0	38634245	A	G
3	chr3_38639560	0	38639560	A	G
3	chr3_38644186	0	38644186	G	T
3	chr3_38650932	0	38650932	C	T
3	chr3_38665335	0	38665335	G	A
3	chr3_38667541	0	38667541	A	C
3	chr3_38668095	0	38668095	A	C
3	chr3_38671204	0	38671204	A	G
3	chr3_38690859	0	38690859	A	C
3	chr3_38691681	0	38691681	T	C
3	chr3_38699801	0	38699801	C	T
3	chr3_38701026	0	38701026	G	T
3	chr3_38704668	0	38704668	G	A
3	chr3_38709330	0	38709330	A	G
3	chr3_38710063	0	38710063	G	A
3	chr3_38713589	0	38713589	G	C
3	chr3_38721327	0	38721327	T	C
3	chr3_38731766	0	38731766	T	C
3	chr3_38732025	0	38732025	C	T
3	chr3_38732241	0	38732241	C	T
3	chr3_38732895	0	38732895	T	G
3	chr3_38735734	0	38735734	A	G
3	chr3_38736507	0	38736507	C	T
3	chr3_38756951	0	38756951	T	A
3	chr3_38758810	0	38758810	T	C
3	chr3_38765613	0	38765613	G	C
3	chr3_38781130	0	38781130	T	G
3	chr3_38784119	0	38784119	A	G
3	chr3_38784458	0	38784458	T	C
3	chr3_38785769	0	38785769	T	C
3	chr3_38797619	0	38797619	T	A
3	chr3_38803934	0	38803934	G	A
3	chr3_38804336	0	38804336	T	A
3	chr3_38810644	0	38810644	G	A
3	chr3_38811074	0	38811074	C	T
3	chr3_38821405	0	38821405	A	G
3	chr3_38823073	0	38823073	C	T
3	chr3_38826590	0	38826590	G	C
3	chr3_38829503	0	38829503	A	G
3	chr3_38830820	0	38830820	A	T
3	chr3_38836150	0	38836150	C	T
3	chr3_38836369	0	38836369	A	G
3	chr3_38840616	0	38840616	T	C
3	chr3_38847247	0	38847247	C	G
3	chr3_38849244	0	38849244	C	G
3	chr3_38849683	0	38849683	A	G
3	chr3_38851784	0	38851784	C	T
3	chr3_38855344	0	38855344	T	C
3	chr3_38855437	0	38855437	A	G
3	chr3_38859964	0	38859964	A	G
3	chr3_38869324	0	38869324	G	A
3	chr3_38872560	0	38872560	A	T
3	chr3_38874863	0	38874863	T	A
3	chr3_38887600	0	38887600	C	T
3	chr3_38889951	0	38889951	G	A
3	chr3_38899722	0	38899722	A	T
3	chr3_38899874	0	38899874	C	A
3	chr3_38911455	0	38911455	A	C
3	chr3_38945708	0	38945708	C	T
3	chr3_38951206	0	38951206	T	G
3	chr3_38969584	0	38969584	A	T
3	chr3_38982311	0	38982311	C	T
3	chr3_38982609	0	38982609	G	A
3	chr3_38987267	0	38987267	G	A
3	chr3_38989133	0	38989133	G	A
3	chr3_38990642	0	38990642	G	A
3	chr3_38999144	0	38999144	T	C
3	chr3_39000336	0	39000336	C	G
3	chr3_39000689	0	39000689	G	A
3	chr3_39001054	0	39001054	T	C
3	chr3_39014256	0	39014256	C	G
3	chr3_39017366	0	39017366	C	T
3	chr3_39021678	0	39021678	A	T
3	chr3_39021834	0	39021834	G	A
3	chr3_39021911	0	39021911	T	C
3	chr3_39023290	0	39023290	A	C
3	chr3_39023697	0	39023697	T	C
3	chr3_39024442	0	39024442	A	C
3	chr3_39028857	0	39028857	T	C
3	chr3_39030836	0	39030836	A	G
3	chr3_39031656	0	39031656	T	G
3	chr3_39032319	0	39032319	C	T
3	chr3_39034406	0	39034406	T	C
3	chr3_39036981	0	39036981	C	T
3	chr3_39047408	0	39047408	G	A
3	chr3_39059909	0	39059909	T	C
3	chr3_39062212	0	39062212	T	G
3	chr3_39063451	0	39063451	G	T
3	chr3_39063965	0	39063965	G	T
3	chr3_39064314	0	39064314	A	G
3	chr3_39067489	0	39067489	T	C
3	chr3_39068884	0	39068884	G	A
3	chr3_39069443	0	39069443	G	T
3	chr3_39072333	0	39072333	G	A
3	chr3_39078485	0	39078485	C	T
3	chr3_39078969	0	39078969	A	G
3	chr3_39080004	0	39080004	G	A
3	chr3_39083956	0	39083956	A	G
3	chr3_39085281	0	39085281	G	T
3	chr3_39088774	0	39088774	A	T
3	chr3_39094704	0	39094704	T	C
3	chr3_39098146	0	39098146	C	T
3	chr3_39099974	0	39099974	G	A
3	chr3_39108887	0	39108887	C	T
3	chr3_39111071	0	39111071	C	G
3	chr3_39114506	0	39114506	C	T
3	chr3_39128084	0	39128084	A	T
3	chr3_39142916	0	39142916	T	G
3	chr3_39151096	0	39151096	C	T
3	chr3_39154897	0	39154897	A	G
3	chr3_39159386	0	39159386	C	G
3	chr3_39162990	0	39162990	C	T
3	chr3_39166969	0	39166969	G	T
3	chr3_39183728	0	39183728	G	A
3	chr3_39189054	0	39189054	A	C
3	chr3_39191456	0	39191456	A	G
3	chr3_39204450	0	39204450	G	A
3	chr3_39204791	0	39204791	G	A
3	chr3_39205279	0	39205279	A	G
3	chr3_39215987	0	39215987	G	C
3	chr3_39217142	0	39217142	C	T
3	chr3_39218419	0	39218419	G	C
3	chr3_39219642	0	39219642	G	A
3	chr3_39241204	0	39241204	G	A
3	chr3_39249782	0	39249782	A	G
3	chr3_39252966	0	39252966	G	A
3	chr3_39255224	0	39255224	C	G
3	chr3_39259830	0	39259830	A	G
3	chr3_39270054	0	39270054	A	T
3	chr3_39278185	0	39278185	C	G
3	chr3_39278458	0	39278458	G	A
3	chr3_39279804	0	39279804	G	C
3	chr3_39279995	0	39279995	T	C
3	chr3_39280667	0	39280667	T	G
3	chr3_39282393	0	39282393	T	A
3	chr3_39301628	0	39301628	A	C
3	chr3_39310829	0	39310829	A	C
3	chr3_39312565	0	39312565	G	A
3	chr3_39324725	0	39324725	G	T
3	chr3_39330586	0	39330586	G	C
3	chr3_39330824	0	39330824	G	A
3	chr3_39336349	0	39336349	A	C
3	chr3_39348433	0	39348433	G	A
3	chr3_39349262	0	39349262	T	C
3	chr3_39354261	0	39354261	A	G
3	chr3_39363966	0	39363966	G	T
3	chr3_39370076	0	39370076	G	A
3	chr3_39372883	0	39372883	C	T
3	chr3_39375504	0	39375504	T	C
3	chr3_39379277	0	39379277	G	C
3	chr3_39380993	0	39380993	A	G
3	chr3_39384055	0	39384055	A	G
3	chr3_39395044	0	39395044	A	T
3	chr3_39403175	0	39403175	A	G
3	chr3_39403550	0	39403550	A	C
3	chr3_39407798	0	39407798	G	C
3	chr3_39418903	0	39418903	C	G
3	chr3_39426136	0	39426136	G	A
3	chr3_39427908	0	39427908	A	G
3	chr3_39428373	0	39428373	C	T
3	chr3_39432014	0	39432014	G	T
3	chr3_39450053	0	39450053	A	G
3	chr3_39458524	0	39458524	T	A
3	chr3_39474127	0	39474127	C	A
3	chr3_39480419	0	39480419	G	A
3	chr3_39481980	0	39481980	G	C
3	chr3_39488113	0	39488113	C	G
3	chr3_39489094	0	39489094	G	A
3	chr3_39493667	0	39493667	G	T
3	chr3_39503488	0	39503488	A	G
3	chr3_39515367	0	39515367	G	A
3	chr3_39515458	0	39515458	A	G
3	chr3_39516863	0	39516863	A	G
3	chr3_39518093	0	39518093	A	G
3	chr3_39520010	0	39520010	C	T
3	chr3_39531318	0	39531318	G	A
3	chr3_39534476	0	39534476	C	A
3	chr3_39536410	0	39536410	G	A
3	chr3_39537905	0	39537905	G	A
3	chr3_39540986	0	39540986	T	C
3	chr3_39544794	0	39544794	A	G
3	chr3_39557431	0	39557431	G	T
3	chr3_39574522	0	39574522	C	T
3	chr3_39577302	0	39577302	C	G
3	chr3_39582178	0	39582178	G	C
3	chr3_39588537	0	39588537	G	C
3	chr3_39596421	0	39596421	C	T
3	chr3_39598425	0	39598425	T	G
3	chr3_39599429	0	39599429	G	C
3	chr3_39609201	0	39609201	C	A
3	chr3_39612094	0	39612094	A	G
3	chr3_39616910	0	39616910	G	A
3	chr3_39620223	0	39620223	A	G
3	chr3_39622781	0	39622781	T	C
3	chr3_39623649	0	39623649	C	T
3	chr3_39625058	0	39625058	T	C
3	chr3_39626913	0	39626913	C	T
3	chr3_39628553	0	39628553	G	C
3	chr3_39632787	0	39632787	A	G
3	chr3_39640012	0	39640012	T	C
3	chr3_39640508	0	39640508	A	T
3	chr3_39645267	0	39645267	A	G
3	chr3_39653433	0	39653433	G	C
3	chr3_39669061	0	39669061	T	C
3	chr3_39670833	0	39670833	T	C
3	chr3_39677212	0	39677212	A	G
3	chr3_39686673	0	39686673	T	C
3	chr3_39690256	0	39690256	G	A
3	chr3_39694363	0	39694363	C	T
3	chr3_39697691	0	39697691	C	T
3	chr3_39699590	0	39699590	T	A
3	chr3_39700827	0	39700827	G	A
3	chr3_39706062	0	39706062	T	C
3	chr3_39706411	0	39706411	C	T
3	chr3_39711806	0	39711806	C	G
3	chr3_39713414	0	39713414	A	G
3	chr3_39713687	0	39713687	A	G
3	chr3_39716056	0	39716056	C	T
3	chr3_39726344	0	39726344	A	T
3	chr3_39735561	0	39735561	G	C
3	chr3_39736516	0	39736516	T	C
3	chr3_39738013	0	39738013	C	T
3	chr3_39750444	0	39750444	T	C
3	chr3_39751088	0	39751088	G	C
3	chr3_39751362	0	39751362	T	C
3	chr3_39751942	0	39751942	G	A
3	chr3_39763073	0	39763073	A	G
3	chr3_39763256	0	39763256	A	T
3	chr3_39772517	0	39772517	G	T
3	chr3_39777142	0	39777142	C	T
3	chr3_39780101	0	39780101	C	A
3	chr3_39780436	0	39780436	T	C
3	chr3_39783728	0	39783728	G	A
3	chr3_39786265	0	39786265	A	G
3	chr3_39793968	0	39793968	A	C
3	chr3_39799139	0	39799139	G	C
3	chr3_39802955	0	39802955	T	G
3	chr3_39807857	0	39807857	C	A
3	chr3_39814434	0	39814434	A	G
3	chr3_39815043	0	39815043	G	A
3	chr3_39820602	0	39820602	A	T
3	chr3_39826442	0	39826442	G	A
3	chr3_39829871	0	39829871	A	G
3	chr3_39830215	0	39830215	G	C
3	chr3_39836593	0	39836593	C	T
3	chr3_39839390	0	39839390	G	C
3	chr3_39841855	0	39841855	A	G
3	chr3_39842769	0	39842769	T	C
3	chr3_39849989	0	39849989	C	T
3	chr3_39852647	0	39852647	T	C
3	chr3_39853593	0	39853593	A	G
3	chr3_39854016	0	39854016	A	C
3	chr3_39855959	0	39855959	T	C
3	chr3_39857586	0	39857586	C	G
3	chr3_39863812	0	39863812	T	C
3	chr3_39868910	0	39868910	G	T
3	chr3_39870548	0	39870548	G	C
3	chr3_39874021	0	39874021	C	T
3	chr3_39874221	0	39874221	C	T
3	chr3_39875626	0	39875626	G	C
3	chr3_39878297	0	39878297	A	C
3	chr3_39889485	0	39889485	A	G
3	chr3_39894655	0	39894655	C	G
3	chr3_39895275	0	39895275	A	G
3	chr3_39902872	0	39902872	C	G
3	chr3_39906072	0	39906072	A	G
3	chr3_39906451	0	39906451	A	C
3	chr3_39908156	0	39908156	C	A
3	chr3_39908287	0	39908287	G	A
3	chr3_39909144	0	39909144	T	C
3	chr3_39915846	0	39915846	A	G
3	chr3_39920829	0	39920829	T	G
3	chr3_39923459	0	39923459	G	A
3	chr3_39932656	0	39932656	G	C
3	chr3_39944294	0	39944294	C	T
3	chr3_39946157	0	39946157	G	A
3	chr3_39949415	0	39949415	A	G
3	chr3_39956686	0	39956686	T	C
3	chr3_39965891	0	39965891	C	T
3	chr3_39968842	0	39968842	T	A
3	chr3_39979013	0	39979013	C	T
3	chr3_39988089	0	39988089	T	C
3	chr3_40010136	0	40010136	G	T
3	chr3_40011206	0	40011206	T	C
3	chr3_40016463	0	40016463	T	C
3	chr3_40016666	0	40016666	T	C
3	chr3_40029222	0	40029222	T	C
3	chr3_40043383	0	40043383	C	G
3	chr3_40060347	0	40060347	A	G
3	chr3_40318910	0	40318910	T	G
3	chr3_40324154	0	40324154	A	G
3	chr3_40324413	0	40324413	C	G
3	chr3_40324650	0	40324650	T	C
3	chr3_40325139	0	40325139	A	G
3	chr3_40326025	0	40326025	A	G
3	chr3_40339639	0	40339639	T	C
3	chr3_40340722	0	40340722	C	G
3	chr3_40345363	0	40345363	A	T
3	chr3_40346531	0	40346531	A	G
3	chr3_40348631	0	40348631	G	A
3	chr3_40353951	0	40353951	A	G
3	chr3_40362581	0	40362581	T	G
3	chr3_40366533	0	40366533	A	G
3	chr3_40366626	0	40366626	T	G
3	chr3_40375802	0	40375802	C	T
3	chr3_40379213	0	40379213	A	C
3	chr3_40379333	0	40379333	T	C
3	chr3_40379679	0	40379679	A	G
3	chr3_40384307	0	40384307	A	G
3	chr3_40388358	0	40388358	C	A
3	chr3_40389299	0	40389299	G	A
3	chr3_40391163	0	40391163	A	G
3	chr3_40392465	0	40392465	C	T
3	chr3_40393559	0	40393559	A	G
3	chr3_40395215	0	40395215	T	C
3	chr3_40409386	0	40409386	T	C
3	chr3_40431895	0	40431895	G	C
3	chr3_40436412	0	40436412	G	A
3	chr3_40440909	0	40440909	G	A
3	chr3_40444674	0	40444674	A	G
3	chr3_40453989	0	40453989	G	A
3	chr3_40461091	0	40461091	A	G
3	chr3_40461169	0	40461169	T	C
3	chr3_40483277	0	40483277	G	T
3	chr3_40484094	0	40484094	T	A
3	chr3_40489282	0	40489282	A	G
3	chr3_40491749	0	40491749	C	T
3	chr3_40496883	0	40496883	G	A
3	chr3_40504902	0	40504902	G	A
3	chr3_40512728	0	40512728	C	G
3	chr3_40520393	0	40520393	T	C
3	chr3_40526422	0	40526422	C	T
3	chr3_40530222	0	40530222	C	T
3	chr3_40539439	0	40539439	T	C
3	chr3_40545094	0	40545094	A	G
3	chr3_40555900	0	40555900	C	T
3	chr3_40556745	0	40556745	C	T
3	chr3_40561804	0	40561804	T	C
3	chr3_40564526	0	40564526	A	G
3	chr3_40576785	0	40576785	A	T
3	chr3_40577139	0	40577139	G	A
3	chr3_40583568	0	40583568	C	T
3	chr3_40588587	0	40588587	A	G
3	chr3_40596325	0	40596325	C	T
3	chr3_40597815	0	40597815	G	T
3	chr3_40603012	0	40603012	A	G
3	chr3_40604435	0	40604435	T	C
3	chr3_40609556	0	40609556	T	C
3	chr3_40614048	0	40614048	T	G
3	chr3_40616144	0	40616144	G	A
3	chr3_40617082	0	40617082	G	C
3	chr3_40633054	0	40633054	A	G
3	chr3_40639589	0	40639589	C	G
3	chr3_40643524	0	40643524	T	A
3	chr3_40643729	0	40643729	T	G
3	chr3_40644850	0	40644850	A	G
3	chr3_40646691	0	40646691	T	A
3	chr3_40661910	0	40661910	A	G
3	chr3_40663273	0	40663273	G	A
3	chr3_40667804	0	40667804	A	C
3	chr3_40671515	0	40671515	C	T
3	chr3_40673957	0	40673957	C	T
3	chr3_40674822	0	40674822	C	G
3	chr3_40676974	0	40676974	G	A
3	chr3_40677267	0	40677267	A	G
3	chr3_40680951	0	40680951	G	A
3	chr3_40691273	0	40691273	A	G
3	chr3_40695381	0	40695381	T	C
3	chr3_40696600	0	40696600	G	C
3	chr3_40701603	0	40701603	T	C
3	chr3_40703232	0	40703232	T	C
3	chr3_40706021	0	40706021	T	C
3	chr3_40711662	0	40711662	G	A
3	chr3_40711699	0	40711699	A	G
3	chr3_40712840	0	40712840	A	T
3	chr3_40718711	0	40718711	A	G
3	chr3_40731923	0	40731923	A	G
3	chr3_40744484	0	40744484	C	G
3	chr3_40752671	0	40752671	G	A
3	chr3_40755503	0	40755503	T	G
3	chr3_40756618	0	40756618	C	A
3	chr3_40758182	0	40758182	A	G
3	chr3_40766173	0	40766173	A	T
3	chr3_40766425	0	40766425	A	G
3	chr3_40774944	0	40774944	A	G
3	chr3_40777869	0	40777869	T	C
3	chr3_40783035	0	40783035	T	C
3	chr3_40785188	0	40785188	C	T
3	chr3_40786785	0	40786785	G	C
3	chr3_40787575	0	40787575	A	T
3	chr3_40789869	0	40789869	T	C
3	chr3_40791047	0	40791047	C	G
3	chr3_40804965	0	40804965	G	C
3	chr3_40804997	0	40804997	T	A
3	chr3_40813347	0	40813347	A	G
3	chr3_40813980	0	40813980	A	G
3	chr3_40828652	0	40828652	C	T
3	chr3_40845693	0	40845693	C	T
3	chr3_40848744	0	40848744	T	C
3	chr3_40852497	0	40852497	C	A
3	chr3_40864737	0	40864737	A	G
3	chr3_40889707	0	40889707	G	A
3	chr3_40898951	0	40898951	C	T
3	chr3_40908648	0	40908648	C	G
3	chr3_40915342	0	40915342	G	A
3	chr3_40930973	0	40930973	G	C
3	chr3_40941690	0	40941690	C	T
3	chr3_40943211	0	40943211	C	T
3	chr3_40943469	0	40943469	T	C
3	chr3_40949727	0	40949727	G	C
3	chr3_40968593	0	40968593	A	G
3	chr3_40970219	0	40970219	A	G
3	chr3_40970238	0	40970238	T	C
3	chr3_40975831	0	40975831	C	T
3	chr3_40979762	0	40979762	T	C
3	chr3_40980512	0	40980512	A	C
3	chr3_40981913	0	40981913	A	G
3	chr3_41001321	0	41001321	T	G
3	chr3_41009058	0	41009058	G	A
3	chr3_41009310	0	41009310	G	A
3	chr3_41009549	0	41009549	A	G
3	chr3_41009727	0	41009727	A	G
3	chr3_41018988	0	41018988	G	C
3	chr3_41024435	0	41024435	T	C
3	chr3_41029299	0	41029299	A	G
3	chr3_41036617	0	41036617	G	T
3	chr3_41036873	0	41036873	T	C
3	chr3_41040011	0	41040011	T	G
3	chr3_41061224	0	41061224	T	A
3	chr3_41083437	0	41083437	G	A
3	chr3_41089760	0	41089760	G	A
3	chr3_41110656	0	41110656	T	C
3	chr3_41112889	0	41112889	A	G
3	chr3_41115711	0	41115711	T	C
3	chr3_41116879	0	41116879	A	C
3	chr3_41124295	0	41124295	T	A
3	chr3_41128870	0	41128870	A	G
3	chr3_41128930	0	41128930	T	C
3	chr3_41135568	0	41135568	C	A
3	chr3_41138511	0	41138511	T	C
3	chr3_41161245	0	41161245	C	G
3	chr3_41169727	0	41169727	T	C
3	chr3_41171684	0	41171684	T	C
3	chr3_41173111	0	41173111	G	A
3	chr3_41180083	0	41180083	A	G
3	chr3_41188154	0	41188154	C	G
3	chr3_41198248	0	41198248	A	T
3	chr3_41206187	0	41206187	T	C
3	chr3_41212957	0	41212957	G	A
3	chr3_41213808	0	41213808	G	A
3	chr3_41223491	0	41223491	C	T
3	chr3_41230999	0	41230999	C	T
3	chr3_41231749	0	41231749	C	G
3	chr3_41232447	0	41232447	A	T
3	chr3_41240051	0	41240051	C	G
3	chr3_41242674	0	41242674	T	C
3	chr3_41246880	0	41246880	G	C
3	chr3_41246915	0	41246915	G	A
3	chr3_41250168	0	41250168	T	G
3	chr3_41260007	0	41260007	C	T
3	chr3_41278934	0	41278934	A	G
3	chr3_41281026	0	41281026	A	G
3	chr3_41282986	0	41282986	G	C
3	chr3_41286780	0	41286780	A	T
3	chr3_41296533	0	41296533	G	T
3	chr3_41296797	0	41296797	T	G
3	chr3_41312105	0	41312105	G	A
3	chr3_41312160	0	41312160	A	G
3	chr3_41312253	0	41312253	A	G
3	chr3_41318143	0	41318143	T	C
3	chr3_41323512	0	41323512	C	T
3	chr3_41327002	0	41327002	C	A
3	chr3_41335857	0	41335857	C	T
3	chr3_41339606	0	41339606	T	C
3	chr3_41341973	0	41341973	C	T
3	chr3_41344195	0	41344195	A	G
3	chr3_41356326	0	41356326	T	C
3	chr3_41359738	0	41359738	T	C
3	chr3_41378039	0	41378039	T	C
3	chr3_41384108	0	41384108	A	C
3	chr3_41388909	0	41388909	T	C
3	chr3_41396668	0	41396668	T	C
3	chr3_41398504	0	41398504	T	C
3	chr3_41404575	0	41404575	A	G
3	chr3_41409570	0	41409570	T	G
3	chr3_41413965	0	41413965	C	A
3	chr3_41419144	0	41419144	C	G
3	chr3_41428285	0	41428285	A	G
3	chr3_41437205	0	41437205	T	A
3	chr3_41440755	0	41440755	A	G
3	chr3_41441372	0	41441372	G	C
3	chr3_41443582	0	41443582	T	C
3	chr3_41450906	0	41450906	A	C
3	chr3_41457385	0	41457385	A	C
3	chr3_41459303	0	41459303	T	C
3	chr3_41460845	0	41460845	A	G
3	chr3_41463237	0	41463237	T	C
3	chr3_41474473	0	41474473	G	C
3	chr3_41480783	0	41480783	C	A
3	chr3_41483143	0	41483143	C	T
3	chr3_41491407	0	41491407	C	T
3	chr3_41498404	0	41498404	A	G
3	chr3_41502854	0	41502854	T	C
3	chr3_41511275	0	41511275	T	C
3	chr3_41515343	0	41515343	G	C
3	chr3_41538686	0	41538686	C	T
3	chr3_41541967	0	41541967	C	T
3	chr3_41552652	0	41552652	T	C
3	chr3_41558891	0	41558891	A	G
3	chr3_41568531	0	41568531	C	T
3	chr3_41577197	0	41577197	G	T
3	chr3_41583434	0	41583434	A	G
3	chr3_41583628	0	41583628	T	A
3	chr3_41586820	0	41586820	T	C
3	chr3_41594261	0	41594261	A	T
3	chr3_41611428	0	41611428	C	A
3	chr3_41611718	0	41611718	C	G
3	chr3_41613423	0	41613423	T	C
3	chr3_41614619	0	41614619	T	C
3	chr3_41620966	0	41620966	A	G
3	chr3_41623525	0	41623525	A	G
3	chr3_41626221	0	41626221	T	C
3	chr3_41626934	0	41626934	G	C
3	chr3_41631933	0	41631933	T	G
3	chr3_41634783	0	41634783	A	G
3	chr3_41637317	0	41637317	G	A
3	chr3_41641035	0	41641035	A	G
3	chr3_41644990	0	41644990	C	T
3	chr3_41647608	0	41647608	C	T
3	chr3_41652667	0	41652667	A	G
3	chr3_41657938	0	41657938	C	G
3	chr3_41658026	0	41658026	G	A
3	chr3_41659555	0	41659555	T	C
3	chr3_41669092	0	41669092	T	C
3	chr3_41691593	0	41691593	A	G
3	chr3_41693026	0	41693026	T	C
3	chr3_41693053	0	41693053	A	G
3	chr3_41694611	0	41694611	C	T
3	chr3_41705930	0	41705930	A	C
3	chr3_41710185	0	41710185	C	G
3	chr3_41711183	0	41711183	C	G
3	chr3_41719816	0	41719816	A	C
3	chr3_41724144	0	41724144	G	T
3	chr3_41728296	0	41728296	G	A
3	chr3_41732086	0	41732086	G	A
3	chr3_41732546	0	41732546	A	G
3	chr3_41733109	0	41733109	T	G
3	chr3_41733219	0	41733219	T	C
3	chr3_41733643	0	41733643	G	A
3	chr3_41754875	0	41754875	G	A
3	chr3_41757429	0	41757429	A	G
3	chr3_41762807	0	41762807	A	C
3	chr3_41779846	0	41779846	G	C
3	chr3_41780210	0	41780210	T	C
3	chr3_41789026	0	41789026	G	T
3	chr3_41789582	0	41789582	A	G
3	chr3_41789683	0	41789683	T	C
3	chr3_41791042	0	41791042	G	A
3	chr3_41791364	0	41791364	T	G
3	chr3_41792589	0	41792589	G	T
3	chr3_41794486	0	41794486	C	T
3	chr3_41801103	0	41801103	A	C
3	chr3_41815482	0	41815482	T	C
3	chr3_41825551	0	41825551	A	G
3	chr3_41847608	0	41847608	T	C
3	chr3_41847988	0	41847988	G	T
3	chr3_41857365	0	41857365	C	T
3	chr3_41860240	0	41860240	A	G
3	chr3_41862885	0	41862885	G	A
3	chr3_41866269	0	41866269	T	G
3	chr3_41868231	0	41868231	G	C
3	chr3_41891351	0	41891351	T	C
3	chr3_41894591	0	41894591	T	C
3	chr3_41898417	0	41898417	A	G
3	chr3_41901355	0	41901355	G	T
3	chr3_41908956	0	41908956	C	T
3	chr3_41910260	0	41910260	A	G
3	chr3_41928973	0	41928973	C	T
3	chr3_41934260	0	41934260	G	A
3	chr3_41934548	0	41934548	G	A
3	chr3_41939034	0	41939034	G	C
3	chr3_41944950	0	41944950	C	G
3	chr3_41945085	0	41945085	A	G
3	chr3_41945855	0	41945855	T	C
3	chr3_41947340	0	41947340	C	G
3	chr3_41955211	0	41955211	T	G
3	chr3_41955251	0	41955251	T	G
3	chr3_41967695	0	41967695	G	C
3	chr3_41970353	0	41970353	T	C
3	chr3_41970571	0	41970571	T	C
3	chr3_41973977	0	41973977	G	A
3	chr3_41976713	0	41976713	A	G
3	chr3_41980265	0	41980265	T	G
3	chr3_41980859	0	41980859	T	C
3	chr3_41983918	0	41983918	C	T
3	chr3_41984366	0	41984366	G	T
3	chr3_41986783	0	41986783	A	G
3	chr3_41987714	0	41987714	C	T
3	chr3_41999303	0	41999303	A	G
3	chr3_42008321	0	42008321	A	G
3	chr3_42021037	0	42021037	G	A
3	chr3_42025386	0	42025386	T	C
3	chr3_42028073	0	42028073	G	A
3	chr3_42037994	0	42037994	A	G
3	chr3_42039740	0	42039740	A	C
3	chr3_42046698	0	42046698	T	G
3	chr3_42051578	0	42051578	C	A
3	chr3_42068840	0	42068840	A	T
3	chr3_42074994	0	42074994	A	G
3	chr3_42075929	0	42075929	T	G
3	chr3_42076419	0	42076419	T	A
3	chr3_42081667	0	42081667	G	T
3	chr3_42092287	0	42092287	T	C
3	chr3_42094799	0	42094799	T	G
3	chr3_42103284	0	42103284	A	T
3	chr3_42103845	0	42103845	G	A
3	chr3_42107578	0	42107578	C	T
3	chr3_42112294	0	42112294	T	C
3	chr3_42121196	0	42121196	A	C
3	chr3_42128025	0	42128025	C	T
3	chr3_42129677	0	42129677	G	T
3	chr3_42133421	0	42133421	G	T
3	chr3_42142684	0	42142684	A	G
3	chr3_42168167	0	42168167	A	C
3	chr3_42175768	0	42175768	T	A
3	chr3_42179783	0	42179783	T	C
3	chr3_42181110	0	42181110	A	G
3	chr3_42181436	0	42181436	A	G
3	chr3_42184558	0	42184558	G	A
3	chr3_42185689	0	42185689	T	C
3	chr3_42186121	0	42186121	C	T
3	chr3_42196672	0	42196672	T	A
3	chr3_42199845	0	42199845	T	C
3	chr3_42209833	0	42209833	C	G
3	chr3_42216323	0	42216323	A	T
3	chr3_42216563	0	42216563	T	C
3	chr3_42220918	0	42220918	A	G
3	chr3_42225675	0	42225675	G	A
3	chr3_42225720	0	42225720	G	C
3	chr3_42233074	0	42233074	C	T
3	chr3_42247691	0	42247691	T	G
3	chr3_42249453	0	42249453	A	G
3	chr3_42256097	0	42256097	A	G
3	chr3_42258328	0	42258328	C	T
3	chr3_42259547	0	42259547	A	C
3	chr3_42275223	0	42275223	G	A
3	chr3_42277605	0	42277605	G	T
3	chr3_42286689	0	42286689	T	G
3	chr3_42286733	0	42286733	T	A
3	chr3_42297291	0	42297291	A	G
3	chr3_42298846	0	42298846	T	C
3	chr3_42306077	0	42306077	T	C
3	chr3_42319483	0	42319483	A	G
3	chr3_42325941	0	42325941	A	G
3	chr3_42327333	0	42327333	T	C
3	chr3_42332908	0	42332908	T	C
3	chr3_42335606	0	42335606	A	C
3	chr3_42336225	0	42336225	T	A
3	chr3_42343324	0	42343324	A	T
3	chr3_42348782	0	42348782	G	T
3	chr3_42353234	0	42353234	T	G
3	chr3_42367067	0	42367067	C	T
3	chr3_42369314	0	42369314	G	A
3	chr3_42371271	0	42371271	C	T
3	chr3_42373215	0	42373215	C	T
3	chr3_42389935	0	42389935	A	G
3	chr3_42390460	0	42390460	A	G
3	chr3_42396428	0	42396428	G	T
3	chr3_42397328	0	42397328	C	G
3	chr3_42409505	0	42409505	A	C
3	chr3_42424326	0	42424326	C	G
3	chr3_42430204	0	42430204	A	G
3	chr3_42432701	0	42432701	C	G
3	chr3_42438545	0	42438545	A	C
3	chr3_42442834	0	42442834	G	A
3	chr3_42464932	0	42464932	G	A
3	chr3_42468749	0	42468749	T	C
3	chr3_42475911	0	42475911	C	T
3	chr3_42476674	0	42476674	G	A
3	chr3_42477403	0	42477403	A	G
3	chr3_42488539	0	42488539	C	T
3	chr3_42489544	0	42489544	C	A
3	chr3_42491462	0	42491462	A	C
3	chr3_42496403	0	42496403	A	T
3	chr3_42500189	0	42500189	T	C
3	chr3_42507096	0	42507096	C	T
3	chr3_42507976	0	42507976	T	A
3	chr3_42512396	0	42512396	G	T
3	chr3_42515700	0	42515700	A	C
3	chr3_42517155	0	42517155	T	C
3	chr3_42524751	0	42524751	A	C
3	chr3_42529801	0	42529801	A	G
3	chr3_42541689	0	42541689	A	G
3	chr3_42542333	0	42542333	C	T
3	chr3_42550604	0	42550604	G	A
3	chr3_42552826	0	42552826	T	A
3	chr3_42553010	0	42553010	T	C
3	chr3_42555431	0	42555431	T	C
3	chr3_42563146	0	42563146	C	T
3	chr3_42565999	0	42565999	C	G
3	chr3_42566808	0	42566808	A	C
3	chr3_42590162	0	42590162	T	G
3	chr3_42591566	0	42591566	C	T
3	chr3_42592086	0	42592086	A	T
3	chr3_42598386	0	42598386	G	A
3	chr3_42599187	0	42599187	T	C
3	chr3_42604126	0	42604126	T	C
3	chr3_42616626	0	42616626	A	G
3	chr3_42621042	0	42621042	A	C
3	chr3_42621719	0	42621719	G	T
3	chr3_42622406	0	42622406	T	C
3	chr3_42623985	0	42623985	T	C
3	chr3_42624035	0	42624035	C	G
3	chr3_42624841	0	42624841	A	G
3	chr3_42629214	0	42629214	C	A
3	chr3_42632003	0	42632003	T	C
3	chr3_42633111	0	42633111	G	A
3	chr3_42641050	0	42641050	A	C
3	chr3_42649687	0	42649687	G	A
3	chr3_42650825	0	42650825	T	C
3	chr3_42650927	0	42650927	A	G
3	chr3_42658564	0	42658564	G	A
3	chr3_42661031	0	42661031	G	C
3	chr3_42667133	0	42667133	C	G
3	chr3_42672254	0	42672254	G	A
3	chr3_42675610	0	42675610	C	A
3	chr3_42679983	0	42679983	A	G
3	chr3_42681663	0	42681663	T	C
3	chr3_42691138	0	42691138	T	C
3	chr3_42693311	0	42693311	G	A
3	chr3_42693418	0	42693418	G	A
3	chr3_42694090	0	42694090	A	T
3	chr3_42699902	0	42699902	C	G
3	chr3_42708131	0	42708131	T	A
3	chr3_42719826	0	42719826	A	G
3	chr3_42723188	0	42723188	G	T
3	chr3_42724170	0	42724170	C	G
3	chr3_42742119	0	42742119	G	T
3	chr3_42742917	0	42742917	T	G
3	chr3_42748698	0	42748698	G	A
3	chr3_42753777	0	42753777	A	G
3	chr3_42755157	0	42755157	C	T
3	chr3_42758188	0	42758188	A	G
3	chr3_42760187	0	42760187	C	A
3	chr3_42763826	0	42763826	G	C
3	chr3_42767570	0	42767570	G	A
3	chr3_42781759	0	42781759	T	G
3	chr3_42790414	0	42790414	C	A
3	chr3_42798787	0	42798787	T	C
3	chr3_42802014	0	42802014	A	G
3	chr3_42805109	0	42805109	G	T
3	chr3_42807856	0	42807856	T	G
3	chr3_42816233	0	42816233	A	G
3	chr3_42833324	0	42833324	G	C
3	chr3_42835875	0	42835875	C	T
3	chr3_42836529	0	42836529	A	G
3	chr3_42841653	0	42841653	A	C
3	chr3_42842317	0	42842317	G	A
3	chr3_42843293	0	42843293	G	A
3	chr3_42844815	0	42844815	A	G
3	chr3_42855297	0	42855297	A	C
3	chr3_42865818	0	42865818	C	T
3	chr3_42867389	0	42867389	T	A
3	chr3_42884733	0	42884733	A	G
3	chr3_42888259	0	42888259	T	C
3	chr3_42888338	0	42888338	A	G
3	chr3_42899373	0	42899373	G	A
3	chr3_42901165	0	42901165	T	C
3	chr3_42904369	0	42904369	A	G
3	chr3_42904983	0	42904983	C	A
3	chr3_42905876	0	42905876	G	A
3	chr3_42909098	0	42909098	T	C
3	chr3_42909863	0	42909863	A	G
3	chr3_42910647	0	42910647	T	C
3	chr3_42925321	0	42925321	A	G
3	chr3_42929446	0	42929446	C	T
3	chr3_42929578	0	42929578	T	C
3	chr3_42932262	0	42932262	A	G
3	chr3_42943071	0	42943071	A	G
3	chr3_42945204	0	42945204	T	C
3	chr3_42946227	0	42946227	A	G
3	chr3_42946801	0	42946801	T	A
3	chr3_42953309	0	42953309	A	G
3	chr3_42966479	0	42966479	G	C
3	chr3_42967170	0	42967170	C	T
3	chr3_42968168	0	42968168	T	C
3	chr3_42979411	0	42979411	T	A
3	chr3_42986731	0	42986731	C	T
3	chr3_42997559	0	42997559	G	T
3	chr3_43026907	0	43026907	C	T
3	chr3_43028611	0	43028611	C	T
3	chr3_43038534	0	43038534	A	T
3	chr3_43049427	0	43049427	A	G
3	chr3_43054781	0	43054781	G	A
3	chr3_43063807	0	43063807	T	C
3	chr3_43069218	0	43069218	A	G
3	chr3_43076153	0	43076153	C	T
3	chr3_43079227	0	43079227	A	G
3	chr3_43086380	0	43086380	A	G
3	chr3_43090330	0	43090330	T	C
3	chr3_43094519	0	43094519	A	G
3	chr3_43096160	0	43096160	C	T
3	chr3_43099222	0	43099222	C	G
3	chr3_43101927	0	43101927	G	A
3	chr3_43102834	0	43102834	G	A
3	chr3_43108332	0	43108332	G	A
3	chr3_43113379	0	43113379	G	T
3	chr3_43113726	0	43113726	G	T
3	chr3_43116690	0	43116690	C	T
3	chr3_43119148	0	43119148	T	C
3	chr3_43121627	0	43121627	C	T
3	chr3_43125089	0	43125089	T	C
3	chr3_43125535	0	43125535	C	G
3	chr3_43129759	0	43129759	A	G
3	chr3_43131396	0	43131396	G	A
3	chr3_43133100	0	43133100	G	A
3	chr3_43136595	0	43136595	G	A
3	chr3_43152404	0	43152404	A	G
3	chr3_43153237	0	43153237	A	G
3	chr3_43155086	0	43155086	G	A
3	chr3_43158199	0	43158199	G	A
3	chr3_43161307	0	43161307	G	A
3	chr3_43161533	0	43161533	G	T
3	chr3_43162697	0	43162697	T	C
3	chr3_43165879	0	43165879	T	C
3	chr3_43166001	0	43166001	G	A
3	chr3_43168841	0	43168841	G	A
3	chr3_43171779	0	43171779	C	T
3	chr3_43183611	0	43183611	T	A
3	chr3_43188865	0	43188865	T	G
3	chr3_43189982	0	43189982	A	G
3	chr3_43195038	0	43195038	G	T
3	chr3_43206029	0	43206029	G	C
3	chr3_43213152	0	43213152	T	G
3	chr3_43239706	0	43239706	A	G
3	chr3_43243189	0	43243189	G	A
3	chr3_43248691	0	43248691	C	A
3	chr3_43260478	0	43260478	A	G
3	chr3_43262723	0	43262723	C	T
3	chr3_43266990	0	43266990	T	C
3	chr3_43272275	0	43272275	C	A
3	chr3_43283352	0	43283352	T	C
3	chr3_43285252	0	43285252	C	G
3	chr3_43291290	0	43291290	G	A
3	chr3_43291964	0	43291964	A	G
3	chr3_43294100	0	43294100	C	A
3	chr3_43295779	0	43295779	A	G
3	chr3_43302430	0	43302430	T	C
3	chr3_43319464	0	43319464	T	C
3	chr3_43319733	0	43319733	T	C
3	chr3_43321017	0	43321017	A	T
3	chr3_43324727	0	43324727	C	T
3	chr3_43328397	0	43328397	G	C
3	chr3_43328421	0	43328421	T	G
3	chr3_43328571	0	43328571	A	C
3	chr3_43331032	0	43331032	A	T
3	chr3_43332723	0	43332723	G	T
3	chr3_43337214	0	43337214	G	T
3	chr3_43338243	0	43338243	A	T
3	chr3_43339302	0	43339302	C	T
3	chr3_43342753	0	43342753	A	G
3	chr3_43346921	0	43346921	T	A
3	chr3_43352386	0	43352386	G	C
3	chr3_43358077	0	43358077	A	G
3	chr3_43372291	0	43372291	G	A
3	chr3_43372726	0	43372726	C	T
3	chr3_43374246	0	43374246	T	G
3	chr3_43378188	0	43378188	T	A
3	chr3_43381179	0	43381179	A	G
3	chr3_43411798	0	43411798	C	G
3	chr3_43417200	0	43417200	A	G
3	chr3_43418593	0	43418593	T	C
3	chr3_43419257	0	43419257	C	G
3	chr3_43437514	0	43437514	A	C
3	chr3_43439716	0	43439716	G	A
3	chr3_43442127	0	43442127	A	G
3	chr3_43442848	0	43442848	A	T
3	chr3_43443907	0	43443907	T	C
3	chr3_43452481	0	43452481	G	A
3	chr3_43462875	0	43462875	T	G
3	chr3_43463294	0	43463294	C	A
3	chr3_43467057	0	43467057	T	C
3	chr3_43467790	0	43467790	C	T
3	chr3_43469890	0	43469890	A	G
3	chr3_43473985	0	43473985	G	A
3	chr3_43477338	0	43477338	A	G
3	chr3_43482124	0	43482124	G	A
3	chr3_43490098	0	43490098	A	G
3	chr3_43492316	0	43492316	G	A
3	chr3_43492332	0	43492332	C	T
3	chr3_43492677	0	43492677	C	A
3	chr3_43494558	0	43494558	A	C
3	chr3_43496130	0	43496130	T	A
3	chr3_43504532	0	43504532	A	G
3	chr3_43506118	0	43506118	T	C
3	chr3_43512352	0	43512352	T	C
3	chr3_43521172	0	43521172	A	G
3	chr3_43521669	0	43521669	G	A
3	chr3_43524707	0	43524707	G	T
3	chr3_43532996	0	43532996	T	C
3	chr3_43535005	0	43535005	T	C
3	chr3_43542369	0	43542369	A	G
3	chr3_43551543	0	43551543	T	C
3	chr3_43551657	0	43551657	A	G
3	chr3_43551664	0	43551664	G	A
3	chr3_43552912	0	43552912	T	C
3	chr3_43561030	0	43561030	A	G
3	chr3_43562830	0	43562830	C	T
3	chr3_43565948	0	43565948	G	C
3	chr3_43568217	0	43568217	T	G
3	chr3_43573661	0	43573661	C	A
3	chr3_43579203	0	43579203	A	G
3	chr3_43579410	0	43579410	T	C
3	chr3_43582621	0	43582621	T	C
3	chr3_43587745	0	43587745	C	T
3	chr3_43588925	0	43588925	C	T
3	chr3_43589334	0	43589334	G	A
3	chr3_43589723	0	43589723	C	T
3	chr3_43610154	0	43610154	G	A
3	chr3_43615710	0	43615710	T	C
3	chr3_43616692	0	43616692	T	C
3	chr3_43620721	0	43620721	T	C
3	chr3_43620879	0	43620879	C	T
3	chr3_43623514	0	43623514	G	T
3	chr3_43623728	0	43623728	A	G
3	chr3_43626371	0	43626371	C	A
3	chr3_43626979	0	43626979	T	C
3	chr3_43630753	0	43630753	C	A
3	chr3_43631562	0	43631562	C	A
3	chr3_43661887	0	43661887	T	C
3	chr3_43667012	0	43667012	A	T
3	chr3_43677908	0	43677908	T	C
3	chr3_43681292	0	43681292	C	A
3	chr3_43684813	0	43684813	G	A
3	chr3_43687064	0	43687064	G	C
3	chr3_43687317	0	43687317	T	C
3	chr3_43692270	0	43692270	T	C
3	chr3_43699535	0	43699535	G	C
3	chr3_43717634	0	43717634	G	A
3	chr3_43722511	0	43722511	C	T
3	chr3_43723292	0	43723292	T	C
3	chr3_43727435	0	43727435	G	A
3	chr3_43732983	0	43732983	G	T
3	chr3_43737970	0	43737970	A	G
3	chr3_43756906	0	43756906	A	G
3	chr3_43758615	0	43758615	T	C
3	chr3_43759698	0	43759698	G	C
3	chr3_43766741	0	43766741	C	T
3	chr3_43777675	0	43777675	A	G
3	chr3_43791717	0	43791717	C	G
3	chr3_43794868	0	43794868	T	C
3	chr3_43797423	0	43797423	A	G
3	chr3_43797548	0	43797548	T	C
3	chr3_43807468	0	43807468	C	T
3	chr3_43823983	0	43823983	A	G
3	chr3_43829397	0	43829397	A	G
3	chr3_43835142	0	43835142	A	G
3	chr3_43835775	0	43835775	A	G
3	chr3_43835844	0	43835844	A	C
3	chr3_43835864	0	43835864	A	T
3	chr3_43839796	0	43839796	C	T
3	chr3_43842729	0	43842729	G	C
3	chr3_43844583	0	43844583	A	G
3	chr3_43847867	0	43847867	T	G
3	chr3_43850016	0	43850016	T	G
3	chr3_43855275	0	43855275	G	C
3	chr3_43855865	0	43855865	C	T
3	chr3_43861266	0	43861266	A	G
3	chr3_43868769	0	43868769	A	G
3	chr3_43876200	0	43876200	G	C
3	chr3_43878754	0	43878754	C	T
3	chr3_43883179	0	43883179	C	T
3	chr3_43903782	0	43903782	A	G
3	chr3_43905646	0	43905646	C	T
3	chr3_43911119	0	43911119	A	G
3	chr3_43911146	0	43911146	T	G
3	chr3_43914032	0	43914032	T	C
3	chr3_43935712	0	43935712	T	C
3	chr3_43937420	0	43937420	C	G
3	chr3_43940754	0	43940754	C	G
3	chr3_43950015	0	43950015	C	T
3	chr3_43963836	0	43963836	G	A
3	chr3_43973029	0	43973029	G	A
3	chr3_43979987	0	43979987	T	G
3	chr3_43997095	0	43997095	A	G
3	chr3_44001286	0	44001286	C	T
3	chr3_44001933	0	44001933	A	G
3	chr3_44002840	0	44002840	C	T
3	chr3_44004164	0	44004164	T	A
3	chr3_44020423	0	44020423	C	T
3	chr3_44025934	0	44025934	A	G
3	chr3_44028946	0	44028946	A	C
3	chr3_44031655	0	44031655	C	T
3	chr3_44032201	0	44032201	C	G
3	chr3_44033308	0	44033308	C	G
3	chr3_44036914	0	44036914	T	C
3	chr3_44037853	0	44037853	T	C
3	chr3_44041011	0	44041011	A	G
3	chr3_44048520	0	44048520	C	T
3	chr3_44052371	0	44052371	G	A
3	chr3_44053810	0	44053810	A	G
3	chr3_44061162	0	44061162	A	G
3	chr3_44062089	0	44062089	T	G
3	chr3_44062158	0	44062158	A	G
3	chr3_44064527	0	44064527	G	A
3	chr3_44075928	0	44075928	T	C
3	chr3_44084308	0	44084308	C	A
3	chr3_44088445	0	44088445	T	C
3	chr3_44109283	0	44109283	G	A
3	chr3_44114119	0	44114119	C	T
3	chr3_44114266	0	44114266	T	C
3	chr3_44131468	0	44131468	T	G
3	chr3_44141574	0	44141574	A	T
3	chr3_44151216	0	44151216	T	G
3	chr3_44152008	0	44152008	G	C
3	chr3_44153157	0	44153157	C	T
3	chr3_44153431	0	44153431	A	C
3	chr3_44155237	0	44155237	T	C
3	chr3_44161284	0	44161284	A	G
3	chr3_44164803	0	44164803	G	A
3	chr3_44173321	0	44173321	C	T
3	chr3_44174035	0	44174035	T	G
3	chr3_44190771	0	44190771	A	C
3	chr3_44210175	0	44210175	G	A
3	chr3_44220933	0	44220933	G	A
3	chr3_44226769	0	44226769	G	A
3	chr3_44237033	0	44237033	A	G
3	chr3_44238505	0	44238505	C	G
3	chr3_44245381	0	44245381	A	G
3	chr3_44247237	0	44247237	T	C
3	chr3_44248232	0	44248232	A	T
3	chr3_44254605	0	44254605	G	T
3	chr3_44259924	0	44259924	C	T
3	chr3_44273109	0	44273109	G	T
3	chr3_44277360	0	44277360	A	G
3	chr3_44278484	0	44278484	T	C
3	chr3_44286962	0	44286962	T	C
3	chr3_44289817	0	44289817	G	T
3	chr3_44292044	0	44292044	A	C
3	chr3_44293405	0	44293405	G	A
3	chr3_44294678	0	44294678	G	A
3	chr3_44296260	0	44296260	C	T
3	chr3_44305074	0	44305074	T	C
3	chr3_44317814	0	44317814	G	T
3	chr3_44340677	0	44340677	A	T
3	chr3_44348965	0	44348965	C	T
3	chr3_44353235	0	44353235	G	A
3	chr3_44355074	0	44355074	C	T
3	chr3_44374706	0	44374706	G	A
3	chr3_44379770	0	44379770	T	C
3	chr3_44383721	0	44383721	G	T
3	chr3_44386581	0	44386581	G	A
3	chr3_44387814	0	44387814	A	G
3	chr3_44387926	0	44387926	T	C
3	chr3_44393206	0	44393206	G	C
3	chr3_44401779	0	44401779	C	T
3	chr3_44412827	0	44412827	C	A
3	chr3_44415140	0	44415140	G	A
3	chr3_44424185	0	44424185	T	C
3	chr3_44426016	0	44426016	T	C
3	chr3_44427466	0	44427466	T	A
3	chr3_44442193	0	44442193	G	A
3	chr3_44452871	0	44452871	A	G
3	chr3_44455560	0	44455560	T	G
3	chr3_44458747	0	44458747	G	A
3	chr3_44461669	0	44461669	C	T
3	chr3_44468245	0	44468245	G	A
3	chr3_44473675	0	44473675	A	G
3	chr3_44486483	0	44486483	C	G
3	chr3_44490529	0	44490529	A	G
3	chr3_44490791	0	44490791	G	A
3	chr3_44492435	0	44492435	T	C
3	chr3_44495938	0	44495938	T	G
3	chr3_44503020	0	44503020	C	T
3	chr3_44509007	0	44509007	A	G
3	chr3_44513120	0	44513120	A	G
3	chr3_44519110	0	44519110	C	T
3	chr3_44523011	0	44523011	G	A
3	chr3_44525117	0	44525117	T	C
3	chr3_44526087	0	44526087	C	A
3	chr3_44534178	0	44534178	T	C
3	chr3_44536450	0	44536450	G	C
3	chr3_44538550	0	44538550	A	T
3	chr3_44547128	0	44547128	C	A
3	chr3_44549778	0	44549778	T	A
3	chr3_44551738	0	44551738	T	C
3	chr3_44561955	0	44561955	G	C
3	chr3_44561971	0	44561971	G	A
3	chr3_44569864	0	44569864	A	G
3	chr3_44578088	0	44578088	G	A
3	chr3_44579972	0	44579972	G	C
3	chr3_44601797	0	44601797	G	A
3	chr3_44609339	0	44609339	T	A
3	chr3_44613122	0	44613122	C	T
3	chr3_44618038	0	44618038	G	C
3	chr3_44621107	0	44621107	A	T
3	chr3_44627855	0	44627855	G	A
3	chr3_44631940	0	44631940	C	T
3	chr3_44634071	0	44634071	C	T
3	chr3_44644610	0	44644610	A	G
3	chr3_44651370	0	44651370	C	T
3	chr3_44654256	0	44654256	A	G
3	chr3_44654385	0	44654385	T	C
3	chr3_44659031	0	44659031	T	G
3	chr3_44670403	0	44670403	T	C
3	chr3_44671024	0	44671024	G	A
3	chr3_44674450	0	44674450	T	C
3	chr3_44695468	0	44695468	A	C
3	chr3_44714534	0	44714534	T	C
3	chr3_44723496	0	44723496	C	T
3	chr3_44730681	0	44730681	A	G
3	chr3_44733074	0	44733074	G	A
3	chr3_44734941	0	44734941	C	T
3	chr3_44743367	0	44743367	T	C
3	chr3_44747885	0	44747885	C	T
3	chr3_44749190	0	44749190	G	A
3	chr3_44752148	0	44752148	C	T
3	chr3_44760351	0	44760351	T	C
3	chr3_44760865	0	44760865	T	A
3	chr3_44770902	0	44770902	G	T
3	chr3_44773740	0	44773740	A	G
3	chr3_44774579	0	44774579	A	G
3	chr3_44785739	0	44785739	T	C
3	chr3_44786834	0	44786834	A	G
3	chr3_44788745	0	44788745	C	A
3	chr3_44788842	0	44788842	T	G
3	chr3_44798631	0	44798631	T	G
3	chr3_44799881	0	44799881	T	C
3	chr3_44801824	0	44801824	G	A
3	chr3_44804177	0	44804177	G	T
3	chr3_44813474	0	44813474	G	T
3	chr3_44820422	0	44820422	G	A
3	chr3_44824656	0	44824656	A	G
3	chr3_44825275	0	44825275	G	A
3	chr3_44827432	0	44827432	T	C
3	chr3_44828612	0	44828612	G	A
3	chr3_44830242	0	44830242	A	G
3	chr3_44831159	0	44831159	A	G
3	chr3_44837938	0	44837938	G	A
3	chr3_44841274	0	44841274	C	G
3	chr3_44845883	0	44845883	C	T
3	chr3_44845925	0	44845925	A	C
3	chr3_44846278	0	44846278	T	A
3	chr3_44851085	0	44851085	T	C
3	chr3_44857035	0	44857035	C	T
3	chr3_44862134	0	44862134	C	T
3	chr3_44907455	0	44907455	G	A
3	chr3_44908265	0	44908265	C	T
3	chr3_44908368	0	44908368	A	T
3	chr3_44912138	0	44912138	A	C
3	chr3_44919925	0	44919925	G	A
3	chr3_44922751	0	44922751	C	T
3	chr3_44923195	0	44923195	C	A
3	chr3_44924985	0	44924985	A	G
3	chr3_44929414	0	44929414	G	A
3	chr3_44931854	0	44931854	C	T
3	chr3_44937741	0	44937741	T	C
3	chr3_44939308	0	44939308	C	G
3	chr3_44952487	0	44952487	C	T
3	chr3_44975090	0	44975090	T	C
3	chr3_44975565	0	44975565	G	A
3	chr3_44993455	0	44993455	G	A
3	chr3_45005858	0	45005858	A	C
3	chr3_45006186	0	45006186	G	A
3	chr3_45009240	0	45009240	T	C
3	chr3_45015761	0	45015761	T	C
3	chr3_45017597	0	45017597	G	A
3	chr3_45022097	0	45022097	A	G
3	chr3_45026308	0	45026308	A	C
3	chr3_45026877	0	45026877	G	A
3	chr3_45031295	0	45031295	T	C
3	chr3_45054711	0	45054711	G	A
3	chr3_45060582	0	45060582	G	A
3	chr3_45065158	0	45065158	G	T
3	chr3_45066264	0	45066264	C	T
3	chr3_45068658	0	45068658	C	T
3	chr3_45070797	0	45070797	C	A
3	chr3_45070909	0	45070909	T	C
3	chr3_45077379	0	45077379	T	C
3	chr3_45079503	0	45079503	C	G
3	chr3_45079805	0	45079805	A	G
3	chr3_45081761	0	45081761	G	C
3	chr3_45099540	0	45099540	T	G
3	chr3_45102272	0	45102272	T	C
3	chr3_45104613	0	45104613	T	G
3	chr3_45120586	0	45120586	C	A
3	chr3_45123722	0	45123722	T	C
3	chr3_45124230	0	45124230	T	A
3	chr3_45131955	0	45131955	G	A
3	chr3_45134315	0	45134315	A	T
3	chr3_45138052	0	45138052	C	G
3	chr3_45146133	0	45146133	T	G
3	chr3_45150362	0	45150362	T	G
3	chr3_45156999	0	45156999	T	C
3	chr3_45157015	0	45157015	A	G
3	chr3_45194818	0	45194818	G	C
3	chr3_45197462	0	45197462	A	T
3	chr3_45199783	0	45199783	T	C
3	chr3_45200223	0	45200223	T	C
3	chr3_45202677	0	45202677	A	C
3	chr3_45218625	0	45218625	C	T
3	chr3_45221157	0	45221157	G	A
3	chr3_45224770	0	45224770	A	G
3	chr3_45228015	0	45228015	C	T
3	chr3_45228462	0	45228462	C	T
3	chr3_45231912	0	45231912	C	A
3	chr3_45234648	0	45234648	A	G
3	chr3_45236706	0	45236706	G	A
3	chr3_45242310	0	45242310	T	C
3	chr3_45251610	0	45251610	T	G
3	chr3_45253702	0	45253702	G	C
3	chr3_45265600	0	45265600	G	C
3	chr3_45268059	0	45268059	A	G
3	chr3_45278104	0	45278104	A	G
3	chr3_45282324	0	45282324	T	C
3	chr3_45283548	0	45283548	C	G
3	chr3_45286678	0	45286678	T	C
3	chr3_45289421	0	45289421	A	C
3	chr3_45295265	0	45295265	C	T
3	chr3_45297628	0	45297628	T	C
3	chr3_45298313	0	45298313	C	T
3	chr3_45300833	0	45300833	C	T
3	chr3_45312955	0	45312955	C	A
3	chr3_45319278	0	45319278	G	A
3	chr3_45327720	0	45327720	C	A
3	chr3_45328558	0	45328558	C	T
3	chr3_45332890	0	45332890	T	C
3	chr3_45357412	0	45357412	A	G
3	chr3_45368243	0	45368243	T	C
3	chr3_45373243	0	45373243	T	G
3	chr3_45378197	0	45378197	C	T
3	chr3_45382133	0	45382133	A	G
3	chr3_45385628	0	45385628	G	C
3	chr3_45387328	0	45387328	T	C
3	chr3_45388648	0	45388648	G	T
3	chr3_45391848	0	45391848	T	C
3	chr3_45393286	0	45393286	T	C
3	chr3_45396447	0	45396447	T	C
3	chr3_45400062	0	45400062	C	T
3	chr3_45400236	0	45400236	G	C
3	chr3_45408352	0	45408352	T	C
3	chr3_45416973	0	45416973	T	C
3	chr3_45417461	0	45417461	G	A
3	chr3_45423582	0	45423582	T	C
3	chr3_45427685	0	45427685	C	T
3	chr3_45436787	0	45436787	T	C
3	chr3_45440053	0	45440053	T	A
3	chr3_45443329	0	45443329	G	C
3	chr3_45445275	0	45445275	C	G
3	chr3_45446421	0	45446421	T	C
3	chr3_45461816	0	45461816	G	T
3	chr3_45473875	0	45473875	C	A
3	chr3_45474995	0	45474995	C	G
3	chr3_45482331	0	45482331	A	G
3	chr3_45482701	0	45482701	G	A
3	chr3_45493306	0	45493306	T	A
3	chr3_45493627	0	45493627	G	A
3	chr3_45498019	0	45498019	G	T
3	chr3_45531875	0	45531875	C	T
3	chr3_45532220	0	45532220	G	A
3	chr3_45534553	0	45534553	T	C
3	chr3_45550080	0	45550080	G	A
3	chr3_45550108	0	45550108	T	A
3	chr3_45554815	0	45554815	C	A
3	chr3_45555389	0	45555389	A	G
3	chr3_45561993	0	45561993	G	C
3	chr3_45567339	0	45567339	G	A
3	chr3_45572965	0	45572965	G	C
3	chr3_45592230	0	45592230	C	T
3	chr3_45598226	0	45598226	A	G
3	chr3_45606963	0	45606963	C	T
3	chr3_45614981	0	45614981	C	T
3	chr3_45621469	0	45621469	G	T
3	chr3_45633949	0	45633949	C	A
3	chr3_45655659	0	45655659	A	G
3	chr3_45661121	0	45661121	C	T
3	chr3_45665053	0	45665053	A	G
3	chr3_45693734	0	45693734	T	C
3	chr3_45694473	0	45694473	T	C
3	chr3_45694966	0	45694966	G	T
3	chr3_45695088	0	45695088	A	G
3	chr3_45700061	0	45700061	T	C
3	chr3_45708212	0	45708212	T	C
3	chr3_45726535	0	45726535	T	C
3	chr3_45742306	0	45742306	C	G
3	chr3_45746325	0	45746325	T	C
3	chr3_45748143	0	45748143	G	A
3	chr3_45748334	0	45748334	C	G
3	chr3_45763763	0	45763763	C	G
3	chr3_45767652	0	45767652	C	T
3	chr3_45769332	0	45769332	C	T
3	chr3_45772279	0	45772279	A	G
3	chr3_45772422	0	45772422	T	G
3	chr3_45773447	0	45773447	G	A
3	chr3_45789247	0	45789247	A	G
3	chr3_45795296	0	45795296	T	C
3	chr3_45803037	0	45803037	C	T
3	chr3_45809506	0	45809506	G	A
3	chr3_45817167	0	45817167	T	C
3	chr3_45819714	0	45819714	C	T
3	chr3_45825362	0	45825362	G	A
3	chr3_45828665	0	45828665	C	T
3	chr3_45848769	0	45848769	G	A
3	chr3_45857409	0	45857409	T	C
3	chr3_45860750	0	45860750	A	C
3	chr3_45881790	0	45881790	C	A
3	chr3_45882104	0	45882104	C	T
3	chr3_45891060	0	45891060	G	A
3	chr3_45907704	0	45907704	G	A
3	chr3_45908005	0	45908005	A	T
3	chr3_45911482	0	45911482	C	G
3	chr3_45912488	0	45912488	G	A
3	chr3_45912499	0	45912499	A	T
3	chr3_45915305	0	45915305	C	T
3	chr3_45918236	0	45918236	A	G
3	chr3_45941624	0	45941624	C	T
3	chr3_45942161	0	45942161	G	A
3	chr3_45942465	0	45942465	G	A
3	chr3_45944571	0	45944571	C	T
3	chr3_45959362	0	45959362	A	C
3	chr3_45981533	0	45981533	G	A
3	chr3_45983247	0	45983247	C	T
3	chr3_45991527	0	45991527	T	A
3	chr3_45994021	0	45994021	C	T
3	chr3_46007404	0	46007404	A	G
3	chr3_46012155	0	46012155	A	G
3	chr3_46025494	0	46025494	C	T
3	chr3_46032138	0	46032138	C	T
3	chr3_46037780	0	46037780	G	T
3	chr3_46039025	0	46039025	C	A
3	chr3_46039485	0	46039485	T	C
3	chr3_46061436	0	46061436	C	G
3	chr3_46064620	0	46064620	G	T
3	chr3_46065472	0	46065472	A	G
3	chr3_46065791	0	46065791	T	C
3	chr3_46071948	0	46071948	A	G
3	chr3_46084716	0	46084716	C	T
3	chr3_46087301	0	46087301	A	G
3	chr3_46088565	0	46088565	G	A
3	chr3_46092293	0	46092293	C	T
3	chr3_46092430	0	46092430	C	T
3	chr3_46102733	0	46102733	G	A
3	chr3_46109289	0	46109289	T	A
3	chr3_46126683	0	46126683	T	C
3	chr3_46131706	0	46131706	T	C
3	chr3_46137633	0	46137633	C	T
3	chr3_46142822	0	46142822	A	G
3	chr3_46154175	0	46154175	T	C
3	chr3_46173151	0	46173151	G	A
3	chr3_46180763	0	46180763	C	A
3	chr3_46192311	0	46192311	A	G
3	chr3_46193815	0	46193815	C	T
3	chr3_46195940	0	46195940	A	G
3	chr3_46196746	0	46196746	T	C
3	chr3_46199708	0	46199708	T	C
3	chr3_46200208	0	46200208	T	C
3	chr3_46204994	0	46204994	A	G
3	chr3_46211498	0	46211498	G	A
3	chr3_46212354	0	46212354	C	A
3	chr3_46212549	0	46212549	G	T
3	chr3_46219322	0	46219322	C	T
3	chr3_46220513	0	46220513	G	A
3	chr3_46221151	0	46221151	A	C
3	chr3_46232288	0	46232288	G	A
3	chr3_46235923	0	46235923	T	C
3	chr3_46248974	0	46248974	C	G
3	chr3_46254855	0	46254855	G	T
3	chr3_46272355	0	46272355	A	C
3	chr3_46277463	0	46277463	A	C
3	chr3_46282027	0	46282027	T	A
3	chr3_46288664	0	46288664	T	C
3	chr3_46290457	0	46290457	T	A
3	chr3_46294354	0	46294354	T	C
3	chr3_46300747	0	46300747	T	C
3	chr3_46305065	0	46305065	G	C
3	chr3_46308408	0	46308408	C	T
3	chr3_46312669	0	46312669	A	G
3	chr3_46313399	0	46313399	T	C
3	chr3_46314001	0	46314001	C	T
3	chr3_46321593	0	46321593	G	A
3	chr3_46325149	0	46325149	C	G
3	chr3_46334750	0	46334750	T	C
3	chr3_46335647	0	46335647	A	G
3	chr3_46346508	0	46346508	A	G
3	chr3_46353323	0	46353323	G	A
3	chr3_46356340	0	46356340	G	A
3	chr3_46357314	0	46357314	A	G
3	chr3_46358900	0	46358900	G	A
3	chr3_46370086	0	46370086	G	A
3	chr3_46382449	0	46382449	G	A
3	chr3_46384653	0	46384653	G	T
3	chr3_46395980	0	46395980	T	C
3	chr3_46398865	0	46398865	A	G
3	chr3_46399734	0	46399734	G	A
3	chr3_46412592	0	46412592	T	C
3	chr3_46418759	0	46418759	T	G
3	chr3_46421325	0	46421325	A	T
3	chr3_46423742	0	46423742	T	G
3	chr3_46423956	0	46423956	C	T
3	chr3_46424697	0	46424697	C	T
3	chr3_46424938	0	46424938	A	G
3	chr3_46426758	0	46426758	C	G
3	chr3_46433972	0	46433972	C	G
3	chr3_46435211	0	46435211	C	T
3	chr3_46445111	0	46445111	A	G
3	chr3_46446341	0	46446341	G	A
3	chr3_46449442	0	46449442	A	G
3	chr3_46455875	0	46455875	G	A
3	chr3_46463124	0	46463124	G	A
3	chr3_46463160	0	46463160	T	C
3	chr3_46475492	0	46475492	A	C
3	chr3_46476387	0	46476387	T	C
3	chr3_46476816	0	46476816	A	C
3	chr3_46483585	0	46483585	A	G
3	chr3_46484006	0	46484006	A	G
3	chr3_46490751	0	46490751	T	C
3	chr3_46491719	0	46491719	T	A
3	chr3_46502202	0	46502202	G	A
3	chr3_46506449	0	46506449	A	G
3	chr3_46510236	0	46510236	G	A
3	chr3_46517968	0	46517968	A	G
3	chr3_46518843	0	46518843	C	G
3	chr3_46529559	0	46529559	C	G
3	chr3_46532824	0	46532824	G	T
3	chr3_46539473	0	46539473	C	T
3	chr3_46540036	0	46540036	C	G
3	chr3_46554961	0	46554961	G	A
3	chr3_46557759	0	46557759	C	A
3	chr3_46558626	0	46558626	G	A
3	chr3_46560137	0	46560137	T	C
3	chr3_46579079	0	46579079	T	G
3	chr3_46580801	0	46580801	A	G
3	chr3_46581615	0	46581615	G	A
3	chr3_46611823	0	46611823	G	A
3	chr3_46613783	0	46613783	G	A
3	chr3_46615936	0	46615936	G	A
3	chr3_46618630	0	46618630	A	C
3	chr3_46626632	0	46626632	A	G
3	chr3_46636658	0	46636658	A	T
3	chr3_46637364	0	46637364	A	C
3	chr3_46641170	0	46641170	T	C
3	chr3_46657884	0	46657884	G	A
3	chr3_46667200	0	46667200	G	C
3	chr3_46667474	0	46667474	T	G
3	chr3_46670925	0	46670925	C	T
3	chr3_46671551	0	46671551	C	G
3	chr3_46681906	0	46681906	A	G
3	chr3_46683896	0	46683896	G	A
3	chr3_46684583	0	46684583	C	A
3	chr3_46684847	0	46684847	A	T
3	chr3_46699057	0	46699057	A	T
3	chr3_46705250	0	46705250	G	A
3	chr3_46709453	0	46709453	A	T
3	chr3_46719634	0	46719634	G	T
3	chr3_46721628	0	46721628	A	G
3	chr3_46734565	0	46734565	A	T
3	chr3_46747906	0	46747906	A	G
3	chr3_46748294	0	46748294	C	T
3	chr3_46751906	0	46751906	G	A
3	chr3_46757753	0	46757753	A	G
3	chr3_46762315	0	46762315	C	T
3	chr3_46765147	0	46765147	G	T
3	chr3_46765266	0	46765266	C	T
3	chr3_46765906	0	46765906	G	A
3	chr3_46771711	0	46771711	C	T
3	chr3_46773828	0	46773828	G	A
3	chr3_46774640	0	46774640	T	G
3	chr3_46780199	0	46780199	G	A
3	chr3_46798385	0	46798385	T	C
3	chr3_46800129	0	46800129	T	C
3	chr3_46804288	0	46804288	C	T
3	chr3_46817036	0	46817036	G	A
3	chr3_46822998	0	46822998	T	C
3	chr3_46829143	0	46829143	A	G
3	chr3_46829969	0	46829969	C	T
3	chr3_46838396	0	46838396	T	C
3	chr3_46840607	0	46840607	A	G
3	chr3_46844689	0	46844689	T	C
3	chr3_46866763	0	46866763	A	G
3	chr3_46871199	0	46871199	T	C
3	chr3_46896486	0	46896486	C	T
3	chr3_46903244	0	46903244	C	T
3	chr3_46904447	0	46904447	T	C
3	chr3_46919924	0	46919924	C	T
3	chr3_46921166	0	46921166	G	A
3	chr3_46929988	0	46929988	T	C
3	chr3_46940359	0	46940359	A	G
3	chr3_46943852	0	46943852	C	T
3	chr3_46948726	0	46948726	T	C
3	chr3_46971455	0	46971455	T	G
3	chr3_46975048	0	46975048	A	T
3	chr3_46977571	0	46977571	C	G
3	chr3_46977718	0	46977718	T	C
3	chr3_46986996	0	46986996	T	A
3	chr3_46987443	0	46987443	A	G
3	chr3_46991557	0	46991557	T	C
3	chr3_47007190	0	47007190	A	C
3	chr3_47016340	0	47016340	G	C
3	chr3_47020090	0	47020090	T	G
3	chr3_47035069	0	47035069	C	G
3	chr3_47037137	0	47037137	T	C
3	chr3_47042407	0	47042407	G	T
3	chr3_47044105	0	47044105	T	C
3	chr3_47047985	0	47047985	G	C
3	chr3_47049797	0	47049797	C	T
3	chr3_47051062	0	47051062	G	A
3	chr3_47054537	0	47054537	C	T
3	chr3_47062884	0	47062884	C	T
3	chr3_47063002	0	47063002	T	C
3	chr3_47072228	0	47072228	C	G
3	chr3_47082354	0	47082354	C	T
3	chr3_47084752	0	47084752	T	C
3	chr3_47089168	0	47089168	T	C
3	chr3_47108998	0	47108998	G	T
3	chr3_47112779	0	47112779	C	T
3	chr3_47113907	0	47113907	T	C
3	chr3_47122894	0	47122894	T	C
3	chr3_47129083	0	47129083	C	G
3	chr3_47129967	0	47129967	T	C
3	chr3_47135667	0	47135667	C	T
3	chr3_47137671	0	47137671	A	G
3	chr3_47141595	0	47141595	G	A
3	chr3_47143546	0	47143546	C	A
3	chr3_47158585	0	47158585	T	C
3	chr3_47167527	0	47167527	T	G
3	chr3_47173892	0	47173892	G	A
3	chr3_47179853	0	47179853	T	C
3	chr3_47187314	0	47187314	A	G
3	chr3_47195033	0	47195033	T	C
3	chr3_47199249	0	47199249	T	C
3	chr3_47206286	0	47206286	C	T
3	chr3_47207764	0	47207764	T	C
3	chr3_47213780	0	47213780	C	T
3	chr3_47216091	0	47216091	C	T
3	chr3_47220362	0	47220362	T	C
3	chr3_47234085	0	47234085	A	G
3	chr3_47236729	0	47236729	G	A
3	chr3_47247208	0	47247208	G	A
3	chr3_47248675	0	47248675	T	C
3	chr3_47249832	0	47249832	T	A
3	chr3_47252994	0	47252994	A	G
3	chr3_47261117	0	47261117	T	G
3	chr3_47262949	0	47262949	C	T
3	chr3_47270251	0	47270251	C	T
3	chr3_47277394	0	47277394	C	T
3	chr3_47286379	0	47286379	T	C
3	chr3_47287828	0	47287828	G	A
3	chr3_47288528	0	47288528	C	T
3	chr3_47290860	0	47290860	C	A
3	chr3_47291183	0	47291183	T	C
3	chr3_47297400	0	47297400	T	C
3	chr3_47298440	0	47298440	T	C
3	chr3_47301860	0	47301860	C	T
3	chr3_47306371	0	47306371	A	G
3	chr3_47314911	0	47314911	T	C
3	chr3_47315004	0	47315004	A	G
3	chr3_47322657	0	47322657	C	T
3	chr3_47324137	0	47324137	C	A
3	chr3_47344381	0	47344381	A	G
3	chr3_47350783	0	47350783	C	T
3	chr3_47355804	0	47355804	G	A
3	chr3_47359388	0	47359388	T	C
3	chr3_47359873	0	47359873	T	C
3	chr3_47363132	0	47363132	C	G
3	chr3_47365000	0	47365000	A	T
3	chr3_47376779	0	47376779	G	A
3	chr3_47381760	0	47381760	T	A
3	chr3_47387333	0	47387333	C	T
3	chr3_47390411	0	47390411	T	C
3	chr3_47398390	0	47398390	C	G
3	chr3_47400022	0	47400022	A	G
3	chr3_47402885	0	47402885	C	A
3	chr3_47417333	0	47417333	T	C
3	chr3_47435257	0	47435257	A	C
3	chr3_47439240	0	47439240	T	C
3	chr3_47464363	0	47464363	A	C
3	chr3_47475740	0	47475740	T	C
3	chr3_47477741	0	47477741	C	T
3	chr3_47478456	0	47478456	G	C
3	chr3_47487592	0	47487592	G	A
3	chr3_47491835	0	47491835	T	C
3	chr3_47497877	0	47497877	G	A
3	chr3_47499917	0	47499917	A	G
3	chr3_47500964	0	47500964	T	C
3	chr3_47516119	0	47516119	G	T
3	chr3_47521417	0	47521417	G	T
3	chr3_47528374	0	47528374	T	C
3	chr3_47532937	0	47532937	G	A
3	chr3_47562360	0	47562360	A	G
3	chr3_47565981	0	47565981	C	A
3	chr3_47568172	0	47568172	G	T
3	chr3_47569000	0	47569000	A	G
3	chr3_47597391	0	47597391	A	C
3	chr3_47605276	0	47605276	T	G
3	chr3_47610772	0	47610772	T	C
3	chr3_47634055	0	47634055	T	C
3	chr3_47647296	0	47647296	A	G
3	chr3_47653488	0	47653488	C	T
3	chr3_47674382	0	47674382	A	G
3	chr3_47675320	0	47675320	T	A
3	chr3_47682318	0	47682318	T	C
3	chr3_47684920	0	47684920	G	A
3	chr3_47692741	0	47692741	T	C
3	chr3_47706991	0	47706991	G	A
3	chr3_47736897	0	47736897	C	G
3	chr3_47741748	0	47741748	T	C
3	chr3_47745882	0	47745882	C	T
3	chr3_47763867	0	47763867	T	C
3	chr3_47774139	0	47774139	C	T
3	chr3_47781223	0	47781223	A	G
3	chr3_47787230	0	47787230	G	T
3	chr3_47788767	0	47788767	A	G
3	chr3_47790771	0	47790771	T	C
3	chr3_47791344	0	47791344	C	T
3	chr3_47793139	0	47793139	G	C
3	chr3_47794390	0	47794390	G	A
3	chr3_47808985	0	47808985	A	G
3	chr3_47829310	0	47829310	T	C
3	chr3_47829766	0	47829766	C	A
3	chr3_47831569	0	47831569	G	C
3	chr3_47846895	0	47846895	C	T
3	chr3_47855886	0	47855886	A	C
3	chr3_47858741	0	47858741	G	C
3	chr3_47864560	0	47864560	T	C
3	chr3_47867122	0	47867122	G	T
3	chr3_47868176	0	47868176	A	G
3	chr3_47875916	0	47875916	C	T
3	chr3_47881603	0	47881603	A	G
3	chr3_47883677	0	47883677	C	T
3	chr3_47886916	0	47886916	C	T
3	chr3_47892243	0	47892243	T	A
3	chr3_47895889	0	47895889	A	G
3	chr3_47895988	0	47895988	T	C
3	chr3_47899755	0	47899755	A	G
3	chr3_47919492	0	47919492	A	G
3	chr3_47922865	0	47922865	C	T
3	chr3_47924058	0	47924058	A	C
3	chr3_47927659	0	47927659	A	C
3	chr3_47932010	0	47932010	C	T
3	chr3_47936515	0	47936515	C	T
3	chr3_47941368	0	47941368	A	G
3	chr3_47949947	0	47949947	G	C
3	chr3_47961549	0	47961549	T	C
3	chr3_47976777	0	47976777	C	A
3	chr3_47985666	0	47985666	C	T
3	chr3_47987247	0	47987247	G	A
3	chr3_47993386	0	47993386	T	C
3	chr3_48002273	0	48002273	C	T
3	chr3_48006635	0	48006635	G	T
3	chr3_48011391	0	48011391	C	T
3	chr3_48013690	0	48013690	G	T
3	chr3_48015258	0	48015258	G	C
3	chr3_48016822	0	48016822	T	C
3	chr3_48024314	0	48024314	G	A
3	chr3_48027341	0	48027341	T	A
3	chr3_48027903	0	48027903	G	A
3	chr3_48036290	0	48036290	A	C
3	chr3_48041540	0	48041540	T	C
3	chr3_48051101	0	48051101	T	C
3	chr3_48054223	0	48054223	T	C
3	chr3_48070081	0	48070081	C	G
3	chr3_48073026	0	48073026	G	C
3	chr3_48078682	0	48078682	A	G
3	chr3_48090052	0	48090052	A	T
3	chr3_48090226	0	48090226	A	G
3	chr3_48091569	0	48091569	C	G
3	chr3_48102297	0	48102297	C	A
3	chr3_48105031	0	48105031	G	C
3	chr3_48109026	0	48109026	G	C
3	chr3_48121424	0	48121424	A	G
3	chr3_48127287	0	48127287	G	C
3	chr3_48128021	0	48128021	A	C
3	chr3_48131073	0	48131073	T	C
3	chr3_48134263	0	48134263	G	C
3	chr3_48137447	0	48137447	G	A
3	chr3_48139858	0	48139858	A	G
3	chr3_48148864	0	48148864	C	G
3	chr3_48158615	0	48158615	C	A
3	chr3_48164320	0	48164320	T	G
3	chr3_48179483	0	48179483	C	T
3	chr3_48188892	0	48188892	G	A
3	chr3_48205917	0	48205917	C	T
3	chr3_48213491	0	48213491	T	C
3	chr3_48215881	0	48215881	G	T
3	chr3_48218259	0	48218259	A	G
3	chr3_48218676	0	48218676	G	C
3	chr3_48230129	0	48230129	C	T
3	chr3_48235024	0	48235024	G	C
3	chr3_48235473	0	48235473	C	T
3	chr3_48252136	0	48252136	C	T
3	chr3_48252467	0	48252467	T	C
3	chr3_48258544	0	48258544	A	G
3	chr3_48267005	0	48267005	C	T
3	chr3_48272509	0	48272509	T	C
3	chr3_48295250	0	48295250	T	C
3	chr3_48296402	0	48296402	T	C
3	chr3_48297386	0	48297386	G	A
3	chr3_48307117	0	48307117	A	G
3	chr3_48309928	0	48309928	C	T
3	chr3_48337185	0	48337185	T	C
3	chr3_48339518	0	48339518	G	C
3	chr3_48341155	0	48341155	A	G
3	chr3_48343467	0	48343467	G	A
3	chr3_48345453	0	48345453	T	G
3	chr3_48347516	0	48347516	T	G
3	chr3_48358740	0	48358740	C	A
3	chr3_48364328	0	48364328	C	T
3	chr3_48367904	0	48367904	A	G
3	chr3_48369734	0	48369734	T	C
3	chr3_48372250	0	48372250	C	G
3	chr3_48373506	0	48373506	G	T
3	chr3_48376832	0	48376832	A	G
3	chr3_48377922	0	48377922	T	C
3	chr3_48378886	0	48378886	A	C
3	chr3_48385398	0	48385398	T	C
3	chr3_48385821	0	48385821	A	T
3	chr3_48388786	0	48388786	C	T
3	chr3_48395818	0	48395818	C	A
3	chr3_48398419	0	48398419	C	G
3	chr3_48403774	0	48403774	A	G
3	chr3_48403807	0	48403807	C	G
3	chr3_48404689	0	48404689	A	T
3	chr3_48405815	0	48405815	C	G
3	chr3_48423061	0	48423061	C	G
3	chr3_48425382	0	48425382	C	T
3	chr3_48426558	0	48426558	G	A
3	chr3_48434969	0	48434969	C	T
3	chr3_48447388	0	48447388	A	C
3	chr3_48448002	0	48448002	G	T
3	chr3_48449279	0	48449279	T	C
3	chr3_48450414	0	48450414	T	C
3	chr3_48452452	0	48452452	T	C
3	chr3_48461076	0	48461076	T	C
3	chr3_48462911	0	48462911	C	T
3	chr3_48463122	0	48463122	A	G
3	chr3_48463315	0	48463315	A	G
3	chr3_48465336	0	48465336	A	G
3	chr3_48478559	0	48478559	T	C
3	chr3_48482817	0	48482817	G	A
3	chr3_48486022	0	48486022	A	C
3	chr3_48487137	0	48487137	T	C
3	chr3_48488334	0	48488334	T	C
3	chr3_48511270	0	48511270	C	G
3	chr3_48512581	0	48512581	G	A
3	chr3_48517227	0	48517227	G	A
3	chr3_48519549	0	48519549	C	T
3	chr3_48524374	0	48524374	G	A
3	chr3_48528133	0	48528133	G	A
3	chr3_48531984	0	48531984	A	G
3	chr3_48532629	0	48532629	C	G
3	chr3_48534152	0	48534152	T	C
3	chr3_48542192	0	48542192	T	C
3	chr3_48542649	0	48542649	G	C
3	chr3_48555266	0	48555266	A	G
3	chr3_48555327	0	48555327	T	C
3	chr3_48556587	0	48556587	G	A
3	chr3_48574123	0	48574123	T	A
3	chr3_48581035	0	48581035	A	G
3	chr3_48599221	0	48599221	G	A
3	chr3_48617681	0	48617681	C	T
3	chr3_48629271	0	48629271	G	T
3	chr3_48629767	0	48629767	T	C
3	chr3_48633146	0	48633146	C	T
3	chr3_48637191	0	48637191	A	G
3	chr3_48650352	0	48650352	C	T
3	chr3_48658405	0	48658405	C	G
3	chr3_48659887	0	48659887	G	A
3	chr3_48666972	0	48666972	G	A
3	chr3_48669348	0	48669348	A	G
3	chr3_48669775	0	48669775	G	T
3	chr3_48677895	0	48677895	T	A
3	chr3_48682113	0	48682113	T	G
3	chr3_48691420	0	48691420	C	A
3	chr3_48702675	0	48702675	G	A
3	chr3_48704499	0	48704499	A	G
3	chr3_48706020	0	48706020	A	G
3	chr3_48707230	0	48707230	C	T
3	chr3_48714646	0	48714646	G	A
3	chr3_48715868	0	48715868	G	A
3	chr3_48727464	0	48727464	T	C
3	chr3_48731062	0	48731062	A	G
3	chr3_48738840	0	48738840	A	G
3	chr3_48741153	0	48741153	A	G
3	chr3_48748832	0	48748832	T	C
3	chr3_48761976	0	48761976	A	G
3	chr3_48784939	0	48784939	C	T
3	chr3_48790220	0	48790220	A	G
3	chr3_48792800	0	48792800	A	G
3	chr3_48793530	0	48793530	G	T
3	chr3_48797714	0	48797714	C	A
3	chr3_48807037	0	48807037	C	T
3	chr3_48810624	0	48810624	C	T
3	chr3_48813487	0	48813487	A	G
3	chr3_48814363	0	48814363	T	C
3	chr3_48827961	0	48827961	G	A
3	chr3_48834362	0	48834362	G	A
3	chr3_48838631	0	48838631	G	A
3	chr3_48844405	0	48844405	G	C
3	chr3_48845079	0	48845079	A	G
3	chr3_48847159	0	48847159	C	G
3	chr3_48850718	0	48850718	A	T
3	chr3_48851535	0	48851535	C	T
3	chr3_48852312	0	48852312	A	G
3	chr3_48883205	0	48883205	G	A
3	chr3_48887271	0	48887271	T	C
3	chr3_48888656	0	48888656	G	A
3	chr3_48889783	0	48889783	C	T
3	chr3_48913441	0	48913441	A	G
3	chr3_48914037	0	48914037	G	T
3	chr3_48914301	0	48914301	C	G
3	chr3_48919104	0	48919104	G	A
3	chr3_48941866	0	48941866	G	A
3	chr3_48946107	0	48946107	C	A
3	chr3_48949889	0	48949889	G	C
3	chr3_48955098	0	48955098	T	G
3	chr3_48959695	0	48959695	T	C
3	chr3_48963675	0	48963675	T	C
3	chr3_48965913	0	48965913	C	A
3	chr3_48969523	0	48969523	C	T
3	chr3_48969659	0	48969659	T	A
3	chr3_48973312	0	48973312	C	T
3	chr3_48981775	0	48981775	G	A
3	chr3_48984241	0	48984241	C	A
3	chr3_48987621	0	48987621	T	C
3	chr3_48988467	0	48988467	T	C
3	chr3_48996023	0	48996023	G	T
3	chr3_48998901	0	48998901	G	A
3	chr3_49001885	0	49001885	C	A
3	chr3_49003236	0	49003236	G	A
3	chr3_49006114	0	49006114	C	T
3	chr3_49014332	0	49014332	G	A
3	chr3_49019620	0	49019620	A	G
3	chr3_49020454	0	49020454	T	C
3	chr3_49031573	0	49031573	A	C
3	chr3_49034290	0	49034290	C	T
3	chr3_49037531	0	49037531	A	G
3	chr3_49039815	0	49039815	A	G
3	chr3_49041282	0	49041282	A	T
3	chr3_49042514	0	49042514	C	T
3	chr3_49046106	0	49046106	G	C
3	chr3_49057455	0	49057455	G	C
3	chr3_49064980	0	49064980	A	G
3	chr3_49066182	0	49066182	G	C
3	chr3_49069546	0	49069546	T	G
3	chr3_49071447	0	49071447	C	G
3	chr3_49075403	0	49075403	G	A
3	chr3_49086339	0	49086339	T	A
3	chr3_49096476	0	49096476	C	T
3	chr3_49100371	0	49100371	C	T
3	chr3_49108660	0	49108660	A	G
3	chr3_49112260	0	49112260	C	A
3	chr3_49117874	0	49117874	A	G
3	chr3_49122216	0	49122216	C	G
3	chr3_49125921	0	49125921	A	G
3	chr3_49138654	0	49138654	G	T
3	chr3_49142045	0	49142045	T	C
3	chr3_49142661	0	49142661	C	A
3	chr3_49145547	0	49145547	A	C
3	chr3_49156773	0	49156773	G	T
3	chr3_49156860	0	49156860	G	T
3	chr3_49159084	0	49159084	G	A
3	chr3_49159894	0	49159894	T	A
3	chr3_49164349	0	49164349	T	C
3	chr3_49166706	0	49166706	G	A
3	chr3_49168144	0	49168144	A	T
3	chr3_49168234	0	49168234	A	G
3	chr3_49169183	0	49169183	G	T
3	chr3_49169398	0	49169398	A	G
3	chr3_49172610	0	49172610	C	T
3	chr3_49185595	0	49185595	T	C
3	chr3_49188263	0	49188263	C	G
3	chr3_49188357	0	49188357	T	C
3	chr3_49190346	0	49190346	A	G
3	chr3_49191749	0	49191749	T	C
3	chr3_49214877	0	49214877	C	G
3	chr3_49215557	0	49215557	G	C
3	chr3_49216663	0	49216663	A	C
3	chr3_49217550	0	49217550	A	G
3	chr3_49217585	0	49217585	T	C
3	chr3_49218644	0	49218644	T	C
3	chr3_49219068	0	49219068	G	C
3	chr3_49222800	0	49222800	T	G
3	chr3_49225598	0	49225598	G	A
3	chr3_49227606	0	49227606	G	A
3	chr3_49233149	0	49233149	C	G
3	chr3_49233338	0	49233338	C	A
3	chr3_49235673	0	49235673	A	T
3	chr3_49243300	0	49243300	G	A
3	chr3_49244028	0	49244028	C	A
3	chr3_49248310	0	49248310	G	A
3	chr3_49250642	0	49250642	A	C
3	chr3_49253998	0	49253998	G	A
3	chr3_49258907	0	49258907	A	G
3	chr3_49261743	0	49261743	A	G
3	chr3_49267675	0	49267675	C	G
3	chr3_49278872	0	49278872	A	G
3	chr3_49284043	0	49284043	C	A
3	chr3_49301334	0	49301334	T	A
3	chr3_49312383	0	49312383	C	T
3	chr3_49314148	0	49314148	C	T
3	chr3_49317531	0	49317531	C	T
3	chr3_49330233	0	49330233	T	C
3	chr3_49335383	0	49335383	T	C
3	chr3_49338048	0	49338048	T	C
3	chr3_49338786	0	49338786	C	T
3	chr3_49339187	0	49339187	G	A
3	chr3_49339880	0	49339880	C	T
3	chr3_49342081	0	49342081	T	G
3	chr3_49346185	0	49346185	T	C
3	chr3_49350099	0	49350099	A	T
3	chr3_49352842	0	49352842	G	A
3	chr3_49357378	0	49357378	T	C
3	chr3_49369965	0	49369965	G	A
3	chr3_49370634	0	49370634	G	A
3	chr3_49376519	0	49376519	G	A
3	chr3_49376633	0	49376633	A	G
3	chr3_49381803	0	49381803	T	G
3	chr3_49399247	0	49399247	C	T
3	chr3_49410952	0	49410952	A	G
3	chr3_49412551	0	49412551	G	A
3	chr3_49413953	0	49413953	A	T
3	chr3_49419281	0	49419281	G	T
3	chr3_49419471	0	49419471	G	A
3	chr3_49424372	0	49424372	C	A
3	chr3_49436047	0	49436047	A	G
3	chr3_49438355	0	49438355	G	A
3	chr3_49441281	0	49441281	A	T
3	chr3_49447923	0	49447923	T	C
3	chr3_49451025	0	49451025	C	T
3	chr3_49452088	0	49452088	A	T
3	chr3_49461029	0	49461029	G	T
3	chr3_49467094	0	49467094	G	A
3	chr3_49473489	0	49473489	C	T
3	chr3_49476392	0	49476392	T	C
3	chr3_49477646	0	49477646	C	G
3	chr3_49478110	0	49478110	A	G
3	chr3_49480109	0	49480109	T	C
3	chr3_49484598	0	49484598	T	C
3	chr3_49488223	0	49488223	C	G
3	chr3_49488900	0	49488900	C	T
3	chr3_49489812	0	49489812	A	G
3	chr3_49495812	0	49495812	A	G
3	chr3_49497750	0	49497750	A	G
3	chr3_49499123	0	49499123	C	T
3	chr3_49513545	0	49513545	C	G
3	chr3_49513623	0	49513623	G	A
3	chr3_49514459	0	49514459	C	T
3	chr3_49514637	0	49514637	T	C
3	chr3_49514803	0	49514803	T	A
3	chr3_49515421	0	49515421	G	A
3	chr3_49518123	0	49518123	A	T
3	chr3_49518589	0	49518589	G	T
3	chr3_49518703	0	49518703	G	A
3	chr3_49521458	0	49521458	A	G
3	chr3_49525583	0	49525583	T	G
3	chr3_49530899	0	49530899	C	G
3	chr3_49533476	0	49533476	A	G
3	chr3_49536632	0	49536632	C	A
3	chr3_49538513	0	49538513	C	T
3	chr3_49539119	0	49539119	A	G
3	chr3_49555188	0	49555188	A	G
3	chr3_49556050	0	49556050	A	G
3	chr3_49562325	0	49562325	C	T
3	chr3_49567445	0	49567445	T	C
3	chr3_49569865	0	49569865	A	G
3	chr3_49570741	0	49570741	T	C
3	chr3_49571984	0	49571984	A	G
3	chr3_49577723	0	49577723	C	A
3	chr3_49583584	0	49583584	A	G
3	chr3_49583912	0	49583912	A	G
3	chr3_49584536	0	49584536	T	A
3	chr3_49599502	0	49599502	G	C
3	chr3_49599835	0	49599835	T	C
3	chr3_49611583	0	49611583	G	T
3	chr3_49625500	0	49625500	G	A
3	chr3_49626015	0	49626015	C	T
3	chr3_49626876	0	49626876	T	C
3	chr3_49632303	0	49632303	A	G
3	chr3_49634391	0	49634391	A	G
3	chr3_49640915	0	49640915	A	G
3	chr3_49646059	0	49646059	A	G
3	chr3_49647348	0	49647348	A	C
3	chr3_49648785	0	49648785	T	C
3	chr3_49650636	0	49650636	T	C
3	chr3_49654177	0	49654177	T	C
3	chr3_49655012	0	49655012	T	A
3	chr3_49665250	0	49665250	G	A
3	chr3_49672587	0	49672587	C	T
3	chr3_49673064	0	49673064	T	C
3	chr3_49673908	0	49673908	G	A
3	chr3_49676337	0	49676337	G	A
3	chr3_49678361	0	49678361	A	G
3	chr3_49678596	0	49678596	C	T
3	chr3_49682976	0	49682976	T	C
3	chr3_49685706	0	49685706	C	T
3	chr3_49698555	0	49698555	T	C
3	chr3_49705420	0	49705420	G	C
3	chr3_49706487	0	49706487	A	G
3	chr3_49711495	0	49711495	G	A
3	chr3_49717752	0	49717752	C	T
3	chr3_49730000	0	49730000	G	A
3	chr3_49733137	0	49733137	G	T
3	chr3_49745057	0	49745057	G	T
3	chr3_49749487	0	49749487	T	C
3	chr3_49749836	0	49749836	A	G
3	chr3_49750472	0	49750472	G	T
3	chr3_49750591	0	49750591	C	T
3	chr3_49756854	0	49756854	T	C
3	chr3_49762866	0	49762866	C	T
3	chr3_49764915	0	49764915	G	A
3	chr3_49772867	0	49772867	G	C
3	chr3_49788942	0	49788942	G	A
3	chr3_49793133	0	49793133	A	C
3	chr3_49794290	0	49794290	A	G
3	chr3_49798537	0	49798537	C	T
3	chr3_49804640	0	49804640	A	T
3	chr3_49806593	0	49806593	C	T
3	chr3_49808308	0	49808308	G	A
3	chr3_49811941	0	49811941	G	A
3	chr3_49812298	0	49812298	A	G
3	chr3_49819669	0	49819669	T	C
3	chr3_49819975	0	49819975	A	G
3	chr3_49823339	0	49823339	C	T
3	chr3_49834299	0	49834299	T	C
3	chr3_49839704	0	49839704	A	G
3	chr3_49840589	0	49840589	C	T
3	chr3_49840844	0	49840844	G	A
3	chr3_49842914	0	49842914	C	T
3	chr3_49844177	0	49844177	C	T
3	chr3_49857910	0	49857910	C	A
3	chr3_49859615	0	49859615	G	C
3	chr3_49859818	0	49859818	A	G
3	chr3_49867691	0	49867691	A	G
3	chr3_49870209	0	49870209	C	T
3	chr3_49877669	0	49877669	G	A
3	chr3_49879464	0	49879464	T	C
3	chr3_49880590	0	49880590	G	C
3	chr3_49885509	0	49885509	G	A
3	chr3_49898637	0	49898637	A	G
3	chr3_49903544	0	49903544	A	G
3	chr3_49907600	0	49907600	G	A
3	chr3_49909348	0	49909348	T	C
3	chr3_49912233	0	49912233	C	T
3	chr3_49912720	0	49912720	G	A
3	chr3_49916485	0	49916485	G	A
3	chr3_49921405	0	49921405	G	A
3	chr3_49923053	0	49923053	T	C
3	chr3_49923061	0	49923061	T	C
3	chr3_49933037	0	49933037	A	G
3	chr3_49940878	0	49940878	A	G
3	chr3_49944755	0	49944755	A	T
3	chr3_49950722	0	49950722	A	G
3	chr3_49969043	0	49969043	A	G
3	chr3_49972929	0	49972929	G	C
3	chr3_49980882	0	49980882	C	A
3	chr3_49982113	0	49982113	T	A
3	chr3_49988242	0	49988242	T	C
3	chr3_49988243	0	49988243	A	G
3	chr3_49990275	0	49990275	A	G
3	chr3_49995003	0	49995003	G	A
3	chr3_49997346	0	49997346	G	A
3	chr3_49998074	0	49998074	G	A
3	chr3_50000348	0	50000348	A	G
3	chr3_50004175	0	50004175	A	C
3	chr3_50006117	0	50006117	T	G
3	chr3_50016704	0	50016704	A	G
3	chr3_50030306	0	50030306	T	G
3	chr3_50034297	0	50034297	G	A
3	chr3_50035566	0	50035566	C	G
3	chr3_50037065	0	50037065	G	A
3	chr3_50037289	0	50037289	C	T
3	chr3_50039079	0	50039079	T	C
3	chr3_50040669	0	50040669	A	G
3	chr3_50041555	0	50041555	A	T
3	chr3_50048908	0	50048908	T	C
3	chr3_50061876	0	50061876	T	C
3	chr3_50063568	0	50063568	C	A
3	chr3_50064893	0	50064893	A	T
3	chr3_50066907	0	50066907	T	C
3	chr3_50072852	0	50072852	T	C
3	chr3_50079678	0	50079678	A	G
3	chr3_50087614	0	50087614	C	G
3	chr3_50089295	0	50089295	T	C
3	chr3_50090584	0	50090584	T	G
3	chr3_50101435	0	50101435	T	C
3	chr3_50101806	0	50101806	C	T
3	chr3_50103302	0	50103302	G	C
3	chr3_50107879	0	50107879	G	A
3	chr3_50111756	0	50111756	A	G
3	chr3_50115838	0	50115838	A	T
3	chr3_50126281	0	50126281	G	T
3	chr3_50137186	0	50137186	T	C
3	chr3_50142917	0	50142917	C	T
3	chr3_50143360	0	50143360	C	A
3	chr3_50147395	0	50147395	A	G
3	chr3_50147642	0	50147642	C	G
3	chr3_50155769	0	50155769	T	C
3	chr3_50158657	0	50158657	G	A
3	chr3_50164965	0	50164965	A	G
3	chr3_50168701	0	50168701	T	A
3	chr3_50170108	0	50170108	T	C
3	chr3_50170369	0	50170369	A	G
3	chr3_50185332	0	50185332	G	A
3	chr3_50195182	0	50195182	T	C
3	chr3_50196385	0	50196385	T	C
3	chr3_50206030	0	50206030	T	A
3	chr3_50206413	0	50206413	T	C
3	chr3_50206651	0	50206651	T	C
3	chr3_50214138	0	50214138	A	G
3	chr3_50215209	0	50215209	G	A
3	chr3_50230466	0	50230466	G	C
3	chr3_50231041	0	50231041	A	G
3	chr3_50234356	0	50234356	G	A
3	chr3_50240755	0	50240755	T	C
3	chr3_50240949	0	50240949	T	C
3	chr3_50242794	0	50242794	G	A
3	chr3_50243875	0	50243875	T	A
3	chr3_50244888	0	50244888	T	C
3	chr3_50245370	0	50245370	G	A
3	chr3_50246980	0	50246980	A	G
3	chr3_50249108	0	50249108	A	G
3	chr3_50254263	0	50254263	T	A
3	chr3_50255655	0	50255655	A	G
3	chr3_50256004	0	50256004	A	G
3	chr3_50256450	0	50256450	A	G
3	chr3_50258258	0	50258258	A	G
3	chr3_50261769	0	50261769	A	G
3	chr3_50263305	0	50263305	A	G
3	chr3_50273518	0	50273518	G	C
3	chr3_50274735	0	50274735	C	T
3	chr3_50276306	0	50276306	C	A
3	chr3_50277463	0	50277463	C	T
3	chr3_50280436	0	50280436	C	A
3	chr3_50283034	0	50283034	G	A
3	chr3_50289267	0	50289267	T	C
3	chr3_50290565	0	50290565	T	G
3	chr3_50291041	0	50291041	A	G
3	chr3_50297666	0	50297666	A	G
3	chr3_50303416	0	50303416	C	G
3	chr3_50304535	0	50304535	T	C
3	chr3_50323675	0	50323675	G	C
3	chr3_50324670	0	50324670	C	T
3	chr3_50342531	0	50342531	C	T
3	chr3_50347043	0	50347043	C	G
3	chr3_50347575	0	50347575	C	T
3	chr3_50348483	0	50348483	C	A
3	chr3_50355936	0	50355936	T	C
3	chr3_50359626	0	50359626	C	T
3	chr3_50375032	0	50375032	G	A
3	chr3_50380563	0	50380563	G	A
3	chr3_50392105	0	50392105	C	T
3	chr3_50400480	0	50400480	G	A
3	chr3_50431669	0	50431669	A	G
3	chr3_50434083	0	50434083	T	A
3	chr3_50442116	0	50442116	T	C
3	chr3_50449671	0	50449671	A	T
3	chr3_50452584	0	50452584	T	G
3	chr3_50455472	0	50455472	T	C
3	chr3_50457769	0	50457769	G	A
3	chr3_50461802	0	50461802	G	C
3	chr3_50462828	0	50462828	G	C
3	chr3_50468163	0	50468163	C	T
3	chr3_50469391	0	50469391	T	G
3	chr3_50472998	0	50472998	C	T
3	chr3_50490190	0	50490190	C	T
3	chr3_50491766	0	50491766	C	G
3	chr3_50513663	0	50513663	A	G
3	chr3_50516464	0	50516464	G	A
3	chr3_50524968	0	50524968	G	A
3	chr3_50536224	0	50536224	C	T
3	chr3_50551982	0	50551982	C	G
3	chr3_50552243	0	50552243	G	A
3	chr3_50564595	0	50564595	A	T
3	chr3_50574252	0	50574252	C	A
3	chr3_50580888	0	50580888	C	G
3	chr3_50593698	0	50593698	C	T
3	chr3_50595132	0	50595132	C	A
3	chr3_50598418	0	50598418	G	C
3	chr3_50599310	0	50599310	T	C
3	chr3_50599570	0	50599570	G	C
3	chr3_50609068	0	50609068	C	T
3	chr3_50609417	0	50609417	T	G
3	chr3_50617210	0	50617210	A	T
3	chr3_50617885	0	50617885	C	T
3	chr3_50623067	0	50623067	C	T
3	chr3_50630273	0	50630273	A	T
3	chr3_50630989	0	50630989	T	C
3	chr3_50631259	0	50631259	T	C
3	chr3_50631846	0	50631846	A	G
3	chr3_50634355	0	50634355	G	C
3	chr3_50636265	0	50636265	T	G
3	chr3_50636859	0	50636859	G	T
3	chr3_50636958	0	50636958	C	T
3	chr3_50637030	0	50637030	G	T
3	chr3_50638001	0	50638001	C	A
3	chr3_50639367	0	50639367	C	T
3	chr3_50649339	0	50649339	T	C
3	chr3_50656956	0	50656956	G	A
3	chr3_50657052	0	50657052	G	C
3	chr3_50657357	0	50657357	C	T
3	chr3_50663649	0	50663649	G	A
3	chr3_50664882	0	50664882	C	T
3	chr3_50670040	0	50670040	C	T
3	chr3_50671420	0	50671420	A	G
3	chr3_50673889	0	50673889	A	G
3	chr3_50686940	0	50686940	G	A
3	chr3_50691473	0	50691473	G	C
3	chr3_50691959	0	50691959	A	C
3	chr3_50694634	0	50694634	C	A
3	chr3_50700482	0	50700482	A	G
3	chr3_50701636	0	50701636	A	G
3	chr3_50701871	0	50701871	A	C
3	chr3_50702119	0	50702119	G	A
3	chr3_50714265	0	50714265	T	C
3	chr3_50719351	0	50719351	A	C
3	chr3_50724071	0	50724071	T	C
3	chr3_50726453	0	50726453	C	T
3	chr3_50731959	0	50731959	G	C
3	chr3_50732653	0	50732653	A	G
3	chr3_50752765	0	50752765	T	C
3	chr3_50753606	0	50753606	T	C
3	chr3_50754684	0	50754684	T	C
3	chr3_50756151	0	50756151	G	T
3	chr3_50761523	0	50761523	G	T
3	chr3_50771197	0	50771197	A	G
3	chr3_50771813	0	50771813	A	G
3	chr3_50773932	0	50773932	C	G
3	chr3_50779029	0	50779029	C	T
3	chr3_50782494	0	50782494	G	A
3	chr3_50796302	0	50796302	T	C
3	chr3_50796708	0	50796708	T	C
3	chr3_50806538	0	50806538	G	C
3	chr3_50808125	0	50808125	T	C
3	chr3_50809447	0	50809447	C	T
3	chr3_50810362	0	50810362	C	A
3	chr3_50814105	0	50814105	C	T
3	chr3_50815214	0	50815214	G	A
3	chr3_50834183	0	50834183	T	C
3	chr3_50838144	0	50838144	A	G
3	chr3_50838383	0	50838383	C	G
3	chr3_50842016	0	50842016	G	C
3	chr3_50850582	0	50850582	C	G
3	chr3_50856134	0	50856134	T	C
3	chr3_50860689	0	50860689	T	C
3	chr3_50860729	0	50860729	T	C
3	chr3_50860776	0	50860776	A	G
3	chr3_50864022	0	50864022	T	C
3	chr3_50868544	0	50868544	C	T
3	chr3_50873066	0	50873066	T	C
3	chr3_50873806	0	50873806	A	C
3	chr3_50884500	0	50884500	A	G
3	chr3_50888446	0	50888446	T	C
3	chr3_50893532	0	50893532	C	A
3	chr3_50906017	0	50906017	G	A
3	chr3_50908094	0	50908094	C	A
3	chr3_50912115	0	50912115	A	C
3	chr3_50913235	0	50913235	G	C
3	chr3_50913734	0	50913734	C	T
3	chr3_50918954	0	50918954	C	T
3	chr3_50924209	0	50924209	C	T
3	chr3_50925825	0	50925825	G	A
3	chr3_50929364	0	50929364	G	A
3	chr3_50962815	0	50962815	C	T
3	chr3_50972824	0	50972824	C	T
3	chr3_50973161	0	50973161	G	C
3	chr3_50987609	0	50987609	C	G
3	chr3_50988551	0	50988551	C	T
3	chr3_51006668	0	51006668	A	G
3	chr3_51007260	0	51007260	A	G
3	chr3_51007537	0	51007537	A	G
3	chr3_51009565	0	51009565	G	T
3	chr3_51011019	0	51011019	G	A
3	chr3_51012253	0	51012253	G	A
3	chr3_51013600	0	51013600	G	T
3	chr3_51015914	0	51015914	G	T
3	chr3_51021666	0	51021666	G	T
3	chr3_51022263	0	51022263	A	G
3	chr3_51029941	0	51029941	C	T
3	chr3_51036682	0	51036682	C	G
3	chr3_51044756	0	51044756	T	G
3	chr3_51055324	0	51055324	T	C
3	chr3_51068893	0	51068893	C	A
3	chr3_51073060	0	51073060	T	C
3	chr3_51085854	0	51085854	C	T
3	chr3_51086316	0	51086316	C	T
3	chr3_51088056	0	51088056	C	A
3	chr3_51091450	0	51091450	T	C
3	chr3_51096566	0	51096566	G	A
3	chr3_51096581	0	51096581	A	C
3	chr3_51108996	0	51108996	G	C
3	chr3_51110403	0	51110403	A	G
3	chr3_51114134	0	51114134	T	A
3	chr3_51119957	0	51119957	T	G
3	chr3_51120852	0	51120852	T	G
3	chr3_51124010	0	51124010	A	G
3	chr3_51127051	0	51127051	C	A
3	chr3_51132726	0	51132726	T	C
3	chr3_51141910	0	51141910	T	G
3	chr3_51147260	0	51147260	T	C
3	chr3_51150915	0	51150915	G	A
3	chr3_51155638	0	51155638	A	C
3	chr3_51155886	0	51155886	T	C
3	chr3_51156551	0	51156551	G	A
3	chr3_51159247	0	51159247	A	G
3	chr3_51160250	0	51160250	T	C
3	chr3_51162104	0	51162104	T	C
3	chr3_51163705	0	51163705	T	G
3	chr3_51166124	0	51166124	T	C
3	chr3_51169224	0	51169224	C	T
3	chr3_51170410	0	51170410	C	A
3	chr3_51172414	0	51172414	T	C
3	chr3_51177091	0	51177091	G	A
3	chr3_51187694	0	51187694	C	T
3	chr3_51188582	0	51188582	G	A
3	chr3_51191470	0	51191470	T	C
3	chr3_51191914	0	51191914	G	A
3	chr3_51194033	0	51194033	T	C
3	chr3_51203872	0	51203872	A	G
3	chr3_51206641	0	51206641	A	C
3	chr3_51207182	0	51207182	G	A
3	chr3_51214811	0	51214811	T	C
3	chr3_51218400	0	51218400	T	A
3	chr3_51219865	0	51219865	G	T
3	chr3_51223204	0	51223204	G	A
3	chr3_51225071	0	51225071	A	G
3	chr3_51225544	0	51225544	A	G
3	chr3_51226572	0	51226572	T	C
3	chr3_51227421	0	51227421	T	G
3	chr3_51228495	0	51228495	C	A
3	chr3_51229473	0	51229473	T	A
3	chr3_51235121	0	51235121	A	T
3	chr3_51238267	0	51238267	T	C
3	chr3_51242904	0	51242904	A	G
3	chr3_51242980	0	51242980	T	G
3	chr3_51244541	0	51244541	G	A
3	chr3_51246339	0	51246339	G	A
3	chr3_51246344	0	51246344	G	T
3	chr3_51251178	0	51251178	T	C
3	chr3_51264223	0	51264223	A	G
3	chr3_51264806	0	51264806	T	C
3	chr3_51268266	0	51268266	A	C
3	chr3_51269588	0	51269588	G	A
3	chr3_51278855	0	51278855	C	T
3	chr3_51279314	0	51279314	T	C
3	chr3_51280186	0	51280186	A	G
3	chr3_51283569	0	51283569	G	A
3	chr3_51288920	0	51288920	T	G
3	chr3_51289482	0	51289482	C	A
3	chr3_51291462	0	51291462	G	T
3	chr3_51291636	0	51291636	C	T
3	chr3_51294007	0	51294007	T	G
3	chr3_51298362	0	51298362	A	G
3	chr3_51307688	0	51307688	A	G
3	chr3_51308771	0	51308771	A	G
3	chr3_51309901	0	51309901	T	A
3	chr3_51314442	0	51314442	C	A
3	chr3_51315360	0	51315360	C	A
3	chr3_51319780	0	51319780	T	A
3	chr3_51323624	0	51323624	C	T
3	chr3_51325417	0	51325417	T	C
3	chr3_51330475	0	51330475	A	T
3	chr3_51331114	0	51331114	G	A
3	chr3_51351941	0	51351941	A	G
3	chr3_51361725	0	51361725	C	G
3	chr3_51364868	0	51364868	C	T
3	chr3_51365981	0	51365981	A	G
3	chr3_51372803	0	51372803	T	C
3	chr3_51378606	0	51378606	C	T
3	chr3_51384428	0	51384428	A	G
3	chr3_51395703	0	51395703	A	G
3	chr3_51398956	0	51398956	G	A
3	chr3_51401776	0	51401776	A	G
3	chr3_51411742	0	51411742	A	C
3	chr3_51420804	0	51420804	G	A
3	chr3_51428911	0	51428911	C	T
3	chr3_51429604	0	51429604	G	C
3	chr3_51432322	0	51432322	C	T
3	chr3_51435337	0	51435337	A	G
3	chr3_51439026	0	51439026	G	A
3	chr3_51443945	0	51443945	G	T
3	chr3_51447292	0	51447292	G	A
3	chr3_51451502	0	51451502	C	T
3	chr3_51458430	0	51458430	C	T
3	chr3_51464728	0	51464728	C	G
3	chr3_51466871	0	51466871	T	C
3	chr3_51470751	0	51470751	C	T
3	chr3_51473776	0	51473776	T	C
3	chr3_51476515	0	51476515	G	A
3	chr3_51476650	0	51476650	A	G
3	chr3_51479091	0	51479091	A	G
3	chr3_51487837	0	51487837	A	G
3	chr3_51489940	0	51489940	C	T
3	chr3_51494638	0	51494638	T	C
3	chr3_51495957	0	51495957	C	T
3	chr3_51505295	0	51505295	T	C
3	chr3_51510445	0	51510445	T	C
3	chr3_51511766	0	51511766	A	G
3	chr3_51521051	0	51521051	C	T
3	chr3_51521325	0	51521325	A	G
3	chr3_51528683	0	51528683	G	T
3	chr3_51533455	0	51533455	C	A
3	chr3_51536156	0	51536156	G	A
3	chr3_51542811	0	51542811	A	G
3	chr3_51559539	0	51559539	C	T
3	chr3_51562250	0	51562250	G	A
3	chr3_51565192	0	51565192	G	T
3	chr3_51570101	0	51570101	T	G
3	chr3_51572683	0	51572683	T	A
3	chr3_51576078	0	51576078	T	C
3	chr3_51577148	0	51577148	C	T
3	chr3_51577430	0	51577430	C	T
3	chr3_51580441	0	51580441	A	C
3	chr3_51585319	0	51585319	T	C
3	chr3_51585679	0	51585679	C	T
3	chr3_51597641	0	51597641	G	A
3	chr3_51600676	0	51600676	A	C
3	chr3_51603503	0	51603503	T	G
3	chr3_51606648	0	51606648	A	G
3	chr3_51606910	0	51606910	T	A
3	chr3_51613662	0	51613662	T	C
3	chr3_51614918	0	51614918	C	T
3	chr3_51618387	0	51618387	T	C
3	chr3_51627313	0	51627313	T	C
3	chr3_51629399	0	51629399	T	C
3	chr3_51631188	0	51631188	T	C
3	chr3_51632058	0	51632058	A	G
3	chr3_51639304	0	51639304	A	T
3	chr3_51644299	0	51644299	C	T
3	chr3_51651003	0	51651003	G	C
3	chr3_51654560	0	51654560	C	T
3	chr3_51655999	0	51655999	T	C
3	chr3_51656431	0	51656431	A	G
3	chr3_51662061	0	51662061	A	G
3	chr3_51665980	0	51665980	C	T
3	chr3_51670363	0	51670363	G	A
3	chr3_51690641	0	51690641	C	T
3	chr3_51706099	0	51706099	T	C
3	chr3_51711651	0	51711651	A	G
3	chr3_51716401	0	51716401	A	G
3	chr3_51716462	0	51716462	A	G
3	chr3_51721691	0	51721691	A	G
3	chr3_51723798	0	51723798	G	C
3	chr3_51727775	0	51727775	G	A
3	chr3_51730343	0	51730343	A	G
3	chr3_51733663	0	51733663	A	G
3	chr3_51740407	0	51740407	C	T
3	chr3_51741532	0	51741532	C	A
3	chr3_51747094	0	51747094	A	G
3	chr3_51749191	0	51749191	T	A
3	chr3_51751027	0	51751027	C	A
3	chr3_51751206	0	51751206	T	C
3	chr3_51752365	0	51752365	C	T
3	chr3_51760864	0	51760864	G	T
3	chr3_51766243	0	51766243	G	T
3	chr3_51769450	0	51769450	G	A
3	chr3_51770514	0	51770514	T	C
3	chr3_51773864	0	51773864	A	G
3	chr3_51787392	0	51787392	G	T
3	chr3_51798541	0	51798541	T	G
3	chr3_51799888	0	51799888	G	A
3	chr3_51801565	0	51801565	G	A
3	chr3_51802519	0	51802519	A	G
3	chr3_51812724	0	51812724	G	A
3	chr3_51828617	0	51828617	A	T
3	chr3_51830460	0	51830460	G	T
3	chr3_51833999	0	51833999	G	C
3	chr3_51860814	0	51860814	G	T
3	chr3_51861710	0	51861710	C	T
3	chr3_51867561	0	51867561	G	A
3	chr3_51868015	0	51868015	A	G
3	chr3_51871779	0	51871779	C	T
3	chr3_51874218	0	51874218	A	G
3	chr3_51882128	0	51882128	G	A
3	chr3_51888128	0	51888128	T	C
3	chr3_51888739	0	51888739	A	G
3	chr3_51894628	0	51894628	A	C
3	chr3_51895359	0	51895359	G	A
3	chr3_51897175	0	51897175	A	G
3	chr3_51906382	0	51906382	A	G
3	chr3_51906451	0	51906451	C	T
3	chr3_51908309	0	51908309	A	G
3	chr3_51909620	0	51909620	C	T
3	chr3_51914312	0	51914312	G	T
3	chr3_51917095	0	51917095	G	A
3	chr3_51921518	0	51921518	A	G
3	chr3_51931663	0	51931663	G	C
3	chr3_51936983	0	51936983	A	G
3	chr3_51937360	0	51937360	A	T
3	chr3_51944488	0	51944488	T	C
3	chr3_51945581	0	51945581	C	T
3	chr3_51953353	0	51953353	C	G
3	chr3_51953511	0	51953511	T	C
3	chr3_51954121	0	51954121	C	T
3	chr3_51969215	0	51969215	T	G
3	chr3_51977657	0	51977657	T	C
3	chr3_51988375	0	51988375	G	T
3	chr3_51991570	0	51991570	T	C
3	chr3_51999697	0	51999697	C	A
3	chr3_52010609	0	52010609	G	A
3	chr3_52019871	0	52019871	T	C
3	chr3_52024503	0	52024503	G	A
3	chr3_52026021	0	52026021	T	C
3	chr3_52027792	0	52027792	G	A
3	chr3_52045321	0	52045321	T	C
3	chr3_52047338	0	52047338	C	T
3	chr3_52047531	0	52047531	T	C
3	chr3_52048551	0	52048551	G	A
3	chr3_52054646	0	52054646	G	T
3	chr3_52056356	0	52056356	G	A
3	chr3_52056788	0	52056788	T	C
3	chr3_52059436	0	52059436	A	C
3	chr3_52061197	0	52061197	T	C
3	chr3_52061844	0	52061844	T	C
3	chr3_52063389	0	52063389	C	T
3	chr3_52065758	0	52065758	T	G
3	chr3_52068344	0	52068344	T	A
3	chr3_52072236	0	52072236	T	C
3	chr3_52075025	0	52075025	A	G
3	chr3_52083683	0	52083683	G	A
3	chr3_52086421	0	52086421	C	T
3	chr3_52095901	0	52095901	T	G
3	chr3_52106898	0	52106898	C	G
3	chr3_52107413	0	52107413	T	C
3	chr3_52109521	0	52109521	T	C
3	chr3_52110045	0	52110045	T	C
3	chr3_52112410	0	52112410	G	A
3	chr3_52114325	0	52114325	C	T
3	chr3_52122897	0	52122897	T	C
3	chr3_52148095	0	52148095	G	C
3	chr3_52150027	0	52150027	A	G
3	chr3_52150387	0	52150387	G	A
3	chr3_52156501	0	52156501	T	C
3	chr3_52162416	0	52162416	T	A
3	chr3_52165502	0	52165502	A	G
3	chr3_52173956	0	52173956	G	A
3	chr3_52194538	0	52194538	G	A
3	chr3_52200186	0	52200186	A	G
3	chr3_52201238	0	52201238	T	C
3	chr3_52203531	0	52203531	A	G
3	chr3_52203717	0	52203717	C	T
3	chr3_52213196	0	52213196	T	C
3	chr3_52217047	0	52217047	G	A
3	chr3_52228394	0	52228394	A	G
3	chr3_52233476	0	52233476	C	T
3	chr3_52233777	0	52233777	T	C
3	chr3_52243043	0	52243043	C	T
3	chr3_52243459	0	52243459	A	G
3	chr3_52248391	0	52248391	G	A
3	chr3_52257264	0	52257264	G	C
3	chr3_52263973	0	52263973	C	T
3	chr3_52273855	0	52273855	A	C
3	chr3_52279915	0	52279915	A	T
3	chr3_52283634	0	52283634	G	T
3	chr3_52287139	0	52287139	C	T
3	chr3_52292515	0	52292515	T	C
3	chr3_52293646	0	52293646	T	C
3	chr3_52298341	0	52298341	G	A
3	chr3_52302745	0	52302745	G	A
3	chr3_52307623	0	52307623	T	C
3	chr3_52308185	0	52308185	G	C
3	chr3_52311393	0	52311393	C	T
3	chr3_52311685	0	52311685	A	G
3	chr3_52324591	0	52324591	A	G
3	chr3_52327460	0	52327460	A	G
3	chr3_52330731	0	52330731	T	G
3	chr3_52333925	0	52333925	G	A
3	chr3_52335268	0	52335268	C	A
3	chr3_52337398	0	52337398	A	G
3	chr3_52338006	0	52338006	A	C
3	chr3_52341264	0	52341264	C	T
3	chr3_52351845	0	52351845	T	C
3	chr3_52354406	0	52354406	C	G
3	chr3_52356013	0	52356013	A	C
3	chr3_52356227	0	52356227	T	A
3	chr3_52356641	0	52356641	A	T
3	chr3_52362913	0	52362913	T	C
3	chr3_52363210	0	52363210	C	T
3	chr3_52363214	0	52363214	A	G
3	chr3_52363268	0	52363268	T	C
3	chr3_52367894	0	52367894	G	C
3	chr3_52370994	0	52370994	A	G
3	chr3_52373698	0	52373698	T	C
3	chr3_52381096	0	52381096	C	T
3	chr3_52381455	0	52381455	C	A
3	chr3_52389224	0	52389224	G	C
3	chr3_52389319	0	52389319	C	T
3	chr3_52394555	0	52394555	A	C
3	chr3_52413291	0	52413291	T	C
3	chr3_52427519	0	52427519	A	G
3	chr3_52449259	0	52449259	G	A
3	chr3_52451636	0	52451636	A	G
3	chr3_52452003	0	52452003	C	A
3	chr3_52454476	0	52454476	T	G
3	chr3_52457231	0	52457231	G	A
3	chr3_52457959	0	52457959	T	C
3	chr3_52458479	0	52458479	A	G
3	chr3_52461631	0	52461631	T	G
3	chr3_52464678	0	52464678	C	T
3	chr3_52475083	0	52475083	G	A
3	chr3_52477856	0	52477856	G	A
3	chr3_52492240	0	52492240	C	A
3	chr3_52495324	0	52495324	G	C
3	chr3_52496015	0	52496015	G	A
3	chr3_52496195	0	52496195	G	A
3	chr3_52505951	0	52505951	A	G
3	chr3_52506025	0	52506025	A	T
3	chr3_52514930	0	52514930	C	T
3	chr3_52520918	0	52520918	C	T
3	chr3_52525604	0	52525604	A	G
3	chr3_52526909	0	52526909	C	A
3	chr3_52530325	0	52530325	C	T
3	chr3_52537437	0	52537437	G	A
3	chr3_52543085	0	52543085	G	C
3	chr3_52562225	0	52562225	G	T
3	chr3_52569047	0	52569047	T	C
3	chr3_52577668	0	52577668	A	G
3	chr3_52582615	0	52582615	A	G
3	chr3_52584045	0	52584045	A	G
3	chr3_52589103	0	52589103	C	G
3	chr3_52593258	0	52593258	C	T
3	chr3_52611599	0	52611599	T	C
3	chr3_52622666	0	52622666	A	G
3	chr3_52628165	0	52628165	A	G
3	chr3_52637087	0	52637087	G	C
3	chr3_52637920	0	52637920	T	C
3	chr3_52642575	0	52642575	G	T
3	chr3_52651588	0	52651588	G	A
3	chr3_52652427	0	52652427	G	T
3	chr3_52653202	0	52653202	G	A
3	chr3_52659143	0	52659143	G	A
3	chr3_52661065	0	52661065	A	G
3	chr3_52662768	0	52662768	G	A
3	chr3_52664654	0	52664654	C	T
3	chr3_52675110	0	52675110	G	A
3	chr3_52675283	0	52675283	A	C
3	chr3_52685115	0	52685115	A	G
3	chr3_52687470	0	52687470	C	T
3	chr3_52687992	0	52687992	A	G
3	chr3_52688413	0	52688413	T	C
3	chr3_52688839	0	52688839	A	C
3	chr3_52688924	0	52688924	G	C
3	chr3_52692374	0	52692374	G	A
3	chr3_52695894	0	52695894	G	A
3	chr3_52700264	0	52700264	G	T
3	chr3_52703359	0	52703359	G	A
3	chr3_52705508	0	52705508	T	C
3	chr3_52708324	0	52708324	G	C
3	chr3_52723729	0	52723729	T	C
3	chr3_52725853	0	52725853	A	G
3	chr3_52726089	0	52726089	A	C
3	chr3_52726538	0	52726538	A	G
3	chr3_52732012	0	52732012	C	T
3	chr3_52733683	0	52733683	C	T
3	chr3_52733770	0	52733770	G	A
3	chr3_52735431	0	52735431	A	G
3	chr3_52735511	0	52735511	C	T
3	chr3_52736037	0	52736037	A	G
3	chr3_52739001	0	52739001	C	G
3	chr3_52741648	0	52741648	T	C
3	chr3_52744417	0	52744417	A	G
3	chr3_52747465	0	52747465	C	T
3	chr3_52747773	0	52747773	T	C
3	chr3_52748561	0	52748561	A	T
3	chr3_52749726	0	52749726	G	C
3	chr3_52751028	0	52751028	G	A
3	chr3_52754191	0	52754191	T	A
3	chr3_52766600	0	52766600	A	G
3	chr3_52771771	0	52771771	A	C
3	chr3_52772080	0	52772080	T	G
3	chr3_52772380	0	52772380	T	C
3	chr3_52787551	0	52787551	A	C
3	chr3_52802800	0	52802800	C	T
3	chr3_52802932	0	52802932	C	T
3	chr3_52806645	0	52806645	C	T
3	chr3_52809932	0	52809932	A	T
3	chr3_52818014	0	52818014	A	G
3	chr3_52822020	0	52822020	G	A
3	chr3_52825223	0	52825223	T	C
3	chr3_52829589	0	52829589	A	G
3	chr3_52829924	0	52829924	G	A
3	chr3_52838811	0	52838811	A	G
3	chr3_52839189	0	52839189	A	G
3	chr3_52840266	0	52840266	G	A
3	chr3_52840966	0	52840966	A	G
3	chr3_52844002	0	52844002	C	G
3	chr3_52882340	0	52882340	C	T
3	chr3_52892807	0	52892807	A	G
3	chr3_52895011	0	52895011	C	T
3	chr3_52901988	0	52901988	G	A
3	chr3_52904311	0	52904311	T	C
3	chr3_52907965	0	52907965	G	A
3	chr3_52922133	0	52922133	T	C
3	chr3_52923298	0	52923298	G	A
3	chr3_52923430	0	52923430	T	C
3	chr3_52926398	0	52926398	C	T
3	chr3_52927454	0	52927454	A	G
3	chr3_52933309	0	52933309	G	C
3	chr3_52945468	0	52945468	G	C
3	chr3_52949858	0	52949858	A	G
3	chr3_52955550	0	52955550	C	A
3	chr3_52957715	0	52957715	C	T
3	chr3_52962916	0	52962916	A	G
3	chr3_52963707	0	52963707	C	T
3	chr3_52969233	0	52969233	G	A
3	chr3_52973089	0	52973089	A	C
3	chr3_52985317	0	52985317	C	G
3	chr3_52990657	0	52990657	C	T
3	chr3_52997061	0	52997061	A	G
3	chr3_52998537	0	52998537	A	C
3	chr3_52998897	0	52998897	G	T
3	chr3_52998939	0	52998939	G	A
3	chr3_53000667	0	53000667	C	T
3	chr3_53003098	0	53003098	C	T
3	chr3_53010353	0	53010353	G	A
3	chr3_53017638	0	53017638	G	T
3	chr3_53024042	0	53024042	G	A
3	chr3_53027533	0	53027533	T	C
3	chr3_53039524	0	53039524	C	T
3	chr3_53042862	0	53042862	C	T
3	chr3_53043160	0	53043160	G	A
3	chr3_53053045	0	53053045	G	C
3	chr3_53058609	0	53058609	A	G
3	chr3_53060533	0	53060533	G	C
3	chr3_53062040	0	53062040	T	C
3	chr3_53063740	0	53063740	T	G
3	chr3_53064482	0	53064482	G	C
3	chr3_53070511	0	53070511	C	A
3	chr3_53072445	0	53072445	C	T
3	chr3_53074432	0	53074432	G	A
3	chr3_53086020	0	53086020	C	T
3	chr3_53087043	0	53087043	A	G
3	chr3_53087965	0	53087965	T	C
3	chr3_53091647	0	53091647	A	G
3	chr3_53094402	0	53094402	A	C
3	chr3_53095402	0	53095402	T	C
3	chr3_53097301	0	53097301	C	A
3	chr3_53099077	0	53099077	C	T
3	chr3_53101532	0	53101532	T	C
3	chr3_53102705	0	53102705	C	T
3	chr3_53110576	0	53110576	A	G
3	chr3_53117675	0	53117675	T	A
3	chr3_53118620	0	53118620	T	C
3	chr3_53119323	0	53119323	A	G
3	chr3_53122880	0	53122880	A	G
3	chr3_53122987	0	53122987	G	A
3	chr3_53127542	0	53127542	G	A
3	chr3_53129843	0	53129843	T	C
3	chr3_53132297	0	53132297	T	C
3	chr3_53132982	0	53132982	A	G
3	chr3_53133849	0	53133849	A	G
3	chr3_53145734	0	53145734	T	C
3	chr3_53146377	0	53146377	G	C
3	chr3_53162614	0	53162614	C	T
3	chr3_53169870	0	53169870	A	G
3	chr3_53169975	0	53169975	G	A
3	chr3_53175731	0	53175731	T	A
3	chr3_53191812	0	53191812	T	C
3	chr3_53202158	0	53202158	G	A
3	chr3_53203699	0	53203699	A	T
3	chr3_53212923	0	53212923	G	C
3	chr3_53214936	0	53214936	A	C
3	chr3_53227585	0	53227585	A	C
3	chr3_53228991	0	53228991	C	G
3	chr3_53230056	0	53230056	G	A
3	chr3_53231010	0	53231010	G	T
3	chr3_53231041	0	53231041	T	C
3	chr3_53234501	0	53234501	G	A
3	chr3_53248647	0	53248647	C	T
3	chr3_53250630	0	53250630	G	C
3	chr3_53258056	0	53258056	A	C
3	chr3_53261738	0	53261738	G	A
3	chr3_53261942	0	53261942	T	G
3	chr3_53262905	0	53262905	T	C
3	chr3_53272381	0	53272381	T	A
3	chr3_53274074	0	53274074	T	G
3	chr3_53307634	0	53307634	C	T
3	chr3_53311415	0	53311415	T	A
3	chr3_53313742	0	53313742	T	G
3	chr3_53314313	0	53314313	C	G
3	chr3_53315071	0	53315071	C	T
3	chr3_53315557	0	53315557	T	C
3	chr3_53318889	0	53318889	A	C
3	chr3_53320464	0	53320464	G	A
3	chr3_53331295	0	53331295	T	C
3	chr3_53332621	0	53332621	A	G
3	chr3_53336979	0	53336979	G	A
3	chr3_53337107	0	53337107	A	T
3	chr3_53339564	0	53339564	T	C
3	chr3_53352393	0	53352393	T	C
3	chr3_53353284	0	53353284	C	A
3	chr3_53368963	0	53368963	C	T
3	chr3_53377331	0	53377331	A	G
3	chr3_53377824	0	53377824	G	T
3	chr3_53378828	0	53378828	T	C
3	chr3_53396596	0	53396596	G	A
3	chr3_53397327	0	53397327	A	C
3	chr3_53405634	0	53405634	C	T
3	chr3_53407764	0	53407764	C	T
3	chr3_53408388	0	53408388	A	G
3	chr3_53410613	0	53410613	T	A
3	chr3_53417131	0	53417131	C	T
3	chr3_53417151	0	53417151	C	G
3	chr3_53436220	0	53436220	A	G
3	chr3_53445574	0	53445574	G	C
3	chr3_53447316	0	53447316	C	T
3	chr3_53454056	0	53454056	C	T
3	chr3_53454487	0	53454487	T	C
3	chr3_53457347	0	53457347	A	G
3	chr3_53458392	0	53458392	A	G
3	chr3_53458959	0	53458959	A	G
3	chr3_53462441	0	53462441	A	G
3	chr3_53471226	0	53471226	T	C
3	chr3_53471334	0	53471334	G	C
3	chr3_53487559	0	53487559	T	C
3	chr3_53490677	0	53490677	C	G
3	chr3_53491588	0	53491588	A	G
3	chr3_53501062	0	53501062	C	T
3	chr3_53506044	0	53506044	C	T
3	chr3_53508937	0	53508937	G	C
3	chr3_53509045	0	53509045	T	G
3	chr3_53510988	0	53510988	C	G
3	chr3_53511480	0	53511480	T	A
3	chr3_53525525	0	53525525	C	T
3	chr3_53531591	0	53531591	A	C
3	chr3_53532901	0	53532901	G	T
3	chr3_53536177	0	53536177	G	A
3	chr3_53545626	0	53545626	C	T
3	chr3_53545686	0	53545686	A	T
3	chr3_53559802	0	53559802	T	C
3	chr3_53565905	0	53565905	A	G
3	chr3_53568046	0	53568046	A	C
3	chr3_53576661	0	53576661	T	C
3	chr3_53578017	0	53578017	G	A
3	chr3_53580450	0	53580450	G	A
3	chr3_53580468	0	53580468	G	A
3	chr3_53583146	0	53583146	C	T
3	chr3_53584585	0	53584585	C	T
3	chr3_53584733	0	53584733	C	A
3	chr3_53586297	0	53586297	C	T
3	chr3_53594818	0	53594818	G	A
3	chr3_53597514	0	53597514	T	G
3	chr3_53598328	0	53598328	G	A
3	chr3_53598405	0	53598405	T	C
3	chr3_53600951	0	53600951	T	C
3	chr3_53605015	0	53605015	G	A
3	chr3_53610205	0	53610205	T	C
3	chr3_53625123	0	53625123	T	C
3	chr3_53645287	0	53645287	T	A
3	chr3_53646369	0	53646369	C	A
3	chr3_53662512	0	53662512	C	A
3	chr3_53663708	0	53663708	T	C
3	chr3_53666598	0	53666598	A	G
3	chr3_53672297	0	53672297	C	T
3	chr3_53673224	0	53673224	T	G
3	chr3_53675114	0	53675114	G	A
3	chr3_53677603	0	53677603	C	G
3	chr3_53689235	0	53689235	A	G
3	chr3_53705821	0	53705821	A	G
3	chr3_53708493	0	53708493	A	G
3	chr3_53710404	0	53710404	A	G
3	chr3_53722041	0	53722041	T	G
3	chr3_53723404	0	53723404	T	C
3	chr3_53733504	0	53733504	T	C
3	chr3_53738181	0	53738181	C	G
3	chr3_53741068	0	53741068	A	G
3	chr3_53741318	0	53741318	A	G
3	chr3_53761023	0	53761023	C	G
3	chr3_53765489	0	53765489	G	C
3	chr3_53771575	0	53771575	T	C
3	chr3_53774984	0	53774984	G	C
3	chr3_53780524	0	53780524	T	C
3	chr3_53783015	0	53783015	A	G
3	chr3_53783053	0	53783053	T	A
3	chr3_53783704	0	53783704	C	G
3	chr3_53784578	0	53784578	C	T
3	chr3_53785807	0	53785807	A	G
3	chr3_53798452	0	53798452	T	C
3	chr3_53802364	0	53802364	C	T
3	chr3_53804900	0	53804900	T	C
3	chr3_53805243	0	53805243	A	G
3	chr3_53805886	0	53805886	A	G
3	chr3_53816386	0	53816386	T	C
3	chr3_53819470	0	53819470	A	T
3	chr3_53826761	0	53826761	A	G
3	chr3_53841510	0	53841510	G	A
3	chr3_53846669	0	53846669	C	T
3	chr3_53848747	0	53848747	A	G
3	chr3_53854439	0	53854439	T	C
3	chr3_53856680	0	53856680	C	T
3	chr3_53860208	0	53860208	G	A
3	chr3_53873307	0	53873307	C	T
3	chr3_53878213	0	53878213	C	T
3	chr3_53885093	0	53885093	A	C
3	chr3_53886438	0	53886438	T	C
3	chr3_53886449	0	53886449	T	C
3	chr3_53887809	0	53887809	A	G
3	chr3_53892691	0	53892691	C	A
3	chr3_53895705	0	53895705	T	C
3	chr3_53919160	0	53919160	G	T
3	chr3_53927161	0	53927161	G	A
3	chr3_53927562	0	53927562	G	A
3	chr3_53928131	0	53928131	G	T
3	chr3_53935177	0	53935177	T	C
3	chr3_53935623	0	53935623	A	G
3	chr3_53936721	0	53936721	T	C
3	chr3_53936780	0	53936780	T	C
3	chr3_53946801	0	53946801	A	G
3	chr3_53950589	0	53950589	T	A
3	chr3_53955259	0	53955259	T	G
3	chr3_53958294	0	53958294	A	G
3	chr3_53961941	0	53961941	T	C
3	chr3_53962896	0	53962896	G	A
3	chr3_53965190	0	53965190	G	A
3	chr3_53965807	0	53965807	G	A
3	chr3_53965875	0	53965875	T	C
3	chr3_53967090	0	53967090	T	C
3	chr3_53971086	0	53971086	T	C
3	chr3_53971556	0	53971556	G	A
3	chr3_53975657	0	53975657	A	C
3	chr3_53979293	0	53979293	G	A
3	chr3_53979870	0	53979870	C	G
3	chr3_53981186	0	53981186	C	T
3	chr3_53981975	0	53981975	A	G
3	chr3_53986212	0	53986212	T	C
3	chr3_53986641	0	53986641	T	C
3	chr3_53989528	0	53989528	T	C
3	chr3_53994619	0	53994619	G	A
3	chr3_53995523	0	53995523	T	C
3	chr3_54004421	0	54004421	T	G
3	chr3_54005321	0	54005321	G	A
3	chr3_54006430	0	54006430	G	A
3	chr3_54020715	0	54020715	G	A
3	chr3_54024599	0	54024599	T	C
3	chr3_54026341	0	54026341	A	C
3	chr3_54043318	0	54043318	G	A
3	chr3_54050356	0	54050356	A	G
3	chr3_54050420	0	54050420	C	A
3	chr3_54056125	0	54056125	G	C
3	chr3_54060609	0	54060609	T	A
3	chr3_54064054	0	54064054	T	C
3	chr3_54068789	0	54068789	C	T
3	chr3_54069567	0	54069567	G	C
3	chr3_54069960	0	54069960	C	A
3	chr3_54075474	0	54075474	A	G
3	chr3_54081554	0	54081554	T	C
3	chr3_54089280	0	54089280	C	G
3	chr3_54092840	0	54092840	C	T
3	chr3_54106724	0	54106724	G	A
3	chr3_54109749	0	54109749	G	A
3	chr3_54112429	0	54112429	T	C
3	chr3_54115139	0	54115139	A	G
3	chr3_54115998	0	54115998	A	G
3	chr3_54119999	0	54119999	T	C
3	chr3_54121254	0	54121254	C	T
3	chr3_54121371	0	54121371	T	C
3	chr3_54121451	0	54121451	A	G
3	chr3_54128232	0	54128232	A	G
3	chr3_54135653	0	54135653	T	C
3	chr3_54146980	0	54146980	C	A
3	chr3_54152842	0	54152842	A	C
3	chr3_54155923	0	54155923	A	G
3	chr3_54160686	0	54160686	C	T
3	chr3_54171470	0	54171470	T	C
3	chr3_54172122	0	54172122	A	C
3	chr3_54186809	0	54186809	T	C
3	chr3_54188391	0	54188391	C	T
3	chr3_54189806	0	54189806	T	C
3	chr3_54200484	0	54200484	A	G
3	chr3_54205527	0	54205527	A	G
3	chr3_54208077	0	54208077	T	C
3	chr3_54214034	0	54214034	T	C
3	chr3_54221213	0	54221213	T	C
3	chr3_54248881	0	54248881	T	G
3	chr3_54256937	0	54256937	A	G
3	chr3_54262065	0	54262065	C	T
3	chr3_54264484	0	54264484	T	C
3	chr3_54267130	0	54267130	A	G
3	chr3_54273905	0	54273905	T	C
3	chr3_54277234	0	54277234	A	G
3	chr3_54278074	0	54278074	T	C
3	chr3_54281266	0	54281266	G	T
3	chr3_54283905	0	54283905	T	C
3	chr3_54284886	0	54284886	G	T
3	chr3_54286985	0	54286985	T	C
3	chr3_54297859	0	54297859	A	G
3	chr3_54299751	0	54299751	T	C
3	chr3_54302280	0	54302280	G	A
3	chr3_54308488	0	54308488	C	A
3	chr3_54310530	0	54310530	A	G
3	chr3_54314913	0	54314913	G	A
3	chr3_54320063	0	54320063	T	C
3	chr3_54328960	0	54328960	A	G
3	chr3_54342497	0	54342497	T	C
3	chr3_54342910	0	54342910	C	T
3	chr3_54346150	0	54346150	T	A
3	chr3_54349122	0	54349122	A	G
3	chr3_54349686	0	54349686	C	G
3	chr3_54351888	0	54351888	G	A
3	chr3_54365910	0	54365910	C	A
3	chr3_54369438	0	54369438	T	C
3	chr3_54373347	0	54373347	C	G
3	chr3_54379249	0	54379249	A	G
3	chr3_54379317	0	54379317	C	A
3	chr3_54383802	0	54383802	A	G
3	chr3_54384474	0	54384474	G	T
3	chr3_54387268	0	54387268	T	A
3	chr3_54388082	0	54388082	G	A
3	chr3_54388148	0	54388148	T	A
3	chr3_54390194	0	54390194	A	C
3	chr3_54392422	0	54392422	C	G
3	chr3_54394068	0	54394068	T	C
3	chr3_54394357	0	54394357	T	C
3	chr3_54396200	0	54396200	G	A
3	chr3_54400752	0	54400752	A	G
3	chr3_54404966	0	54404966	C	G
3	chr3_54410481	0	54410481	A	G
3	chr3_54410544	0	54410544	G	C
3	chr3_54412540	0	54412540	G	A
3	chr3_54417128	0	54417128	A	G
3	chr3_54418082	0	54418082	A	C
3	chr3_54426694	0	54426694	A	C
3	chr3_54426917	0	54426917	A	G
3	chr3_54427750	0	54427750	T	C
3	chr3_54430083	0	54430083	T	C
3	chr3_54437583	0	54437583	A	G
3	chr3_54448111	0	54448111	G	A
3	chr3_54452476	0	54452476	T	C
3	chr3_54456656	0	54456656	G	C
3	chr3_54458343	0	54458343	G	A
3	chr3_54469020	0	54469020	T	C
3	chr3_54469105	0	54469105	A	G
3	chr3_54476164	0	54476164	T	C
3	chr3_54484286	0	54484286	C	G
3	chr3_54485982	0	54485982	T	A
3	chr3_54488241	0	54488241	A	G
3	chr3_54489160	0	54489160	C	A
3	chr3_54490603	0	54490603	C	G
3	chr3_54491859	0	54491859	C	T
3	chr3_54492151	0	54492151	A	G
3	chr3_54496046	0	54496046	G	C
3	chr3_54512079	0	54512079	C	T
3	chr3_54513491	0	54513491	A	G
3	chr3_54518231	0	54518231	T	C
3	chr3_54527330	0	54527330	A	G
3	chr3_54540999	0	54540999	C	T
3	chr3_54543198	0	54543198	T	C
3	chr3_54543587	0	54543587	G	C
3	chr3_54543591	0	54543591	A	G
3	chr3_54550095	0	54550095	A	G
3	chr3_54550201	0	54550201	C	T
3	chr3_54552682	0	54552682	T	A
3	chr3_54555909	0	54555909	C	T
3	chr3_54556914	0	54556914	T	G
3	chr3_54560776	0	54560776	T	C
3	chr3_54565555	0	54565555	A	G
3	chr3_54567345	0	54567345	C	T
3	chr3_54569528	0	54569528	T	C
3	chr3_54570089	0	54570089	A	C
3	chr3_54570864	0	54570864	A	G
3	chr3_54579013	0	54579013	C	A
3	chr3_54583913	0	54583913	C	T
3	chr3_54583994	0	54583994	G	C
3	chr3_54589668	0	54589668	T	A
3	chr3_54591945	0	54591945	C	T
3	chr3_54592338	0	54592338	G	A
3	chr3_54596033	0	54596033	T	C
3	chr3_54612138	0	54612138	T	C
3	chr3_54612781	0	54612781	G	A
3	chr3_54614901	0	54614901	G	A
3	chr3_54624611	0	54624611	G	C
3	chr3_54628947	0	54628947	C	A
3	chr3_54652676	0	54652676	A	G
3	chr3_54655991	0	54655991	A	C
3	chr3_54658034	0	54658034	C	A
3	chr3_54662408	0	54662408	G	A
3	chr3_54668752	0	54668752	G	T
3	chr3_54671068	0	54671068	A	T
3	chr3_54673271	0	54673271	G	A
3	chr3_54699056	0	54699056	G	A
3	chr3_54709160	0	54709160	A	T
3	chr3_54714594	0	54714594	A	G
3	chr3_54718553	0	54718553	G	A
3	chr3_54718651	0	54718651	G	T
3	chr3_54733026	0	54733026	A	G
3	chr3_54735585	0	54735585	A	G
3	chr3_54739378	0	54739378	A	G
3	chr3_54744863	0	54744863	A	G
3	chr3_54748996	0	54748996	A	G
3	chr3_54760890	0	54760890	G	A
3	chr3_54763034	0	54763034	T	C
3	chr3_54764558	0	54764558	G	A
3	chr3_54769635	0	54769635	C	T
3	chr3_54770955	0	54770955	T	C
3	chr3_54777756	0	54777756	G	A
3	chr3_54778615	0	54778615	C	G
3	chr3_54790558	0	54790558	A	G
3	chr3_54792914	0	54792914	T	C
3	chr3_54812485	0	54812485	T	C
3	chr3_54826090	0	54826090	G	A
3	chr3_54839895	0	54839895	G	A
3	chr3_54848681	0	54848681	A	G
3	chr3_54848722	0	54848722	T	C
3	chr3_54852962	0	54852962	A	G
3	chr3_54853643	0	54853643	A	G
3	chr3_54868232	0	54868232	A	G
3	chr3_54870778	0	54870778	C	A
3	chr3_54878462	0	54878462	G	C
3	chr3_54884904	0	54884904	G	A
3	chr3_54886026	0	54886026	G	T
3	chr3_54888046	0	54888046	C	T
3	chr3_54888781	0	54888781	G	C
3	chr3_54895509	0	54895509	A	C
3	chr3_54903855	0	54903855	C	G
3	chr3_54904307	0	54904307	C	T
3	chr3_54905318	0	54905318	G	C
3	chr3_54918047	0	54918047	G	A
3	chr3_54919632	0	54919632	A	C
3	chr3_54920996	0	54920996	C	T
3	chr3_54921924	0	54921924	A	G
3	chr3_54922739	0	54922739	G	A
3	chr3_54933174	0	54933174	G	A
3	chr3_54935171	0	54935171	A	G
3	chr3_54936785	0	54936785	A	C
3	chr3_54938337	0	54938337	A	C
3	chr3_54939860	0	54939860	G	A
3	chr3_54941454	0	54941454	T	C
3	chr3_54941873	0	54941873	G	A
3	chr3_54945063	0	54945063	G	A
3	chr3_54954737	0	54954737	A	G
3	chr3_54964634	0	54964634	G	A
3	chr3_54976425	0	54976425	G	A
3	chr3_54977536	0	54977536	T	C
3	chr3_54980408	0	54980408	A	G
3	chr3_54985971	0	54985971	C	T
3	chr3_54990397	0	54990397	A	T
3	chr3_54991704	0	54991704	T	G
3	chr3_54992023	0	54992023	C	T
3	chr3_54994005	0	54994005	A	T
3	chr3_54998987	0	54998987	T	C
3	chr3_55000341	0	55000341	G	A
3	chr3_55001409	0	55001409	G	A
3	chr3_55007222	0	55007222	T	C
3	chr3_55010069	0	55010069	A	G
3	chr3_55017974	0	55017974	T	C
3	chr3_55018103	0	55018103	T	C
3	chr3_55024856	0	55024856	A	G
3	chr3_55027224	0	55027224	G	T
3	chr3_55029656	0	55029656	T	C
3	chr3_55035499	0	55035499	G	A
3	chr3_55035709	0	55035709	A	C
3	chr3_55036441	0	55036441	A	G
3	chr3_55036651	0	55036651	T	C
3	chr3_55037753	0	55037753	C	T
3	chr3_55041813	0	55041813	A	G
3	chr3_55063299	0	55063299	A	G
3	chr3_55066696	0	55066696	G	A
3	chr3_55069543	0	55069543	C	A
3	chr3_55069765	0	55069765	G	A
3	chr3_55080889	0	55080889	T	C
3	chr3_55081054	0	55081054	T	C
3	chr3_55086551	0	55086551	C	T
3	chr3_55091925	0	55091925	T	C
3	chr3_55092165	0	55092165	A	G
3	chr3_55096156	0	55096156	A	T
3	chr3_55098490	0	55098490	A	G
3	chr3_55102791	0	55102791	C	T
3	chr3_55103722	0	55103722	T	C
3	chr3_55105649	0	55105649	A	C
3	chr3_55108103	0	55108103	G	A
3	chr3_55109124	0	55109124	T	C
3	chr3_55109497	0	55109497	A	C
3	chr3_55113811	0	55113811	G	A
3	chr3_55115251	0	55115251	A	G
3	chr3_55121331	0	55121331	C	A
3	chr3_55121960	0	55121960	T	C
3	chr3_55122063	0	55122063	T	C
3	chr3_55122230	0	55122230	G	T
3	chr3_55122618	0	55122618	G	A
3	chr3_55127877	0	55127877	A	G
3	chr3_55128744	0	55128744	A	G
3	chr3_55131640	0	55131640	G	T
3	chr3_55140084	0	55140084	C	G
3	chr3_55148036	0	55148036	C	T
3	chr3_55150034	0	55150034	G	T
3	chr3_55156820	0	55156820	C	T
3	chr3_55161908	0	55161908	C	T
3	chr3_55164834	0	55164834	A	G
3	chr3_55174227	0	55174227	G	C
3	chr3_55175430	0	55175430	G	A
3	chr3_55177263	0	55177263	A	T
3	chr3_55178652	0	55178652	G	A
3	chr3_55182268	0	55182268	A	G
3	chr3_55183284	0	55183284	A	G
3	chr3_55183762	0	55183762	G	A
3	chr3_55186505	0	55186505	C	A
3	chr3_55187605	0	55187605	C	G
3	chr3_55193087	0	55193087	A	G
3	chr3_55201580	0	55201580	T	C
3	chr3_55202476	0	55202476	C	T
3	chr3_55203692	0	55203692	T	C
3	chr3_55205586	0	55205586	G	A
3	chr3_55210706	0	55210706	C	T
3	chr3_55216893	0	55216893	T	C
3	chr3_55223870	0	55223870	T	G
3	chr3_55224938	0	55224938	C	G
3	chr3_55226512	0	55226512	G	A
3	chr3_55229197	0	55229197	C	T
3	chr3_55229939	0	55229939	A	G
3	chr3_55231562	0	55231562	C	G
3	chr3_55241533	0	55241533	C	T
3	chr3_55241541	0	55241541	A	G
3	chr3_55244283	0	55244283	G	A
3	chr3_55244458	0	55244458	C	G
3	chr3_55253484	0	55253484	G	A
3	chr3_55253760	0	55253760	A	G
3	chr3_55255500	0	55255500	G	C
3	chr3_55255597	0	55255597	G	A
3	chr3_55260427	0	55260427	G	A
3	chr3_55265638	0	55265638	G	A
3	chr3_55266430	0	55266430	T	C
3	chr3_55267351	0	55267351	A	G
3	chr3_55276242	0	55276242	A	G
3	chr3_55277834	0	55277834	C	G
3	chr3_55278809	0	55278809	C	G
3	chr3_55279629	0	55279629	G	A
3	chr3_55284342	0	55284342	T	C
3	chr3_55286349	0	55286349	T	G
3	chr3_55292166	0	55292166	G	C
3	chr3_55292579	0	55292579	T	C
3	chr3_55296758	0	55296758	C	A
3	chr3_55300333	0	55300333	A	C
3	chr3_55302960	0	55302960	T	C
3	chr3_55303641	0	55303641	T	C
3	chr3_55308487	0	55308487	G	A
3	chr3_55309928	0	55309928	G	C
3	chr3_55317762	0	55317762	C	G
3	chr3_55319411	0	55319411	G	C
3	chr3_55322062	0	55322062	T	C
3	chr3_55333821	0	55333821	C	G
3	chr3_55338782	0	55338782	A	G
3	chr3_55346744	0	55346744	G	C
3	chr3_55353680	0	55353680	G	A
3	chr3_55361793	0	55361793	G	A
3	chr3_55363693	0	55363693	C	A
3	chr3_55372567	0	55372567	T	C
3	chr3_55382248	0	55382248	A	G
3	chr3_55387809	0	55387809	A	G
3	chr3_55390538	0	55390538	T	G
3	chr3_55391267	0	55391267	A	T
3	chr3_55393858	0	55393858	G	A
3	chr3_55395285	0	55395285	T	A
3	chr3_55399640	0	55399640	G	T
3	chr3_55399771	0	55399771	T	G
3	chr3_55400615	0	55400615	C	T
3	chr3_55405539	0	55405539	A	G
3	chr3_55407801	0	55407801	C	A
3	chr3_55415671	0	55415671	T	C
3	chr3_55418906	0	55418906	T	C
3	chr3_55421560	0	55421560	C	G
3	chr3_55423206	0	55423206	A	G
3	chr3_55424685	0	55424685	T	C
3	chr3_55429974	0	55429974	G	A
3	chr3_55430660	0	55430660	G	A
3	chr3_55432130	0	55432130	G	A
3	chr3_55444910	0	55444910	T	C
3	chr3_55456150	0	55456150	G	T
3	chr3_55456500	0	55456500	C	T
3	chr3_55457370	0	55457370	C	A
3	chr3_55466844	0	55466844	A	G
3	chr3_55467164	0	55467164	C	G
3	chr3_55471382	0	55471382	G	A
3	chr3_55480139	0	55480139	G	T
3	chr3_55511192	0	55511192	C	T
3	chr3_55522505	0	55522505	T	G
3	chr3_55528565	0	55528565	A	G
3	chr3_55531557	0	55531557	T	C
3	chr3_55531706	0	55531706	C	T
3	chr3_55534717	0	55534717	A	G
3	chr3_55535562	0	55535562	T	C
3	chr3_55542887	0	55542887	C	G
3	chr3_55548254	0	55548254	T	C
3	chr3_55552772	0	55552772	A	T
3	chr3_55555720	0	55555720	T	C
3	chr3_55559905	0	55559905	C	A
3	chr3_55560193	0	55560193	C	T
3	chr3_55563305	0	55563305	C	G
3	chr3_55564581	0	55564581	C	T
3	chr3_55571081	0	55571081	C	T
3	chr3_55572120	0	55572120	C	G
3	chr3_55574553	0	55574553	A	G
3	chr3_55575000	0	55575000	A	G
3	chr3_55578103	0	55578103	C	T
3	chr3_55578703	0	55578703	T	C
3	chr3_55582271	0	55582271	T	A
3	chr3_55582819	0	55582819	A	G
3	chr3_55583817	0	55583817	A	G
3	chr3_55586878	0	55586878	T	C
3	chr3_55587856	0	55587856	T	C
3	chr3_55604287	0	55604287	A	G
3	chr3_55605001	0	55605001	T	C
3	chr3_55618785	0	55618785	T	C
3	chr3_55623725	0	55623725	T	C
3	chr3_55624183	0	55624183	C	T
3	chr3_55628859	0	55628859	A	G
3	chr3_55640079	0	55640079	G	A
3	chr3_55643236	0	55643236	C	T
3	chr3_55648494	0	55648494	G	T
3	chr3_55652397	0	55652397	T	C
3	chr3_55659467	0	55659467	G	A
3	chr3_55669024	0	55669024	T	C
3	chr3_55670736	0	55670736	T	A
3	chr3_55674310	0	55674310	T	C
3	chr3_55676339	0	55676339	G	A
3	chr3_55679708	0	55679708	T	C
3	chr3_55680307	0	55680307	A	G
3	chr3_55680441	0	55680441	A	G
3	chr3_55685059	0	55685059	A	G
3	chr3_55688540	0	55688540	T	C
3	chr3_55691826	0	55691826	C	T
3	chr3_55696867	0	55696867	C	T
3	chr3_55697487	0	55697487	C	T
3	chr3_55702689	0	55702689	C	T
3	chr3_55705461	0	55705461	C	T
3	chr3_55705661	0	55705661	A	G
3	chr3_55718848	0	55718848	C	T
3	chr3_55732923	0	55732923	T	C
3	chr3_55735563	0	55735563	A	G
3	chr3_55735865	0	55735865	G	C
3	chr3_55743678	0	55743678	A	T
3	chr3_55745544	0	55745544	C	T
3	chr3_55746344	0	55746344	C	G
3	chr3_55754803	0	55754803	C	T
3	chr3_55755956	0	55755956	A	C
3	chr3_55760867	0	55760867	A	G
3	chr3_55766735	0	55766735	G	T
3	chr3_55767575	0	55767575	T	C
3	chr3_55777577	0	55777577	C	T
3	chr3_55778828	0	55778828	A	G
3	chr3_55781092	0	55781092	A	G
3	chr3_55784485	0	55784485	G	A
3	chr3_55812891	0	55812891	T	C
3	chr3_55813452	0	55813452	A	C
3	chr3_55813970	0	55813970	G	A
3	chr3_55818891	0	55818891	G	C
3	chr3_55825940	0	55825940	A	T
3	chr3_55835414	0	55835414	C	G
3	chr3_55837047	0	55837047	T	A
3	chr3_55838146	0	55838146	T	G
3	chr3_55838396	0	55838396	G	A
3	chr3_55841181	0	55841181	G	A
3	chr3_55841368	0	55841368	C	T
3	chr3_55844641	0	55844641	G	A
3	chr3_55855126	0	55855126	T	C
3	chr3_55863726	0	55863726	T	G
3	chr3_55867411	0	55867411	G	A
3	chr3_55870488	0	55870488	T	G
3	chr3_55875537	0	55875537	G	A
3	chr3_55882874	0	55882874	A	G
3	chr3_55886975	0	55886975	T	C
3	chr3_55887842	0	55887842	T	C
3	chr3_55888284	0	55888284	A	T
3	chr3_55891038	0	55891038	C	T
3	chr3_55893175	0	55893175	G	C
3	chr3_55896442	0	55896442	G	T
3	chr3_55898327	0	55898327	T	C
3	chr3_55902842	0	55902842	C	T
3	chr3_55904950	0	55904950	T	A
3	chr3_55908836	0	55908836	G	A
3	chr3_55921080	0	55921080	C	A
3	chr3_55922535	0	55922535	A	C
3	chr3_55923032	0	55923032	C	T
3	chr3_55923120	0	55923120	G	A
3	chr3_55938627	0	55938627	C	T
3	chr3_55958264	0	55958264	C	A
3	chr3_55966766	0	55966766	A	T
3	chr3_55971543	0	55971543	G	C
3	chr3_55971800	0	55971800	C	T
3	chr3_55975570	0	55975570	C	T
3	chr3_55982531	0	55982531	G	C
3	chr3_55985651	0	55985651	T	C
3	chr3_55991457	0	55991457	T	A
3	chr3_55998152	0	55998152	C	A
3	chr3_56007569	0	56007569	A	T
3	chr3_56019295	0	56019295	T	C
3	chr3_56023798	0	56023798	A	G
3	chr3_56026737	0	56026737	T	C
3	chr3_56028677	0	56028677	T	A
3	chr3_56033248	0	56033248	A	G
3	chr3_56041649	0	56041649	G	C
3	chr3_56042458	0	56042458	G	T
3	chr3_56043629	0	56043629	C	T
3	chr3_56047996	0	56047996	T	C
3	chr3_56067309	0	56067309	G	C
3	chr3_56067762	0	56067762	G	A
3	chr3_56067934	0	56067934	A	G
3	chr3_56070081	0	56070081	C	A
3	chr3_56091930	0	56091930	G	C
3	chr3_56094270	0	56094270	G	T
3	chr3_56095225	0	56095225	A	C
3	chr3_56097958	0	56097958	T	C
3	chr3_56099071	0	56099071	G	T
3	chr3_56102462	0	56102462	A	G
3	chr3_56122826	0	56122826	G	A
3	chr3_56131284	0	56131284	G	C
3	chr3_56135555	0	56135555	G	A
3	chr3_56151166	0	56151166	C	T
3	chr3_56158732	0	56158732	C	A
3	chr3_56161265	0	56161265	T	C
3	chr3_56164251	0	56164251	G	C
3	chr3_56166641	0	56166641	A	G
3	chr3_56172654	0	56172654	G	T
3	chr3_56174330	0	56174330	T	C
3	chr3_56175601	0	56175601	C	T
3	chr3_56187185	0	56187185	A	G
3	chr3_56192708	0	56192708	C	A
3	chr3_56204563	0	56204563	G	C
3	chr3_56207380	0	56207380	C	A
3	chr3_56210408	0	56210408	T	C
3	chr3_56211695	0	56211695	A	T
3	chr3_56222611	0	56222611	A	G
3	chr3_56225276	0	56225276	G	A
3	chr3_56229840	0	56229840	A	G
3	chr3_56234044	0	56234044	C	G
3	chr3_56235544	0	56235544	A	T
3	chr3_56243762	0	56243762	G	A
3	chr3_56252093	0	56252093	G	A
3	chr3_56259837	0	56259837	A	T
3	chr3_56279146	0	56279146	A	G
3	chr3_56280039	0	56280039	A	G
3	chr3_56282184	0	56282184	T	C
3	chr3_56287633	0	56287633	T	C
3	chr3_56290128	0	56290128	A	G
3	chr3_56299125	0	56299125	C	T
3	chr3_56299386	0	56299386	A	C
3	chr3_56305077	0	56305077	T	A
3	chr3_56309204	0	56309204	A	C
3	chr3_56311172	0	56311172	T	A
3	chr3_56319772	0	56319772	A	G
3	chr3_56329237	0	56329237	G	T
3	chr3_56340423	0	56340423	C	T
3	chr3_56346600	0	56346600	T	C
3	chr3_56361109	0	56361109	G	T
3	chr3_56396255	0	56396255	G	A
3	chr3_56396904	0	56396904	G	A
3	chr3_56401814	0	56401814	A	G
3	chr3_56403878	0	56403878	T	G
3	chr3_56405539	0	56405539	C	G
3	chr3_56417623	0	56417623	C	T
3	chr3_56424106	0	56424106	A	G
3	chr3_56424239	0	56424239	A	G
3	chr3_56425659	0	56425659	T	C
3	chr3_56438375	0	56438375	A	G
3	chr3_56439457	0	56439457	A	G
3	chr3_56440135	0	56440135	A	G
3	chr3_56445524	0	56445524	G	A
3	chr3_56447146	0	56447146	T	A
3	chr3_56452506	0	56452506	A	T
3	chr3_56454020	0	56454020	A	G
3	chr3_56457856	0	56457856	G	A
3	chr3_56462169	0	56462169	G	C
3	chr3_56466190	0	56466190	G	A
3	chr3_56469395	0	56469395	T	C
3	chr3_56469762	0	56469762	A	G
3	chr3_56471369	0	56471369	G	C
3	chr3_56480308	0	56480308	C	A
3	chr3_56486134	0	56486134	A	G
3	chr3_56490049	0	56490049	A	G
3	chr3_56493405	0	56493405	T	C
3	chr3_56494953	0	56494953	T	G
3	chr3_56504262	0	56504262	G	T
3	chr3_56512325	0	56512325	T	C
3	chr3_56515522	0	56515522	C	T
3	chr3_56533946	0	56533946	A	G
3	chr3_56540175	0	56540175	A	G
3	chr3_56543890	0	56543890	C	A
3	chr3_56546864	0	56546864	A	T
3	chr3_56550658	0	56550658	C	T
3	chr3_56560028	0	56560028	G	A
3	chr3_56560240	0	56560240	A	G
3	chr3_56560259	0	56560259	G	A
3	chr3_56575706	0	56575706	T	C
3	chr3_56581793	0	56581793	A	G
3	chr3_56581977	0	56581977	G	C
3	chr3_56595838	0	56595838	T	A
3	chr3_56607376	0	56607376	C	G
3	chr3_56611441	0	56611441	G	A
3	chr3_56611807	0	56611807	T	C
3	chr3_56626882	0	56626882	G	C
3	chr3_56641153	0	56641153	G	A
3	chr3_56647769	0	56647769	G	A
3	chr3_56653438	0	56653438	A	G
3	chr3_56655461	0	56655461	C	A
3	chr3_56658087	0	56658087	T	C
3	chr3_56674663	0	56674663	T	C
3	chr3_56675774	0	56675774	T	A
3	chr3_56677753	0	56677753	G	A
3	chr3_56681142	0	56681142	C	T
3	chr3_56681299	0	56681299	G	A
3	chr3_56689479	0	56689479	G	A
3	chr3_56705165	0	56705165	C	G
3	chr3_56705575	0	56705575	T	G
3	chr3_56711704	0	56711704	G	C
3	chr3_56732307	0	56732307	A	G
3	chr3_56734277	0	56734277	A	G
3	chr3_56747000	0	56747000	T	C
3	chr3_56752190	0	56752190	T	C
3	chr3_56752256	0	56752256	A	G
3	chr3_56755857	0	56755857	T	A
3	chr3_56756459	0	56756459	C	T
3	chr3_56758348	0	56758348	A	G
3	chr3_56762097	0	56762097	T	C
3	chr3_56772792	0	56772792	G	C
3	chr3_56781975	0	56781975	C	G
3	chr3_56782973	0	56782973	A	G
3	chr3_56792601	0	56792601	A	C
3	chr3_56794513	0	56794513	A	G
3	chr3_56794560	0	56794560	C	G
3	chr3_56796764	0	56796764	T	C
3	chr3_56796929	0	56796929	C	T
3	chr3_56802007	0	56802007	C	T
3	chr3_56812026	0	56812026	T	C
3	chr3_56812605	0	56812605	A	T
3	chr3_56814559	0	56814559	G	C
3	chr3_56817346	0	56817346	T	C
3	chr3_56817538	0	56817538	G	A
3	chr3_56820228	0	56820228	G	A
3	chr3_56823001	0	56823001	G	C
3	chr3_56824004	0	56824004	T	C
3	chr3_56826123	0	56826123	T	C
3	chr3_56830717	0	56830717	G	T
3	chr3_56845169	0	56845169	G	T
3	chr3_56850145	0	56850145	C	T
3	chr3_56851682	0	56851682	C	A
3	chr3_56852337	0	56852337	T	C
3	chr3_56860961	0	56860961	A	G
3	chr3_56877646	0	56877646	G	A
3	chr3_56895160	0	56895160	C	T
3	chr3_56897613	0	56897613	C	T
3	chr3_56901323	0	56901323	T	C
3	chr3_56902694	0	56902694	A	G
3	chr3_56907061	0	56907061	T	C
3	chr3_56914410	0	56914410	G	A
3	chr3_56924742	0	56924742	G	C
3	chr3_56934870	0	56934870	G	A
3	chr3_56937964	0	56937964	T	G
3	chr3_56947570	0	56947570	G	C
3	chr3_56950911	0	56950911	T	C
3	chr3_56956429	0	56956429	A	G
3	chr3_56968047	0	56968047	G	T
3	chr3_56977199	0	56977199	T	C
3	chr3_56993732	0	56993732	C	A
3	chr3_56994822	0	56994822	A	G
3	chr3_56999811	0	56999811	T	G
3	chr3_57016764	0	57016764	C	T
3	chr3_57022085	0	57022085	T	C
3	chr3_57022625	0	57022625	A	G
3	chr3_57024129	0	57024129	A	G
3	chr3_57033033	0	57033033	T	C
3	chr3_57034243	0	57034243	T	C
3	chr3_57040446	0	57040446	A	C
3	chr3_57062240	0	57062240	A	G
3	chr3_57064842	0	57064842	C	T
3	chr3_57070161	0	57070161	A	G
3	chr3_57072639	0	57072639	A	C
3	chr3_57079740	0	57079740	T	C
3	chr3_57090394	0	57090394	C	T
3	chr3_57093867	0	57093867	C	T
3	chr3_57094149	0	57094149	C	G
3	chr3_57114577	0	57114577	T	C
3	chr3_57118284	0	57118284	G	C
3	chr3_57128484	0	57128484	G	A
3	chr3_57131504	0	57131504	T	C
3	chr3_57131521	0	57131521	C	T
3	chr3_57140733	0	57140733	A	G
3	chr3_57142741	0	57142741	A	G
3	chr3_57144694	0	57144694	C	T
3	chr3_57148696	0	57148696	T	C
3	chr3_57150451	0	57150451	C	A
3	chr3_57152667	0	57152667	A	G
3	chr3_57158668	0	57158668	G	C
3	chr3_57164845	0	57164845	A	G
3	chr3_57168624	0	57168624	T	C
3	chr3_57182082	0	57182082	C	A
3	chr3_57211120	0	57211120	T	C
3	chr3_57221045	0	57221045	A	G
3	chr3_57228945	0	57228945	T	C
3	chr3_57229158	0	57229158	A	C
3	chr3_57232914	0	57232914	C	T
3	chr3_57235339	0	57235339	G	T
3	chr3_57238775	0	57238775	G	C
3	chr3_57252223	0	57252223	C	A
3	chr3_57253111	0	57253111	C	T
3	chr3_57257531	0	57257531	C	T
3	chr3_57258530	0	57258530	C	T
3	chr3_57259462	0	57259462	C	A
3	chr3_57260844	0	57260844	A	G
3	chr3_57261277	0	57261277	A	G
3	chr3_57268897	0	57268897	A	G
3	chr3_57279490	0	57279490	T	C
3	chr3_57280112	0	57280112	A	G
3	chr3_57281539	0	57281539	C	G
3	chr3_57291902	0	57291902	A	G
3	chr3_57292229	0	57292229	C	T
3	chr3_57297141	0	57297141	G	T
3	chr3_57302839	0	57302839	C	G
3	chr3_57303532	0	57303532	A	G
3	chr3_57304231	0	57304231	C	T
3	chr3_57312932	0	57312932	T	C
3	chr3_57319461	0	57319461	T	C
3	chr3_57319591	0	57319591	T	C
3	chr3_57326104	0	57326104	C	T
3	chr3_57335097	0	57335097	G	T
3	chr3_57337146	0	57337146	G	A
3	chr3_57342010	0	57342010	T	C
3	chr3_57351483	0	57351483	G	A
3	chr3_57357213	0	57357213	C	T
3	chr3_57366134	0	57366134	A	G
3	chr3_57375884	0	57375884	C	T
3	chr3_57383016	0	57383016	A	G
3	chr3_57385096	0	57385096	G	A
3	chr3_57395619	0	57395619	C	T
3	chr3_57403471	0	57403471	G	T
3	chr3_57411521	0	57411521	C	T
3	chr3_57412687	0	57412687	A	G
3	chr3_57412927	0	57412927	C	T
3	chr3_57413106	0	57413106	A	G
3	chr3_57413200	0	57413200	A	G
3	chr3_57415807	0	57415807	T	C
3	chr3_57415872	0	57415872	T	G
3	chr3_57419385	0	57419385	C	T
3	chr3_57419710	0	57419710	G	A
3	chr3_57427327	0	57427327	A	G
3	chr3_57428628	0	57428628	T	C
3	chr3_57431205	0	57431205	G	C
3	chr3_57432322	0	57432322	T	C
3	chr3_57435541	0	57435541	G	A
3	chr3_57435563	0	57435563	A	G
3	chr3_57457184	0	57457184	G	T
3	chr3_57457466	0	57457466	T	C
3	chr3_57466909	0	57466909	G	A
3	chr3_57468398	0	57468398	T	C
3	chr3_57474339	0	57474339	A	G
3	chr3_57487366	0	57487366	T	C
3	chr3_57489438	0	57489438	G	A
3	chr3_57492756	0	57492756	G	C
3	chr3_57493988	0	57493988	T	C
3	chr3_57497930	0	57497930	T	C
3	chr3_57501204	0	57501204	T	C
3	chr3_57507003	0	57507003	A	G
3	chr3_57515939	0	57515939	A	G
3	chr3_57529443	0	57529443	T	C
3	chr3_57531525	0	57531525	C	T
3	chr3_57543690	0	57543690	T	G
3	chr3_57546765	0	57546765	T	C
3	chr3_57550979	0	57550979	C	T
3	chr3_57555277	0	57555277	T	C
3	chr3_57565335	0	57565335	T	C
3	chr3_57596264	0	57596264	G	C
3	chr3_57605696	0	57605696	G	A
3	chr3_57607044	0	57607044	A	G
3	chr3_57619366	0	57619366	A	G
3	chr3_57620666	0	57620666	G	C
3	chr3_57633306	0	57633306	A	G
3	chr3_57635023	0	57635023	T	A
3	chr3_57639850	0	57639850	A	T
3	chr3_57654965	0	57654965	C	A
3	chr3_57658168	0	57658168	C	T
3	chr3_57663653	0	57663653	T	C
3	chr3_57666045	0	57666045	C	T
3	chr3_57669440	0	57669440	T	C
3	chr3_57670945	0	57670945	G	C
3	chr3_57675399	0	57675399	C	T
3	chr3_57676348	0	57676348	C	T
3	chr3_57681273	0	57681273	C	T
3	chr3_57685503	0	57685503	A	C
3	chr3_57688599	0	57688599	T	C
3	chr3_57688810	0	57688810	A	C
3	chr3_57693934	0	57693934	C	T
3	chr3_57696869	0	57696869	G	A
3	chr3_57703672	0	57703672	C	T
3	chr3_57707525	0	57707525	C	T
3	chr3_57718622	0	57718622	A	C
3	chr3_57721985	0	57721985	G	C
3	chr3_57724538	0	57724538	G	T
3	chr3_57734112	0	57734112	G	A
3	chr3_57737470	0	57737470	G	T
3	chr3_57738245	0	57738245	C	T
3	chr3_57758026	0	57758026	C	G
3	chr3_57759626	0	57759626	C	T
3	chr3_57764906	0	57764906	G	A
3	chr3_57766511	0	57766511	T	C
3	chr3_57772144	0	57772144	A	G
3	chr3_57782914	0	57782914	A	C
3	chr3_57783191	0	57783191	T	C
3	chr3_57785269	0	57785269	A	C
3	chr3_57793789	0	57793789	C	T
3	chr3_57796120	0	57796120	G	A
3	chr3_57801220	0	57801220	A	G
3	chr3_57802206	0	57802206	T	C
3	chr3_57816771	0	57816771	A	G
3	chr3_57822123	0	57822123	T	C
3	chr3_57823119	0	57823119	C	T
3	chr3_57823232	0	57823232	G	C
3	chr3_57832756	0	57832756	G	C
3	chr3_57843176	0	57843176	T	G
3	chr3_57847572	0	57847572	C	T
3	chr3_57849582	0	57849582	T	C
3	chr3_57849678	0	57849678	C	T
3	chr3_57858372	0	57858372	A	G
3	chr3_57860125	0	57860125	A	G
3	chr3_57860261	0	57860261	T	G
3	chr3_57866326	0	57866326	A	G
3	chr3_57875119	0	57875119	A	C
3	chr3_57878818	0	57878818	C	T
3	chr3_57880733	0	57880733	A	G
3	chr3_57880819	0	57880819	G	A
3	chr3_57882132	0	57882132	G	A
3	chr3_57885000	0	57885000	T	C
3	chr3_57898215	0	57898215	C	T
3	chr3_57915153	0	57915153	T	C
3	chr3_57919112	0	57919112	T	C
3	chr3_57920881	0	57920881	G	T
3	chr3_57927035	0	57927035	G	A
3	chr3_57945721	0	57945721	T	G
3	chr3_57946546	0	57946546	C	T
3	chr3_57951147	0	57951147	G	A
3	chr3_57979004	0	57979004	A	G
3	chr3_57979939	0	57979939	G	C
3	chr3_57981391	0	57981391	T	C
3	chr3_57986096	0	57986096	C	T
3	chr3_57990126	0	57990126	T	G
3	chr3_57993012	0	57993012	T	A
3	chr3_57993586	0	57993586	C	T
3	chr3_57994156	0	57994156	A	G
3	chr3_58007939	0	58007939	A	G
3	chr3_58011684	0	58011684	C	A
3	chr3_58016610	0	58016610	A	T
3	chr3_58017149	0	58017149	C	T
3	chr3_58023410	0	58023410	T	C
3	chr3_58033402	0	58033402	C	A
3	chr3_58036093	0	58036093	A	G
3	chr3_58047124	0	58047124	A	C
3	chr3_58051450	0	58051450	A	G
3	chr3_58063379	0	58063379	C	A
3	chr3_58063808	0	58063808	C	T
3	chr3_58064558	0	58064558	G	A
3	chr3_58065791	0	58065791	A	G
3	chr3_58067847	0	58067847	C	G
3	chr3_58075194	0	58075194	T	C
3	chr3_58089518	0	58089518	A	G
3	chr3_58101974	0	58101974	T	G
3	chr3_58102990	0	58102990	A	G
3	chr3_58111887	0	58111887	A	G
3	chr3_58114666	0	58114666	C	T
3	chr3_58118959	0	58118959	G	C
3	chr3_58122785	0	58122785	C	T
3	chr3_58127072	0	58127072	G	A
3	chr3_58127580	0	58127580	T	C
3	chr3_58128798	0	58128798	C	T
3	chr3_58132641	0	58132641	A	G
3	chr3_58134710	0	58134710	A	C
3	chr3_58135485	0	58135485	T	C
3	chr3_58136478	0	58136478	G	C
3	chr3_58137666	0	58137666	T	C
3	chr3_58139832	0	58139832	T	C
3	chr3_58145114	0	58145114	A	G
3	chr3_58152835	0	58152835	G	T
3	chr3_58156602	0	58156602	T	G
3	chr3_58160507	0	58160507	A	T
3	chr3_58164978	0	58164978	C	T
3	chr3_58165408	0	58165408	T	A
3	chr3_58169844	0	58169844	T	C
3	chr3_58175636	0	58175636	G	A
3	chr3_58182945	0	58182945	C	T
3	chr3_58183052	0	58183052	G	C
3	chr3_58194361	0	58194361	A	G
3	chr3_58195131	0	58195131	A	G
3	chr3_58195895	0	58195895	T	C
3	chr3_58209427	0	58209427	C	A
3	chr3_58218551	0	58218551	T	C
3	chr3_58228280	0	58228280	A	G
3	chr3_58230767	0	58230767	A	T
3	chr3_58234226	0	58234226	A	C
3	chr3_58235901	0	58235901	C	G
3	chr3_58236064	0	58236064	T	C
3	chr3_58236090	0	58236090	G	A
3	chr3_58242427	0	58242427	T	A
3	chr3_58249456	0	58249456	A	G
3	chr3_58250889	0	58250889	G	T
3	chr3_58253086	0	58253086	C	G
3	chr3_58254851	0	58254851	T	G
3	chr3_58255042	0	58255042	A	C
3	chr3_58255638	0	58255638	T	C
3	chr3_58257989	0	58257989	C	T
3	chr3_58266024	0	58266024	C	T
3	chr3_58286434	0	58286434	C	T
3	chr3_58291657	0	58291657	G	A
3	chr3_58297850	0	58297850	G	C
3	chr3_58300285	0	58300285	C	T
3	chr3_58303001	0	58303001	C	T
3	chr3_58304979	0	58304979	C	T
3	chr3_58309944	0	58309944	T	C
3	chr3_58310040	0	58310040	T	C
3	chr3_58314749	0	58314749	T	C
3	chr3_58315693	0	58315693	G	A
3	chr3_58319532	0	58319532	C	G
3	chr3_58322052	0	58322052	A	G
3	chr3_58327052	0	58327052	C	T
3	chr3_58329204	0	58329204	A	G
3	chr3_58333237	0	58333237	C	A
3	chr3_58339308	0	58339308	A	G
3	chr3_58349187	0	58349187	G	A
3	chr3_58363805	0	58363805	A	G
3	chr3_58374760	0	58374760	T	A
3	chr3_58377948	0	58377948	C	T
3	chr3_58388049	0	58388049	C	T
3	chr3_58395197	0	58395197	G	C
3	chr3_58397603	0	58397603	T	C
3	chr3_58416795	0	58416795	A	C
3	chr3_58426325	0	58426325	C	T
3	chr3_58432919	0	58432919	A	G
3	chr3_58434084	0	58434084	C	T
3	chr3_58452580	0	58452580	A	G
3	chr3_58464390	0	58464390	A	G
3	chr3_58466850	0	58466850	G	A
3	chr3_58473943	0	58473943	C	A
3	chr3_58483392	0	58483392	G	T
3	chr3_58498379	0	58498379	G	C
3	chr3_58501788	0	58501788	G	T
3	chr3_58505398	0	58505398	T	C
3	chr3_58513578	0	58513578	A	G
3	chr3_58519644	0	58519644	C	T
3	chr3_58527332	0	58527332	G	A
3	chr3_58528807	0	58528807	C	G
3	chr3_58593067	0	58593067	T	C
3	chr3_58605672	0	58605672	T	C
3	chr3_58616900	0	58616900	A	G
3	chr3_58634259	0	58634259	T	A
3	chr3_58636828	0	58636828	T	C
3	chr3_58636981	0	58636981	G	A
3	chr3_58645475	0	58645475	T	C
3	chr3_58646932	0	58646932	A	G
3	chr3_58648064	0	58648064	A	G
3	chr3_58660660	0	58660660	A	G
3	chr3_58661080	0	58661080	A	T
3	chr3_58661903	0	58661903	G	A
3	chr3_58662605	0	58662605	T	C
3	chr3_58662724	0	58662724	A	G
3	chr3_58669677	0	58669677	T	C
3	chr3_58674739	0	58674739	T	G
3	chr3_58677580	0	58677580	C	T
3	chr3_58689121	0	58689121	C	T
3	chr3_58692432	0	58692432	G	T
3	chr3_58694210	0	58694210	A	G
3	chr3_58695394	0	58695394	G	A
3	chr3_58697714	0	58697714	T	G
3	chr3_58698056	0	58698056	T	C
3	chr3_58700046	0	58700046	G	T
3	chr3_58725011	0	58725011	T	C
3	chr3_58734410	0	58734410	A	G
3	chr3_58735845	0	58735845	C	G
3	chr3_58735944	0	58735944	T	C
3	chr3_58736306	0	58736306	G	A
3	chr3_58737434	0	58737434	A	G
3	chr3_58745569	0	58745569	C	G
3	chr3_58745811	0	58745811	C	A
3	chr3_58755323	0	58755323	T	C
3	chr3_58755851	0	58755851	G	A
3	chr3_58759193	0	58759193	T	G
3	chr3_58762372	0	58762372	A	G
3	chr3_58780607	0	58780607	A	G
3	chr3_58791284	0	58791284	A	G
3	chr3_58805405	0	58805405	C	T
3	chr3_58807589	0	58807589	T	C
3	chr3_58815745	0	58815745	C	T
3	chr3_58825333	0	58825333	T	G
3	chr3_58836265	0	58836265	T	C
3	chr3_58838135	0	58838135	G	A
3	chr3_58841124	0	58841124	G	A
3	chr3_58843950	0	58843950	G	A
3	chr3_58851403	0	58851403	C	T
3	chr3_58882608	0	58882608	A	G
3	chr3_58884023	0	58884023	A	G
3	chr3_58886794	0	58886794	A	G
3	chr3_58888235	0	58888235	G	C
3	chr3_58891700	0	58891700	T	C
3	chr3_58892875	0	58892875	G	A
3	chr3_58899440	0	58899440	A	G
3	chr3_58901068	0	58901068	T	A
3	chr3_58910358	0	58910358	C	T
3	chr3_58917580	0	58917580	G	C
3	chr3_58919013	0	58919013	T	G
3	chr3_58919217	0	58919217	T	C
3	chr3_58920344	0	58920344	G	A
3	chr3_58926899	0	58926899	T	G
3	chr3_58930465	0	58930465	T	C
3	chr3_58933194	0	58933194	A	G
3	chr3_58936646	0	58936646	C	T
3	chr3_58940097	0	58940097	A	G
3	chr3_58950503	0	58950503	T	C
3	chr3_58965330	0	58965330	A	G
3	chr3_58971256	0	58971256	A	G
3	chr3_58980668	0	58980668	C	G
3	chr3_58992376	0	58992376	G	A
3	chr3_59006371	0	59006371	C	T
3	chr3_59009445	0	59009445	T	C
3	chr3_59010986	0	59010986	A	G
3	chr3_59018068	0	59018068	G	A
3	chr3_59018928	0	59018928	T	C
3	chr3_59021972	0	59021972	G	A
3	chr3_59022637	0	59022637	A	G
3	chr3_59022749	0	59022749	T	C
3	chr3_59024409	0	59024409	T	G
3	chr3_59025733	0	59025733	A	T
3	chr3_59026255	0	59026255	G	T
3	chr3_59027899	0	59027899	A	G
3	chr3_59037418	0	59037418	C	T
3	chr3_59043091	0	59043091	G	A
3	chr3_59045143	0	59045143	C	T
3	chr3_59050424	0	59050424	G	T
3	chr3_59054017	0	59054017	A	G
3	chr3_59072747	0	59072747	A	G
3	chr3_59078869	0	59078869	T	C
3	chr3_59081669	0	59081669	G	A
3	chr3_59085095	0	59085095	G	A
3	chr3_59085997	0	59085997	T	C
3	chr3_59086022	0	59086022	G	A
3	chr3_59087514	0	59087514	A	G
3	chr3_59093321	0	59093321	T	C
3	chr3_59094361	0	59094361	C	T
3	chr3_59099396	0	59099396	G	T
3	chr3_59100327	0	59100327	C	T
3	chr3_59106080	0	59106080	C	A
3	chr3_59114295	0	59114295	G	T
3	chr3_59126993	0	59126993	T	G
3	chr3_59131797	0	59131797	A	G
3	chr3_59135140	0	59135140	T	C
3	chr3_59136931	0	59136931	C	T
3	chr3_59143014	0	59143014	A	G
3	chr3_59152925	0	59152925	A	G
3	chr3_59161605	0	59161605	G	A
3	chr3_59169216	0	59169216	G	T
3	chr3_59176771	0	59176771	T	C
3	chr3_59186436	0	59186436	A	G
3	chr3_59201579	0	59201579	A	G
3	chr3_59202208	0	59202208	C	A
3	chr3_59205629	0	59205629	G	A
3	chr3_59211803	0	59211803	G	A
3	chr3_59224328	0	59224328	G	C
3	chr3_59232778	0	59232778	G	C
3	chr3_59236115	0	59236115	A	G
3	chr3_59239294	0	59239294	T	C
3	chr3_59240350	0	59240350	T	G
3	chr3_59243308	0	59243308	C	G
3	chr3_59247308	0	59247308	A	G
3	chr3_59250020	0	59250020	A	G
3	chr3_59253612	0	59253612	A	G
3	chr3_59291519	0	59291519	G	T
3	chr3_59292792	0	59292792	A	T
3	chr3_59293506	0	59293506	T	C
3	chr3_59294627	0	59294627	G	A
3	chr3_59294655	0	59294655	G	C
3	chr3_59294925	0	59294925	T	G
3	chr3_59295832	0	59295832	A	G
3	chr3_59295955	0	59295955	T	A
3	chr3_59296687	0	59296687	A	G
3	chr3_59300433	0	59300433	C	G
3	chr3_59300902	0	59300902	T	G
3	chr3_59301663	0	59301663	G	A
3	chr3_59305498	0	59305498	G	A
3	chr3_59306420	0	59306420	C	T
3	chr3_59315247	0	59315247	T	C
3	chr3_59318031	0	59318031	G	A
3	chr3_59319934	0	59319934	G	A
3	chr3_59320254	0	59320254	C	T
3	chr3_59321383	0	59321383	C	T
3	chr3_59326840	0	59326840	A	G
3	chr3_59329428	0	59329428	G	C
3	chr3_59341015	0	59341015	G	A
3	chr3_59341805	0	59341805	A	C
3	chr3_59355922	0	59355922	G	A
3	chr3_59358616	0	59358616	A	T
3	chr3_59362149	0	59362149	G	A
3	chr3_59364874	0	59364874	G	A
3	chr3_59365443	0	59365443	A	G
3	chr3_59368983	0	59368983	A	G
3	chr3_59377192	0	59377192	T	G
3	chr3_59377638	0	59377638	T	C
3	chr3_59386535	0	59386535	A	G
3	chr3_59390211	0	59390211	C	T
3	chr3_59390511	0	59390511	A	T
3	chr3_59392692	0	59392692	C	G
3	chr3_59403092	0	59403092	A	G
3	chr3_59410133	0	59410133	C	T
3	chr3_59412966	0	59412966	T	C
3	chr3_59418764	0	59418764	A	G
3	chr3_59421332	0	59421332	C	T
3	chr3_59423413	0	59423413	C	T
3	chr3_59427851	0	59427851	G	C
3	chr3_59431792	0	59431792	C	G
3	chr3_59432161	0	59432161	C	T
3	chr3_59433740	0	59433740	T	C
3	chr3_59436382	0	59436382	A	G
3	chr3_59436637	0	59436637	G	C
3	chr3_59438489	0	59438489	T	C
3	chr3_59443050	0	59443050	T	C
3	chr3_59446149	0	59446149	C	T
3	chr3_59448817	0	59448817	T	C
3	chr3_59448818	0	59448818	A	G
3	chr3_59455925	0	59455925	T	G
3	chr3_59459750	0	59459750	T	C
3	chr3_59469184	0	59469184	A	G
3	chr3_59478727	0	59478727	G	C
3	chr3_59478927	0	59478927	G	T
3	chr3_59489031	0	59489031	G	A
3	chr3_59493833	0	59493833	T	A
3	chr3_59494579	0	59494579	G	T
3	chr3_59494911	0	59494911	T	C
3	chr3_59499448	0	59499448	C	T
3	chr3_59506993	0	59506993	C	T
3	chr3_59523061	0	59523061	C	T
3	chr3_59527221	0	59527221	T	C
3	chr3_59534947	0	59534947	A	G
3	chr3_59536451	0	59536451	A	G
3	chr3_59536578	0	59536578	G	T
3	chr3_59552382	0	59552382	A	G
3	chr3_59556725	0	59556725	G	A
3	chr3_59558550	0	59558550	C	T
3	chr3_59560274	0	59560274	A	T
3	chr3_59561354	0	59561354	T	G
3	chr3_59563102	0	59563102	A	G
3	chr3_59565548	0	59565548	A	G
3	chr3_59566990	0	59566990	T	C
3	chr3_59580420	0	59580420	C	T
3	chr3_59584148	0	59584148	C	T
3	chr3_59588566	0	59588566	C	T
3	chr3_59588604	0	59588604	T	A
3	chr3_59588740	0	59588740	G	A
3	chr3_59590654	0	59590654	C	T
3	chr3_59596388	0	59596388	T	C
3	chr3_59601951	0	59601951	C	T
3	chr3_59602092	0	59602092	C	T
3	chr3_59604991	0	59604991	G	T
3	chr3_59611531	0	59611531	C	T
3	chr3_59619153	0	59619153	T	C
3	chr3_59620559	0	59620559	A	G
3	chr3_59627539	0	59627539	C	A
3	chr3_59628450	0	59628450	T	G
3	chr3_59633817	0	59633817	G	A
3	chr3_59643854	0	59643854	T	C
3	chr3_59645153	0	59645153	G	A
3	chr3_59649620	0	59649620	C	G
3	chr3_59651522	0	59651522	C	T
3	chr3_59654602	0	59654602	G	A
3	chr3_59662155	0	59662155	T	C
3	chr3_59665328	0	59665328	C	T
3	chr3_59665711	0	59665711	C	G
3	chr3_59665943	0	59665943	C	G
3	chr3_59670864	0	59670864	C	G
3	chr3_59672292	0	59672292	G	A
3	chr3_59680966	0	59680966	C	G
3	chr3_59682654	0	59682654	A	G
3	chr3_59684862	0	59684862	T	C
3	chr3_59690332	0	59690332	G	A
3	chr3_59691279	0	59691279	T	C
3	chr3_59695406	0	59695406	T	C
3	chr3_59697779	0	59697779	G	A
3	chr3_59698737	0	59698737	T	A
3	chr3_59703993	0	59703993	C	G
3	chr3_59710088	0	59710088	A	G
3	chr3_59715632	0	59715632	G	A
3	chr3_59719559	0	59719559	A	G
3	chr3_59720819	0	59720819	G	C
3	chr3_59724096	0	59724096	C	A
3	chr3_59724452	0	59724452	T	C
3	chr3_59728777	0	59728777	G	T
3	chr3_59739597	0	59739597	A	T
3	chr3_59744296	0	59744296	T	G
3	chr3_59747376	0	59747376	G	A
3	chr3_59747760	0	59747760	A	G
3	chr3_59755228	0	59755228	G	C
3	chr3_59760130	0	59760130	T	C
3	chr3_59772170	0	59772170	A	G
3	chr3_59772171	0	59772171	C	T
3	chr3_59774683	0	59774683	T	C
3	chr3_59776467	0	59776467	A	G
3	chr3_59781800	0	59781800	A	T
3	chr3_59783909	0	59783909	G	A
3	chr3_59785352	0	59785352	C	A
3	chr3_59786918	0	59786918	C	A
3	chr3_59794412	0	59794412	T	C
3	chr3_59799592	0	59799592	T	C
3	chr3_59806943	0	59806943	T	G
3	chr3_59820715	0	59820715	A	G
3	chr3_59821455	0	59821455	A	G
3	chr3_59827380	0	59827380	T	C
3	chr3_59828767	0	59828767	G	C
3	chr3_59829236	0	59829236	A	T
3	chr3_59834031	0	59834031	A	G
3	chr3_59838331	0	59838331	T	C
3	chr3_59843629	0	59843629	A	G
3	chr3_59844228	0	59844228	A	G
3	chr3_59844886	0	59844886	G	A
3	chr3_59845111	0	59845111	T	C
3	chr3_59853268	0	59853268	T	C
3	chr3_59854999	0	59854999	A	T
3	chr3_59858238	0	59858238	A	G
3	chr3_59861180	0	59861180	G	C
3	chr3_59862454	0	59862454	C	T
3	chr3_59866250	0	59866250	A	C
3	chr3_59867503	0	59867503	G	A
3	chr3_59881787	0	59881787	G	A
3	chr3_59882239	0	59882239	G	A
3	chr3_59882482	0	59882482	G	A
3	chr3_59883552	0	59883552	C	T
3	chr3_59883577	0	59883577	T	C
3	chr3_59905927	0	59905927	A	T
3	chr3_59908452	0	59908452	G	A
3	chr3_59910068	0	59910068	A	C
3	chr3_59923381	0	59923381	T	C
3	chr3_59944000	0	59944000	C	G
3	chr3_59952126	0	59952126	C	T
3	chr3_59963367	0	59963367	A	G
3	chr3_59967701	0	59967701	A	G
3	chr3_59975006	0	59975006	T	C
3	chr3_59997286	0	59997286	A	T
3	chr3_60009587	0	60009587	G	A
3	chr3_60026472	0	60026472	C	G
3	chr3_60026608	0	60026608	G	C
3	chr3_60030093	0	60030093	G	A
3	chr3_60031236	0	60031236	C	T
3	chr3_60032499	0	60032499	C	T
3	chr3_60036448	0	60036448	T	C
3	chr3_60040981	0	60040981	C	G
3	chr3_60050080	0	60050080	A	G
3	chr3_60050223	0	60050223	G	C
3	chr3_60051297	0	60051297	C	T
3	chr3_60062094	0	60062094	A	G
3	chr3_60064936	0	60064936	C	T
3	chr3_60065440	0	60065440	T	C
3	chr3_60067658	0	60067658	C	G
3	chr3_60069953	0	60069953	T	C
3	chr3_60078432	0	60078432	C	T
3	chr3_60079415	0	60079415	C	T
3	chr3_60097453	0	60097453	T	C
3	chr3_60105908	0	60105908	C	A
3	chr3_60108963	0	60108963	C	T
3	chr3_60112833	0	60112833	C	T
3	chr3_60124682	0	60124682	T	C
3	chr3_60131892	0	60131892	T	A
3	chr3_60133803	0	60133803	A	G
3	chr3_60134959	0	60134959	G	A
3	chr3_60136194	0	60136194	G	A
3	chr3_60141265	0	60141265	A	C
3	chr3_60144649	0	60144649	G	A
3	chr3_60149010	0	60149010	A	G
3	chr3_60153442	0	60153442	T	C
3	chr3_60160386	0	60160386	T	C
3	chr3_60164983	0	60164983	A	G
3	chr3_60167912	0	60167912	A	G
3	chr3_60169487	0	60169487	T	C
3	chr3_60170981	0	60170981	A	T
3	chr3_60172987	0	60172987	G	A
3	chr3_60186948	0	60186948	T	A
3	chr3_60192729	0	60192729	G	A
3	chr3_60195491	0	60195491	T	C
3	chr3_60198565	0	60198565	G	A
3	chr3_60198976	0	60198976	G	A
3	chr3_60210025	0	60210025	A	G
3	chr3_60219846	0	60219846	C	T
3	chr3_60221361	0	60221361	C	G
3	chr3_60224717	0	60224717	A	C
3	chr3_60227472	0	60227472	C	T
3	chr3_60227551	0	60227551	T	A
3	chr3_60232940	0	60232940	T	G
3	chr3_60232979	0	60232979	T	C
3	chr3_60239581	0	60239581	A	G
3	chr3_60240882	0	60240882	T	G
3	chr3_60241615	0	60241615	T	C
3	chr3_60241665	0	60241665	T	C
3	chr3_60251105	0	60251105	A	G
3	chr3_60255248	0	60255248	A	C
3	chr3_60257227	0	60257227	A	G
3	chr3_60263542	0	60263542	C	T
3	chr3_60266194	0	60266194	A	C
3	chr3_60274472	0	60274472	G	A
3	chr3_60274986	0	60274986	T	A
3	chr3_60283287	0	60283287	G	T
3	chr3_60287360	0	60287360	C	T
3	chr3_60292278	0	60292278	C	T
3	chr3_60292680	0	60292680	T	C
3	chr3_60302355	0	60302355	A	G
3	chr3_60302617	0	60302617	C	T
3	chr3_60303694	0	60303694	T	C
3	chr3_60304506	0	60304506	T	C
3	chr3_60311411	0	60311411	A	C
3	chr3_60312063	0	60312063	A	G
3	chr3_60316281	0	60316281	C	T
3	chr3_60318324	0	60318324	G	A
3	chr3_60347351	0	60347351	T	C
3	chr3_60348708	0	60348708	G	A
3	chr3_60352684	0	60352684	C	G
3	chr3_60353533	0	60353533	G	A
3	chr3_60353769	0	60353769	T	G
3	chr3_60366983	0	60366983	C	T
3	chr3_60376042	0	60376042	C	A
3	chr3_60381489	0	60381489	C	T
3	chr3_60400027	0	60400027	C	T
3	chr3_60402511	0	60402511	T	C
3	chr3_60407348	0	60407348	T	C
3	chr3_60413137	0	60413137	C	G
3	chr3_60420788	0	60420788	T	C
3	chr3_60427701	0	60427701	C	T
3	chr3_60427920	0	60427920	G	C
3	chr3_60429542	0	60429542	A	G
3	chr3_60436065	0	60436065	G	A
3	chr3_60453721	0	60453721	C	G
3	chr3_60460492	0	60460492	G	A
3	chr3_60468056	0	60468056	C	T
3	chr3_60468128	0	60468128	A	G
3	chr3_60481899	0	60481899	G	A
3	chr3_60482877	0	60482877	C	T
3	chr3_60489973	0	60489973	A	G
3	chr3_60496653	0	60496653	A	G
3	chr3_60497901	0	60497901	T	C
3	chr3_60505926	0	60505926	T	A
3	chr3_60511182	0	60511182	G	A
3	chr3_60512273	0	60512273	A	T
3	chr3_60514138	0	60514138	G	A
3	chr3_60514516	0	60514516	T	C
3	chr3_60515373	0	60515373	G	A
3	chr3_60524912	0	60524912	A	G
3	chr3_60528347	0	60528347	T	A
3	chr3_60532844	0	60532844	C	T
3	chr3_60540636	0	60540636	T	A
3	chr3_60541869	0	60541869	T	C
3	chr3_60542050	0	60542050	C	A
3	chr3_60545956	0	60545956	G	A
3	chr3_60548022	0	60548022	A	G
3	chr3_60555189	0	60555189	G	A
3	chr3_60555651	0	60555651	A	G
3	chr3_60555697	0	60555697	G	A
3	chr3_60562791	0	60562791	T	C
3	chr3_60570997	0	60570997	C	T
3	chr3_60573221	0	60573221	G	C
3	chr3_60579879	0	60579879	C	T
3	chr3_60591653	0	60591653	T	C
3	chr3_60608873	0	60608873	A	G
3	chr3_60622574	0	60622574	T	A
3	chr3_60622801	0	60622801	T	C
3	chr3_60629945	0	60629945	C	G
3	chr3_60634917	0	60634917	G	A
3	chr3_60637762	0	60637762	G	T
3	chr3_60638734	0	60638734	T	C
3	chr3_60644819	0	60644819	A	G
3	chr3_60648212	0	60648212	A	G
3	chr3_60656115	0	60656115	A	G
3	chr3_60661423	0	60661423	T	C
3	chr3_60670348	0	60670348	T	C
3	chr3_60671919	0	60671919	T	C
3	chr3_60679636	0	60679636	T	C
3	chr3_60680160	0	60680160	C	G
3	chr3_60684220	0	60684220	G	A
3	chr3_60684540	0	60684540	T	C
3	chr3_60686934	0	60686934	C	A
3	chr3_60687129	0	60687129	A	G
3	chr3_60694406	0	60694406	C	T
3	chr3_60695167	0	60695167	T	C
3	chr3_60696645	0	60696645	C	T
3	chr3_60702544	0	60702544	C	T
3	chr3_60708087	0	60708087	C	G
3	chr3_60711122	0	60711122	A	T
3	chr3_60712325	0	60712325	T	G
3	chr3_60712423	0	60712423	G	A
3	chr3_60722267	0	60722267	T	C
3	chr3_60726098	0	60726098	T	C
3	chr3_60731152	0	60731152	C	T
3	chr3_60734425	0	60734425	T	G
3	chr3_60738955	0	60738955	A	G
3	chr3_60740812	0	60740812	A	G
3	chr3_60744310	0	60744310	T	C
3	chr3_60745947	0	60745947	A	T
3	chr3_60749040	0	60749040	G	A
3	chr3_60759140	0	60759140	T	C
3	chr3_60761201	0	60761201	G	A
3	chr3_60764504	0	60764504	T	G
3	chr3_60765358	0	60765358	A	C
3	chr3_60765968	0	60765968	A	G
3	chr3_60771043	0	60771043	T	C
3	chr3_60775709	0	60775709	T	C
3	chr3_60780936	0	60780936	A	G
3	chr3_60782411	0	60782411	A	C
3	chr3_60786363	0	60786363	G	A
3	chr3_60793571	0	60793571	T	C
3	chr3_60795864	0	60795864	T	C
3	chr3_60803706	0	60803706	C	T
3	chr3_60804474	0	60804474	T	G
3	chr3_60805899	0	60805899	G	A
3	chr3_60807071	0	60807071	A	G
3	chr3_60810677	0	60810677	G	T
3	chr3_60815035	0	60815035	C	A
3	chr3_60822052	0	60822052	G	C
3	chr3_60825905	0	60825905	C	G
3	chr3_60828804	0	60828804	T	A
3	chr3_60828825	0	60828825	T	C
3	chr3_60829794	0	60829794	T	C
3	chr3_60830212	0	60830212	T	C
3	chr3_60832622	0	60832622	G	C
3	chr3_60834920	0	60834920	C	A
3	chr3_60835867	0	60835867	A	T
3	chr3_60838335	0	60838335	T	C
3	chr3_60845727	0	60845727	T	C
3	chr3_60851669	0	60851669	G	A
3	chr3_60852419	0	60852419	G	A
3	chr3_60853362	0	60853362	A	C
3	chr3_60854318	0	60854318	C	A
3	chr3_60855839	0	60855839	A	G
3	chr3_60857298	0	60857298	T	C
3	chr3_60862078	0	60862078	C	A
3	chr3_60862727	0	60862727	C	T
3	chr3_60866679	0	60866679	C	T
3	chr3_60870489	0	60870489	T	C
3	chr3_60880307	0	60880307	T	C
3	chr3_60881556	0	60881556	G	A
3	chr3_60884881	0	60884881	T	C
3	chr3_60887600	0	60887600	T	C
3	chr3_60892409	0	60892409	C	T
3	chr3_60895516	0	60895516	A	G
3	chr3_60902267	0	60902267	G	T
3	chr3_60904593	0	60904593	C	T
3	chr3_60906446	0	60906446	C	A
3	chr3_60912231	0	60912231	C	A
3	chr3_60923112	0	60923112	C	T
3	chr3_60932774	0	60932774	T	C
3	chr3_60934189	0	60934189	T	C
3	chr3_60934280	0	60934280	C	A
3	chr3_60935700	0	60935700	C	T
3	chr3_60936740	0	60936740	C	A
3	chr3_60938243	0	60938243	C	T
3	chr3_60940447	0	60940447	G	A
3	chr3_60941106	0	60941106	A	C
3	chr3_60943603	0	60943603	G	T
3	chr3_60944139	0	60944139	T	C
3	chr3_60944458	0	60944458	A	G
3	chr3_60945033	0	60945033	A	G
3	chr3_60958934	0	60958934	C	T
3	chr3_60959292	0	60959292	T	C
3	chr3_60960279	0	60960279	G	A
3	chr3_60965780	0	60965780	T	C
3	chr3_60966114	0	60966114	A	C
3	chr3_60968288	0	60968288	C	T
3	chr3_60969851	0	60969851	T	C
3	chr3_60971944	0	60971944	C	G
3	chr3_60979716	0	60979716	C	A
3	chr3_60980862	0	60980862	A	G
3	chr3_60983913	0	60983913	G	A
3	chr3_60984175	0	60984175	A	G
3	chr3_60986163	0	60986163	T	C
3	chr3_60986797	0	60986797	A	G
3	chr3_60987269	0	60987269	G	C
3	chr3_60990211	0	60990211	G	A
3	chr3_60992565	0	60992565	T	C
3	chr3_60993834	0	60993834	G	C
3	chr3_60994798	0	60994798	G	T
3	chr3_60995576	0	60995576	T	C
3	chr3_60998767	0	60998767	C	A
3	chr3_61002722	0	61002722	G	A
3	chr3_61003323	0	61003323	C	G
3	chr3_61004890	0	61004890	T	G
3	chr3_61009013	0	61009013	A	G
3	chr3_61013080	0	61013080	T	C
3	chr3_61020749	0	61020749	G	C
3	chr3_61030765	0	61030765	A	G
3	chr3_61034215	0	61034215	T	C
3	chr3_61036292	0	61036292	A	G
3	chr3_61038804	0	61038804	C	T
3	chr3_61042377	0	61042377	T	A
3	chr3_61045712	0	61045712	A	G
3	chr3_61056884	0	61056884	T	G
3	chr3_61060914	0	61060914	T	C
3	chr3_61062072	0	61062072	G	T
3	chr3_61064013	0	61064013	A	G
3	chr3_61067375	0	61067375	C	T
3	chr3_61067993	0	61067993	T	C
3	chr3_61071365	0	61071365	G	A
3	chr3_61080248	0	61080248	C	T
3	chr3_61089611	0	61089611	T	C
3	chr3_61089748	0	61089748	A	G
3	chr3_61090929	0	61090929	T	C
3	chr3_61098851	0	61098851	G	C
3	chr3_61101963	0	61101963	C	G
3	chr3_61111789	0	61111789	T	C
3	chr3_61112303	0	61112303	T	C
3	chr3_61113528	0	61113528	G	A
3	chr3_61123074	0	61123074	C	T
3	chr3_61131170	0	61131170	T	C
3	chr3_61135146	0	61135146	T	C
3	chr3_61139084	0	61139084	A	G
3	chr3_61139975	0	61139975	A	G
3	chr3_61150305	0	61150305	C	A
3	chr3_61151428	0	61151428	T	C
3	chr3_61162439	0	61162439	G	A
3	chr3_61173660	0	61173660	G	A
3	chr3_61176435	0	61176435	T	C
3	chr3_61176812	0	61176812	A	C
3	chr3_61179994	0	61179994	G	T
3	chr3_61180204	0	61180204	C	T
3	chr3_61181883	0	61181883	G	A
3	chr3_61185750	0	61185750	C	T
3	chr3_61186714	0	61186714	G	A
3	chr3_61187539	0	61187539	T	C
3	chr3_61198267	0	61198267	T	G
3	chr3_61214222	0	61214222	A	G
3	chr3_61215600	0	61215600	T	A
3	chr3_61219279	0	61219279	A	G
3	chr3_61227106	0	61227106	T	G
3	chr3_61230115	0	61230115	C	T
3	chr3_61230582	0	61230582	T	G
3	chr3_61239702	0	61239702	G	A
3	chr3_61241799	0	61241799	G	T
3	chr3_61245964	0	61245964	C	A
3	chr3_61255877	0	61255877	A	C
3	chr3_61255879	0	61255879	T	C
3	chr3_61258709	0	61258709	T	C
3	chr3_61266010	0	61266010	G	A
3	chr3_61277654	0	61277654	T	C
3	chr3_61287980	0	61287980	A	C
3	chr3_61291727	0	61291727	A	G
3	chr3_61294762	0	61294762	G	A
3	chr3_61295123	0	61295123	A	T
3	chr3_61295782	0	61295782	A	G
3	chr3_61297237	0	61297237	T	C
3	chr3_61306087	0	61306087	A	C
3	chr3_61306775	0	61306775	C	T
3	chr3_61311262	0	61311262	T	C
3	chr3_61312210	0	61312210	C	T
3	chr3_61318563	0	61318563	T	C
3	chr3_61320575	0	61320575	G	C
3	chr3_61321321	0	61321321	G	A
3	chr3_61325479	0	61325479	C	G
3	chr3_61331050	0	61331050	T	C
3	chr3_61348772	0	61348772	A	C
3	chr3_61352720	0	61352720	G	A
3	chr3_61354675	0	61354675	T	C
3	chr3_61361509	0	61361509	A	G
3	chr3_61376607	0	61376607	T	C
3	chr3_61378043	0	61378043	G	T
3	chr3_61383692	0	61383692	T	C
3	chr3_61387058	0	61387058	G	C
3	chr3_61387673	0	61387673	G	A
3	chr3_61391249	0	61391249	T	C
3	chr3_61392721	0	61392721	G	C
3	chr3_61393929	0	61393929	C	T
3	chr3_61398488	0	61398488	T	C
3	chr3_61401238	0	61401238	T	C
3	chr3_61401654	0	61401654	A	G
3	chr3_61408305	0	61408305	C	A
3	chr3_61408622	0	61408622	G	A
3	chr3_61427938	0	61427938	C	G
3	chr3_61428038	0	61428038	C	T
3	chr3_61432887	0	61432887	A	G
3	chr3_61434659	0	61434659	T	C
3	chr3_61435641	0	61435641	C	A
3	chr3_61442781	0	61442781	A	G
3	chr3_61457938	0	61457938	G	T
3	chr3_61459062	0	61459062	A	G
3	chr3_61462134	0	61462134	T	C
3	chr3_61469297	0	61469297	A	G
3	chr3_61472555	0	61472555	T	C
3	chr3_61472763	0	61472763	G	A
3	chr3_61488602	0	61488602	A	C
3	chr3_61491749	0	61491749	A	T
3	chr3_61506638	0	61506638	G	T
3	chr3_61507420	0	61507420	T	A
3	chr3_61508618	0	61508618	G	T
3	chr3_61518578	0	61518578	A	G
3	chr3_61521047	0	61521047	C	G
3	chr3_61532369	0	61532369	T	C
3	chr3_61533041	0	61533041	A	T
3	chr3_61536618	0	61536618	T	C
3	chr3_61549341	0	61549341	G	A
3	chr3_61550044	0	61550044	C	A
3	chr3_61551342	0	61551342	T	C
3	chr3_61554772	0	61554772	T	C
3	chr3_61555136	0	61555136	C	T
3	chr3_61555973	0	61555973	C	T
3	chr3_61556715	0	61556715	G	A
3	chr3_61562232	0	61562232	T	G
3	chr3_61565205	0	61565205	G	C
3	chr3_61585713	0	61585713	A	C
3	chr3_61585932	0	61585932	C	T
3	chr3_61587980	0	61587980	T	C
3	chr3_61587981	0	61587981	G	A
3	chr3_61594815	0	61594815	A	G
3	chr3_61595220	0	61595220	A	G
3	chr3_61597891	0	61597891	T	G
3	chr3_61598482	0	61598482	T	C
3	chr3_61603387	0	61603387	A	T
3	chr3_61609779	0	61609779	A	G
3	chr3_61613576	0	61613576	T	C
3	chr3_61656835	0	61656835	A	G
3	chr3_61673271	0	61673271	T	C
3	chr3_61673328	0	61673328	G	A
3	chr3_61693821	0	61693821	T	C
3	chr3_61695763	0	61695763	T	C
3	chr3_61703939	0	61703939	G	A
3	chr3_61706749	0	61706749	G	T
3	chr3_61711113	0	61711113	T	C
3	chr3_61714233	0	61714233	G	A
3	chr3_61714568	0	61714568	A	G
3	chr3_61718260	0	61718260	A	G
3	chr3_61718273	0	61718273	A	G
3	chr3_61720549	0	61720549	A	G
3	chr3_61720846	0	61720846	A	G
3	chr3_61721849	0	61721849	A	G
3	chr3_61724634	0	61724634	G	C
3	chr3_61737820	0	61737820	A	T
3	chr3_61739939	0	61739939	A	G
3	chr3_61744566	0	61744566	C	T
3	chr3_61745225	0	61745225	G	T
3	chr3_61745270	0	61745270	G	T
3	chr3_61765562	0	61765562	T	C
3	chr3_61771501	0	61771501	C	T
3	chr3_61774709	0	61774709	G	A
3	chr3_61780545	0	61780545	C	A
3	chr3_61781435	0	61781435	G	A
3	chr3_61781497	0	61781497	G	A
3	chr3_61782558	0	61782558	A	G
3	chr3_61800890	0	61800890	C	A
3	chr3_61803896	0	61803896	C	T
3	chr3_61808337	0	61808337	G	A
3	chr3_61808670	0	61808670	G	A
3	chr3_61814745	0	61814745	C	T
3	chr3_61843040	0	61843040	G	A
3	chr3_61855951	0	61855951	T	G
3	chr3_61855968	0	61855968	G	T
3	chr3_61857666	0	61857666	A	T
3	chr3_61859176	0	61859176	G	A
3	chr3_61859812	0	61859812	A	G
3	chr3_61861519	0	61861519	T	A
3	chr3_61871679	0	61871679	G	A
3	chr3_61878394	0	61878394	T	C
3	chr3_61878889	0	61878889	C	A
3	chr3_61881869	0	61881869	C	T
3	chr3_61891682	0	61891682	T	A
3	chr3_61898800	0	61898800	G	A
3	chr3_61898884	0	61898884	A	C
3	chr3_61903436	0	61903436	T	C
3	chr3_61903933	0	61903933	G	T
3	chr3_61914179	0	61914179	T	A
3	chr3_61917428	0	61917428	G	A
3	chr3_61917689	0	61917689	A	C
3	chr3_61920651	0	61920651	T	C
3	chr3_61935519	0	61935519	C	T
3	chr3_61944217	0	61944217	C	T
3	chr3_61960175	0	61960175	T	C
3	chr3_61971162	0	61971162	G	T
3	chr3_61976254	0	61976254	A	G
3	chr3_61981243	0	61981243	C	T
3	chr3_61983705	0	61983705	C	T
3	chr3_61986263	0	61986263	G	T
3	chr3_62004633	0	62004633	C	T
3	chr3_62007856	0	62007856	G	T
3	chr3_62019362	0	62019362	A	G
3	chr3_62028115	0	62028115	C	T
3	chr3_62032770	0	62032770	C	A
3	chr3_62041874	0	62041874	A	G
3	chr3_62050479	0	62050479	A	T
3	chr3_62057574	0	62057574	A	G
3	chr3_62058245	0	62058245	G	A
3	chr3_62058274	0	62058274	A	T
3	chr3_62060074	0	62060074	A	G
3	chr3_62063242	0	62063242	T	C
3	chr3_62066560	0	62066560	G	A
3	chr3_62067314	0	62067314	A	G
3	chr3_62067392	0	62067392	T	G
3	chr3_62070809	0	62070809	G	A
3	chr3_62082897	0	62082897	G	A
3	chr3_62084748	0	62084748	C	G
3	chr3_62087840	0	62087840	C	G
3	chr3_62090230	0	62090230	G	A
3	chr3_62106812	0	62106812	G	C
3	chr3_62120044	0	62120044	A	G
3	chr3_62121862	0	62121862	T	C
3	chr3_62131044	0	62131044	T	G
3	chr3_62131134	0	62131134	G	C
3	chr3_62131835	0	62131835	A	C
3	chr3_62133309	0	62133309	A	G
3	chr3_62138929	0	62138929	A	T
3	chr3_62138982	0	62138982	T	C
3	chr3_62139245	0	62139245	A	G
3	chr3_62149852	0	62149852	A	G
3	chr3_62153790	0	62153790	G	A
3	chr3_62165823	0	62165823	G	A
3	chr3_62168217	0	62168217	T	C
3	chr3_62172842	0	62172842	A	G
3	chr3_62173222	0	62173222	G	A
3	chr3_62178637	0	62178637	C	G
3	chr3_62181808	0	62181808	C	T
3	chr3_62181941	0	62181941	T	G
3	chr3_62187230	0	62187230	T	C
3	chr3_62187321	0	62187321	C	T
3	chr3_62192141	0	62192141	C	T
3	chr3_62193289	0	62193289	T	C
3	chr3_62202545	0	62202545	G	A
3	chr3_62203923	0	62203923	T	C
3	chr3_62205851	0	62205851	T	A
3	chr3_62209464	0	62209464	C	T
3	chr3_62218548	0	62218548	C	T
3	chr3_62219200	0	62219200	T	C
3	chr3_62220581	0	62220581	G	A
3	chr3_62222312	0	62222312	A	C
3	chr3_62223603	0	62223603	G	A
3	chr3_62231622	0	62231622	C	G
3	chr3_62234246	0	62234246	A	G
3	chr3_62243384	0	62243384	C	T
3	chr3_62249761	0	62249761	C	A
3	chr3_62254518	0	62254518	G	A
3	chr3_62255245	0	62255245	C	T
3	chr3_62267521	0	62267521	C	A
3	chr3_62271517	0	62271517	G	A
3	chr3_62273012	0	62273012	T	C
3	chr3_62273644	0	62273644	T	C
3	chr3_62278777	0	62278777	T	A
3	chr3_62280639	0	62280639	G	A
3	chr3_62286288	0	62286288	G	A
3	chr3_62292011	0	62292011	C	A
3	chr3_62295669	0	62295669	A	G
3	chr3_62296028	0	62296028	G	C
3	chr3_62298825	0	62298825	G	C
3	chr3_62304512	0	62304512	T	C
3	chr3_62313389	0	62313389	C	T
3	chr3_62313954	0	62313954	G	T
3	chr3_62321312	0	62321312	T	C
3	chr3_62321388	0	62321388	A	C
3	chr3_62326108	0	62326108	C	T
3	chr3_62332130	0	62332130	C	T
3	chr3_62346063	0	62346063	A	C
3	chr3_62346739	0	62346739	G	T
3	chr3_62348243	0	62348243	A	G
3	chr3_62350473	0	62350473	T	C
3	chr3_62364543	0	62364543	G	C
3	chr3_62391461	0	62391461	C	T
3	chr3_62393693	0	62393693	C	T
3	chr3_62393916	0	62393916	A	G
3	chr3_62409104	0	62409104	G	A
3	chr3_62427537	0	62427537	A	T
3	chr3_62451326	0	62451326	G	A
3	chr3_62455659	0	62455659	C	A
3	chr3_62459932	0	62459932	A	G
3	chr3_62465903	0	62465903	G	A
3	chr3_62481075	0	62481075	A	G
3	chr3_62490457	0	62490457	G	A
3	chr3_62497410	0	62497410	G	A
3	chr3_62503979	0	62503979	A	G
3	chr3_62508471	0	62508471	G	A
3	chr3_62509019	0	62509019	T	C
3	chr3_62513265	0	62513265	G	A
3	chr3_62523955	0	62523955	T	C
3	chr3_62525165	0	62525165	C	T
3	chr3_62529683	0	62529683	C	G
3	chr3_62531288	0	62531288	G	A
3	chr3_62557929	0	62557929	G	T
3	chr3_62559881	0	62559881	G	A
3	chr3_62562943	0	62562943	T	C
3	chr3_62563552	0	62563552	C	A
3	chr3_62564890	0	62564890	C	T
3	chr3_62565822	0	62565822	C	T
3	chr3_62573370	0	62573370	A	G
3	chr3_62576749	0	62576749	T	A
3	chr3_62601718	0	62601718	T	C
3	chr3_62602037	0	62602037	A	G
3	chr3_62606105	0	62606105	C	T
3	chr3_62608942	0	62608942	T	C
3	chr3_62618185	0	62618185	C	T
3	chr3_62624597	0	62624597	C	G
3	chr3_62630406	0	62630406	T	G
3	chr3_62632311	0	62632311	C	G
3	chr3_62633669	0	62633669	T	C
3	chr3_62636644	0	62636644	A	C
3	chr3_62639596	0	62639596	T	A
3	chr3_62648290	0	62648290	C	T
3	chr3_62653027	0	62653027	G	C
3	chr3_62653374	0	62653374	G	T
3	chr3_62657777	0	62657777	C	T
3	chr3_62664277	0	62664277	G	C
3	chr3_62697139	0	62697139	C	T
3	chr3_62703311	0	62703311	G	A
3	chr3_62712568	0	62712568	G	A
3	chr3_62718980	0	62718980	A	G
3	chr3_62730473	0	62730473	C	T
3	chr3_62732967	0	62732967	A	G
3	chr3_62733881	0	62733881	G	A
3	chr3_62737580	0	62737580	T	C
3	chr3_62744372	0	62744372	G	C
3	chr3_62745572	0	62745572	G	A
3	chr3_62755733	0	62755733	C	G
3	chr3_62756369	0	62756369	C	T
3	chr3_62768580	0	62768580	C	G
3	chr3_62770853	0	62770853	A	C
3	chr3_62774508	0	62774508	G	A
3	chr3_62788803	0	62788803	A	T
3	chr3_62792045	0	62792045	G	A
3	chr3_62810531	0	62810531	A	G
3	chr3_62820408	0	62820408	G	A
3	chr3_62827389	0	62827389	C	G
3	chr3_62839301	0	62839301	T	G
3	chr3_62840205	0	62840205	G	A
3	chr3_62841703	0	62841703	A	G
3	chr3_62848617	0	62848617	C	T
3	chr3_62861442	0	62861442	A	G
3	chr3_62862026	0	62862026	C	T
3	chr3_62864331	0	62864331	T	C
3	chr3_62866963	0	62866963	T	C
3	chr3_62866998	0	62866998	C	T
3	chr3_62871307	0	62871307	G	T
3	chr3_62882223	0	62882223	G	C
3	chr3_62889596	0	62889596	T	C
3	chr3_62904997	0	62904997	C	T
3	chr3_62909268	0	62909268	T	A
3	chr3_62915952	0	62915952	T	C
3	chr3_62918369	0	62918369	T	A
3	chr3_62920312	0	62920312	A	T
3	chr3_62934262	0	62934262	T	G
3	chr3_62937698	0	62937698	T	C
3	chr3_62939743	0	62939743	T	C
3	chr3_62950394	0	62950394	A	C
3	chr3_62950414	0	62950414	C	T
3	chr3_62958221	0	62958221	T	C
3	chr3_62960262	0	62960262	A	G
3	chr3_62960358	0	62960358	A	G
3	chr3_62965075	0	62965075	T	G
3	chr3_62966702	0	62966702	G	T
3	chr3_62977248	0	62977248	C	A
3	chr3_62977291	0	62977291	G	A
3	chr3_62981557	0	62981557	G	A
3	chr3_62983872	0	62983872	A	C
3	chr3_62986263	0	62986263	G	A
3	chr3_63001641	0	63001641	C	G
3	chr3_63007111	0	63007111	T	G
3	chr3_63008675	0	63008675	C	A
3	chr3_63009356	0	63009356	G	A
3	chr3_63025783	0	63025783	G	A
3	chr3_63031786	0	63031786	C	A
3	chr3_63032332	0	63032332	C	A
3	chr3_63034850	0	63034850	A	G
3	chr3_63047946	0	63047946	A	G
3	chr3_63059897	0	63059897	A	G
3	chr3_63067323	0	63067323	C	T
3	chr3_63068611	0	63068611	C	A
3	chr3_63076364	0	63076364	A	G
3	chr3_63077895	0	63077895	A	G
3	chr3_63079786	0	63079786	C	T
3	chr3_63082702	0	63082702	C	T
3	chr3_63084277	0	63084277	C	A
3	chr3_63088902	0	63088902	T	G
3	chr3_63127236	0	63127236	A	G
3	chr3_63134117	0	63134117	T	C
3	chr3_63134497	0	63134497	A	G
3	chr3_63136025	0	63136025	A	G
3	chr3_63139115	0	63139115	G	T
3	chr3_63146182	0	63146182	C	T
3	chr3_63160130	0	63160130	G	C
3	chr3_63160341	0	63160341	C	T
3	chr3_63172782	0	63172782	T	C
3	chr3_63184365	0	63184365	A	G
3	chr3_63189002	0	63189002	T	C
3	chr3_63189773	0	63189773	G	A
3	chr3_63191400	0	63191400	A	G
3	chr3_63194740	0	63194740	C	T
3	chr3_63195335	0	63195335	A	G
3	chr3_63195584	0	63195584	G	A
3	chr3_63200562	0	63200562	G	A
3	chr3_63201694	0	63201694	G	A
3	chr3_63202492	0	63202492	T	C
3	chr3_63202907	0	63202907	A	G
3	chr3_63215536	0	63215536	G	A
3	chr3_63215807	0	63215807	T	G
3	chr3_63219902	0	63219902	G	A
3	chr3_63225172	0	63225172	T	C
3	chr3_63226220	0	63226220	C	G
3	chr3_63239752	0	63239752	G	T
3	chr3_63250038	0	63250038	A	G
3	chr3_63251514	0	63251514	G	C
3	chr3_63251998	0	63251998	T	C
3	chr3_63255543	0	63255543	A	G
3	chr3_63257814	0	63257814	A	G
3	chr3_63265480	0	63265480	G	C
3	chr3_63279506	0	63279506	T	C
3	chr3_63286342	0	63286342	G	C
3	chr3_63288521	0	63288521	C	T
3	chr3_63303567	0	63303567	C	T
3	chr3_63303630	0	63303630	C	T
3	chr3_63307379	0	63307379	A	G
3	chr3_63309719	0	63309719	G	C
3	chr3_63314360	0	63314360	C	T
3	chr3_63317914	0	63317914	G	A
3	chr3_63321018	0	63321018	C	G
3	chr3_63323000	0	63323000	T	C
3	chr3_63328898	0	63328898	G	A
3	chr3_63332121	0	63332121	A	G
3	chr3_63334654	0	63334654	C	T
3	chr3_63334874	0	63334874	A	G
3	chr3_63335012	0	63335012	C	T
3	chr3_63350334	0	63350334	A	G
3	chr3_63352884	0	63352884	C	T
3	chr3_63356526	0	63356526	A	T
3	chr3_63361930	0	63361930	G	A
3	chr3_63364974	0	63364974	T	C
3	chr3_63369253	0	63369253	T	C
3	chr3_63370576	0	63370576	A	G
3	chr3_63388813	0	63388813	A	T
3	chr3_63389186	0	63389186	T	A
3	chr3_63394881	0	63394881	C	T
3	chr3_63398641	0	63398641	T	C
3	chr3_63400949	0	63400949	C	T
3	chr3_63403568	0	63403568	T	A
3	chr3_63404979	0	63404979	C	T
3	chr3_63413994	0	63413994	C	A
3	chr3_63420222	0	63420222	A	G
3	chr3_63420280	0	63420280	C	A
3	chr3_63433733	0	63433733	T	C
3	chr3_63435198	0	63435198	G	C
3	chr3_63438400	0	63438400	G	A
3	chr3_63442114	0	63442114	G	C
3	chr3_63444560	0	63444560	C	G
3	chr3_63444792	0	63444792	C	T
3	chr3_63448554	0	63448554	T	C
3	chr3_63453649	0	63453649	T	C
3	chr3_63455950	0	63455950	T	C
3	chr3_63462514	0	63462514	A	T
3	chr3_63463188	0	63463188	G	A
3	chr3_63470040	0	63470040	T	G
3	chr3_63471293	0	63471293	T	C
3	chr3_63472895	0	63472895	C	A
3	chr3_63484030	0	63484030	C	T
3	chr3_63484851	0	63484851	G	T
3	chr3_63493337	0	63493337	A	G
3	chr3_63497405	0	63497405	A	G
3	chr3_63497961	0	63497961	C	T
3	chr3_63506652	0	63506652	G	A
3	chr3_63509500	0	63509500	T	C
3	chr3_63510835	0	63510835	C	T
3	chr3_63513646	0	63513646	T	C
3	chr3_63533526	0	63533526	T	C
3	chr3_63533973	0	63533973	C	G
3	chr3_63554781	0	63554781	A	C
3	chr3_63555128	0	63555128	T	C
3	chr3_63562051	0	63562051	G	A
3	chr3_63565572	0	63565572	A	G
3	chr3_63569712	0	63569712	C	A
3	chr3_63588233	0	63588233	A	G
3	chr3_63593296	0	63593296	G	A
3	chr3_63594783	0	63594783	G	T
3	chr3_63597619	0	63597619	T	C
3	chr3_63602586	0	63602586	G	C
3	chr3_63619200	0	63619200	A	T
3	chr3_63620250	0	63620250	T	A
3	chr3_63621374	0	63621374	T	G
3	chr3_63621457	0	63621457	A	G
3	chr3_63632058	0	63632058	G	C
3	chr3_63636161	0	63636161	G	T
3	chr3_63637432	0	63637432	C	G
3	chr3_63638878	0	63638878	T	G
3	chr3_63644611	0	63644611	A	G
3	chr3_63650455	0	63650455	C	T
3	chr3_63652042	0	63652042	C	A
3	chr3_63652488	0	63652488	C	T
3	chr3_63656622	0	63656622	T	C
3	chr3_63658838	0	63658838	C	T
3	chr3_63671429	0	63671429	G	A
3	chr3_63673743	0	63673743	T	C
3	chr3_63680927	0	63680927	A	G
3	chr3_63681825	0	63681825	G	C
3	chr3_63693875	0	63693875	G	A
3	chr3_63709392	0	63709392	A	G
3	chr3_63710551	0	63710551	G	A
3	chr3_63716437	0	63716437	G	T
3	chr3_63736765	0	63736765	C	G
3	chr3_63738697	0	63738697	G	T
3	chr3_63740481	0	63740481	C	T
3	chr3_63741306	0	63741306	A	C
3	chr3_63742003	0	63742003	C	T
3	chr3_63744277	0	63744277	A	T
3	chr3_63745376	0	63745376	A	G
3	chr3_63750242	0	63750242	G	A
3	chr3_63753803	0	63753803	C	T
3	chr3_63755459	0	63755459	G	C
3	chr3_63768830	0	63768830	C	T
3	chr3_63770564	0	63770564	C	G
3	chr3_63772196	0	63772196	C	G
3	chr3_63780588	0	63780588	C	T
3	chr3_63792351	0	63792351	C	T
3	chr3_63802772	0	63802772	C	T
3	chr3_63802909	0	63802909	C	A
3	chr3_63812082	0	63812082	A	G
3	chr3_63821318	0	63821318	G	A
3	chr3_63821644	0	63821644	C	A
3	chr3_63828327	0	63828327	C	T
3	chr3_63830730	0	63830730	C	A
3	chr3_63833080	0	63833080	T	C
3	chr3_63834394	0	63834394	T	C
3	chr3_63845287	0	63845287	T	C
3	chr3_63854165	0	63854165	T	C
3	chr3_63854409	0	63854409	T	C
3	chr3_63856117	0	63856117	G	A
3	chr3_63862533	0	63862533	G	A
3	chr3_63863515	0	63863515	A	C
3	chr3_63868298	0	63868298	A	C
3	chr3_63872387	0	63872387	C	G
3	chr3_63874487	0	63874487	G	C
3	chr3_63874701	0	63874701	A	G
3	chr3_63879330	0	63879330	A	C
3	chr3_63881189	0	63881189	G	A
3	chr3_63882609	0	63882609	A	G
3	chr3_63886099	0	63886099	A	G
3	chr3_63886817	0	63886817	T	A
3	chr3_63889116	0	63889116	G	C
3	chr3_63891609	0	63891609	T	C
3	chr3_63891906	0	63891906	T	G
3	chr3_63892107	0	63892107	G	A
3	chr3_63895753	0	63895753	C	T
3	chr3_63907629	0	63907629	G	A
3	chr3_63915256	0	63915256	C	T
3	chr3_63919821	0	63919821	A	G
3	chr3_63928983	0	63928983	A	G
3	chr3_63933621	0	63933621	C	A
3	chr3_63955038	0	63955038	C	A
3	chr3_63957002	0	63957002	G	A
3	chr3_63969990	0	63969990	C	G
3	chr3_63983394	0	63983394	A	C
3	chr3_63988409	0	63988409	A	T
3	chr3_64009604	0	64009604	G	C
3	chr3_64014519	0	64014519	C	T
3	chr3_64016696	0	64016696	T	G
3	chr3_64016732	0	64016732	G	C
3	chr3_64018505	0	64018505	G	C
3	chr3_64041146	0	64041146	A	G
3	chr3_64069645	0	64069645	T	C
3	chr3_64069713	0	64069713	T	A
3	chr3_64083206	0	64083206	T	G
3	chr3_64084941	0	64084941	T	C
3	chr3_64089074	0	64089074	T	C
3	chr3_64106378	0	64106378	T	C
3	chr3_64114585	0	64114585	C	A
3	chr3_64129462	0	64129462	A	G
3	chr3_64132865	0	64132865	A	C
3	chr3_64141287	0	64141287	C	T
3	chr3_64146535	0	64146535	A	G
3	chr3_64148523	0	64148523	T	A
3	chr3_64151254	0	64151254	G	T
3	chr3_64157573	0	64157573	T	C
3	chr3_64162806	0	64162806	A	G
3	chr3_64164929	0	64164929	A	G
3	chr3_64180967	0	64180967	C	T
3	chr3_64185414	0	64185414	C	G
3	chr3_64186195	0	64186195	G	T
3	chr3_64186819	0	64186819	C	T
3	chr3_64189294	0	64189294	G	A
3	chr3_64191669	0	64191669	T	C
3	chr3_64198492	0	64198492	T	C
3	chr3_64198525	0	64198525	C	T
3	chr3_64199589	0	64199589	A	G
3	chr3_64205819	0	64205819	C	T
3	chr3_64209525	0	64209525	G	C
3	chr3_64216535	0	64216535	T	C
3	chr3_64216569	0	64216569	G	A
3	chr3_64221982	0	64221982	G	T
3	chr3_64222961	0	64222961	C	T
3	chr3_64226650	0	64226650	T	C
3	chr3_64240802	0	64240802	C	T
3	chr3_64241828	0	64241828	A	G
3	chr3_64245180	0	64245180	C	T
3	chr3_64248273	0	64248273	G	A
3	chr3_64255212	0	64255212	G	T
3	chr3_64260312	0	64260312	G	A
3	chr3_64262228	0	64262228	A	G
3	chr3_64276693	0	64276693	A	G
3	chr3_64277700	0	64277700	G	A
3	chr3_64279597	0	64279597	G	T
3	chr3_64295932	0	64295932	G	A
3	chr3_64299305	0	64299305	G	T
3	chr3_64302099	0	64302099	G	A
3	chr3_64305494	0	64305494	A	G
3	chr3_64310015	0	64310015	T	C
3	chr3_64317173	0	64317173	C	A
3	chr3_64325606	0	64325606	G	A
3	chr3_64328571	0	64328571	G	A
3	chr3_64336780	0	64336780	G	C
3	chr3_64340848	0	64340848	G	A
3	chr3_64341849	0	64341849	G	A
3	chr3_64354581	0	64354581	A	T
3	chr3_64363830	0	64363830	T	C
3	chr3_64370290	0	64370290	A	G
3	chr3_64375028	0	64375028	A	G
3	chr3_64384374	0	64384374	G	C
3	chr3_64400239	0	64400239	A	G
3	chr3_64401010	0	64401010	A	G
3	chr3_64401121	0	64401121	G	A
3	chr3_64403514	0	64403514	T	G
3	chr3_64408393	0	64408393	G	A
3	chr3_64415521	0	64415521	T	C
3	chr3_64416345	0	64416345	T	C
3	chr3_64417635	0	64417635	A	G
3	chr3_64418584	0	64418584	T	C
3	chr3_64422958	0	64422958	C	G
3	chr3_64423742	0	64423742	G	T
3	chr3_64425648	0	64425648	T	C
3	chr3_64426903	0	64426903	A	C
3	chr3_64432007	0	64432007	T	C
3	chr3_64440612	0	64440612	C	G
3	chr3_64441066	0	64441066	A	G
3	chr3_64443369	0	64443369	A	G
3	chr3_64444010	0	64444010	T	C
3	chr3_64455059	0	64455059	C	G
3	chr3_64462413	0	64462413	T	G
3	chr3_64477567	0	64477567	T	G
3	chr3_64480000	0	64480000	A	G
3	chr3_64480016	0	64480016	T	C
3	chr3_64492668	0	64492668	C	A
3	chr3_64497226	0	64497226	A	G
3	chr3_64522205	0	64522205	C	G
3	chr3_64533552	0	64533552	T	C
3	chr3_64537804	0	64537804	G	C
3	chr3_64541727	0	64541727	T	C
3	chr3_64558897	0	64558897	C	T
3	chr3_64562093	0	64562093	T	C
3	chr3_64565695	0	64565695	G	T
3	chr3_64566773	0	64566773	A	G
3	chr3_64574170	0	64574170	G	A
3	chr3_64575180	0	64575180	C	T
3	chr3_64576987	0	64576987	T	C
3	chr3_64579646	0	64579646	T	C
3	chr3_64580006	0	64580006	T	G
3	chr3_64587193	0	64587193	G	A
3	chr3_64592500	0	64592500	C	T
3	chr3_64595586	0	64595586	T	C
3	chr3_64597735	0	64597735	T	A
3	chr3_64605194	0	64605194	G	A
3	chr3_64615515	0	64615515	G	A
3	chr3_64620954	0	64620954	A	G
3	chr3_64621651	0	64621651	G	T
3	chr3_64622430	0	64622430	A	G
3	chr3_64622906	0	64622906	A	C
3	chr3_64623212	0	64623212	C	T
3	chr3_64632360	0	64632360	C	T
3	chr3_64633245	0	64633245	T	G
3	chr3_64641696	0	64641696	A	G
3	chr3_64646173	0	64646173	G	A
3	chr3_64646255	0	64646255	G	A
3	chr3_64681322	0	64681322	A	G
3	chr3_64683407	0	64683407	T	C
3	chr3_64686108	0	64686108	A	T
3	chr3_64698643	0	64698643	C	G
3	chr3_64714099	0	64714099	T	C
3	chr3_64718331	0	64718331	T	G
3	chr3_64720162	0	64720162	C	A
3	chr3_64735971	0	64735971	T	C
3	chr3_64739531	0	64739531	T	A
3	chr3_64739842	0	64739842	A	G
3	chr3_64742857	0	64742857	C	A
3	chr3_64743385	0	64743385	G	T
3	chr3_64745844	0	64745844	G	A
3	chr3_64748025	0	64748025	G	A
3	chr3_64748958	0	64748958	A	G
3	chr3_64750315	0	64750315	T	C
3	chr3_64752391	0	64752391	A	G
3	chr3_64761205	0	64761205	C	T
3	chr3_64761791	0	64761791	G	A
3	chr3_64765105	0	64765105	G	A
3	chr3_64765584	0	64765584	C	A
3	chr3_64766313	0	64766313	G	A
3	chr3_64770178	0	64770178	T	G
3	chr3_64781393	0	64781393	G	T
3	chr3_64783456	0	64783456	T	A
3	chr3_64788195	0	64788195	A	G
3	chr3_64794999	0	64794999	T	C
3	chr3_64802405	0	64802405	C	T
3	chr3_64806361	0	64806361	C	T
3	chr3_64811972	0	64811972	T	A
3	chr3_64819756	0	64819756	G	T
3	chr3_64822494	0	64822494	C	T
3	chr3_64850041	0	64850041	A	C
3	chr3_64864141	0	64864141	A	G
3	chr3_64864164	0	64864164	T	C
3	chr3_64867240	0	64867240	C	T
3	chr3_64894358	0	64894358	C	T
3	chr3_64894516	0	64894516	T	C
3	chr3_64901380	0	64901380	C	T
3	chr3_64919064	0	64919064	A	G
3	chr3_64920092	0	64920092	A	G
3	chr3_64922733	0	64922733	A	G
3	chr3_64930743	0	64930743	G	A
3	chr3_64949882	0	64949882	T	C
3	chr3_64953269	0	64953269	G	A
3	chr3_64959518	0	64959518	C	T
3	chr3_64963525	0	64963525	C	G
3	chr3_64964205	0	64964205	C	T
3	chr3_64965354	0	64965354	G	A
3	chr3_64967963	0	64967963	G	T
3	chr3_64970550	0	64970550	G	A
3	chr3_64972140	0	64972140	C	T
3	chr3_64983731	0	64983731	T	C
3	chr3_64987472	0	64987472	G	T
3	chr3_64987687	0	64987687	A	C
3	chr3_64987766	0	64987766	T	G
3	chr3_64992042	0	64992042	G	C
3	chr3_64992216	0	64992216	C	A
3	chr3_65006731	0	65006731	A	G
3	chr3_65010004	0	65010004	G	A
3	chr3_65025626	0	65025626	A	G
3	chr3_65032957	0	65032957	A	T
3	chr3_65036807	0	65036807	T	G
3	chr3_65039047	0	65039047	C	A
3	chr3_65041239	0	65041239	C	G
3	chr3_65044702	0	65044702	T	A
3	chr3_65046213	0	65046213	T	C
3	chr3_65046295	0	65046295	T	A
3	chr3_65059360	0	65059360	A	G
3	chr3_65065021	0	65065021	T	A
3	chr3_65073552	0	65073552	A	G
3	chr3_65083558	0	65083558	C	T
3	chr3_65093419	0	65093419	C	T
3	chr3_65100916	0	65100916	A	C
3	chr3_65105217	0	65105217	C	A
3	chr3_65112534	0	65112534	C	T
3	chr3_65113429	0	65113429	G	A
3	chr3_65114593	0	65114593	A	G
3	chr3_65116946	0	65116946	G	A
3	chr3_65128297	0	65128297	T	C
3	chr3_65132985	0	65132985	A	G
3	chr3_65133528	0	65133528	A	G
3	chr3_65134895	0	65134895	A	G
3	chr3_65147048	0	65147048	T	C
3	chr3_65147137	0	65147137	C	T
3	chr3_65158456	0	65158456	T	C
3	chr3_65159922	0	65159922	G	A
3	chr3_65160381	0	65160381	A	G
3	chr3_65161162	0	65161162	T	C
3	chr3_65174292	0	65174292	A	T
3	chr3_65174364	0	65174364	C	T
3	chr3_65193685	0	65193685	T	G
3	chr3_65205970	0	65205970	A	G
3	chr3_65207115	0	65207115	C	T
3	chr3_65213190	0	65213190	G	A
3	chr3_65218446	0	65218446	C	T
3	chr3_65231433	0	65231433	G	A
3	chr3_65237729	0	65237729	C	T
3	chr3_65244574	0	65244574	C	A
3	chr3_65247207	0	65247207	C	T
3	chr3_65271844	0	65271844	C	T
3	chr3_65274915	0	65274915	T	C
3	chr3_65280598	0	65280598	T	C
3	chr3_65284749	0	65284749	C	T
3	chr3_65288323	0	65288323	T	C
3	chr3_65292628	0	65292628	T	C
3	chr3_65293232	0	65293232	G	A
3	chr3_65294068	0	65294068	A	G
3	chr3_65295413	0	65295413	G	T
3	chr3_65297525	0	65297525	A	G
3	chr3_65305131	0	65305131	C	A
3	chr3_65321617	0	65321617	G	A
3	chr3_65321933	0	65321933	A	G
3	chr3_65326519	0	65326519	T	C
3	chr3_65328867	0	65328867	C	T
3	chr3_65333074	0	65333074	C	T
3	chr3_65334815	0	65334815	G	A
3	chr3_65359988	0	65359988	G	A
3	chr3_65374709	0	65374709	T	C
3	chr3_65375338	0	65375338	G	A
3	chr3_65379561	0	65379561	G	A
3	chr3_65380231	0	65380231	T	A
3	chr3_65388949	0	65388949	G	A
3	chr3_65393590	0	65393590	G	A
3	chr3_65396303	0	65396303	G	C
3	chr3_65397433	0	65397433	G	A
3	chr3_65400734	0	65400734	T	C
3	chr3_65402255	0	65402255	C	A
3	chr3_65409591	0	65409591	A	C
3	chr3_65426689	0	65426689	C	T
3	chr3_65427067	0	65427067	T	G
3	chr3_65435333	0	65435333	T	C
3	chr3_65439343	0	65439343	A	G
3	chr3_65448137	0	65448137	G	T
3	chr3_65457302	0	65457302	C	A
3	chr3_65457407	0	65457407	A	G
3	chr3_65485308	0	65485308	T	A
3	chr3_65488203	0	65488203	A	G
3	chr3_65488753	0	65488753	C	T
3	chr3_65493429	0	65493429	G	A
3	chr3_65499729	0	65499729	T	C
3	chr3_65502083	0	65502083	A	C
3	chr3_65502970	0	65502970	C	G
3	chr3_65504503	0	65504503	A	C
3	chr3_65521807	0	65521807	C	T
3	chr3_65527775	0	65527775	C	T
3	chr3_65532234	0	65532234	T	C
3	chr3_65534610	0	65534610	A	G
3	chr3_65535517	0	65535517	G	A
3	chr3_65536805	0	65536805	A	G
3	chr3_65543549	0	65543549	C	T
3	chr3_65551137	0	65551137	G	T
3	chr3_65561082	0	65561082	G	A
3	chr3_65562706	0	65562706	G	A
3	chr3_65578343	0	65578343	G	C
3	chr3_65598992	0	65598992	C	T
3	chr3_65605506	0	65605506	A	G
3	chr3_65608565	0	65608565	C	T
3	chr3_65635292	0	65635292	C	T
3	chr3_65639984	0	65639984	A	G
3	chr3_65640158	0	65640158	T	C
3	chr3_65642225	0	65642225	G	C
3	chr3_65660622	0	65660622	C	T
3	chr3_65661614	0	65661614	C	A
3	chr3_65662026	0	65662026	A	G
3	chr3_65668545	0	65668545	C	T
3	chr3_65679670	0	65679670	C	T
3	chr3_65679724	0	65679724	A	G
3	chr3_65681313	0	65681313	C	A
3	chr3_65685677	0	65685677	C	T
3	chr3_65689356	0	65689356	C	T
3	chr3_65691831	0	65691831	G	A
3	chr3_65695288	0	65695288	C	T
3	chr3_65709618	0	65709618	C	T
3	chr3_65710765	0	65710765	G	C
3	chr3_65712409	0	65712409	A	G
3	chr3_65727524	0	65727524	A	T
3	chr3_65735585	0	65735585	T	C
3	chr3_65735917	0	65735917	G	T
3	chr3_65786722	0	65786722	T	C
3	chr3_65808445	0	65808445	T	C
3	chr3_65817578	0	65817578	T	C
3	chr3_65824884	0	65824884	C	A
3	chr3_65829511	0	65829511	T	C
3	chr3_65831830	0	65831830	G	A
3	chr3_65851908	0	65851908	C	G
3	chr3_65854162	0	65854162	T	C
3	chr3_65868401	0	65868401	A	G
3	chr3_65875507	0	65875507	T	C
3	chr3_65892198	0	65892198	T	C
3	chr3_65896278	0	65896278	C	T
3	chr3_65903871	0	65903871	C	G
3	chr3_65913338	0	65913338	T	A
3	chr3_65974402	0	65974402	G	A
3	chr3_65991579	0	65991579	T	C
3	chr3_66015288	0	66015288	A	G
3	chr3_66025948	0	66025948	G	T
3	chr3_66030554	0	66030554	C	T
3	chr3_66032961	0	66032961	T	C
3	chr3_66036963	0	66036963	A	C
3	chr3_66040353	0	66040353	C	T
3	chr3_66045838	0	66045838	A	G
3	chr3_66048312	0	66048312	T	C
3	chr3_66052799	0	66052799	T	A
3	chr3_66053334	0	66053334	G	A
3	chr3_66055242	0	66055242	C	T
3	chr3_66055387	0	66055387	G	A
3	chr3_66058095	0	66058095	G	A
3	chr3_66101216	0	66101216	C	T
3	chr3_66102937	0	66102937	T	C
3	chr3_66104543	0	66104543	T	A
3	chr3_66113647	0	66113647	C	T
3	chr3_66139356	0	66139356	G	A
3	chr3_66146451	0	66146451	C	A
3	chr3_66154451	0	66154451	A	C
3	chr3_66166854	0	66166854	G	A
3	chr3_66167374	0	66167374	T	C
3	chr3_66175223	0	66175223	A	T
3	chr3_66176393	0	66176393	T	C
3	chr3_66198330	0	66198330	C	T
3	chr3_66201650	0	66201650	C	G
3	chr3_66203048	0	66203048	T	C
3	chr3_66282291	0	66282291	G	T
3	chr3_66289694	0	66289694	C	A
3	chr3_66291225	0	66291225	T	C
3	chr3_66303796	0	66303796	T	C
3	chr3_66305519	0	66305519	A	C
3	chr3_66309921	0	66309921	C	G
3	chr3_66313769	0	66313769	C	T
3	chr3_66317287	0	66317287	C	G
3	chr3_66318649	0	66318649	A	G
3	chr3_66324411	0	66324411	C	T
3	chr3_66334239	0	66334239	T	A
3	chr3_66336475	0	66336475	A	G
3	chr3_66346145	0	66346145	T	C
3	chr3_66347880	0	66347880	T	C
3	chr3_66351546	0	66351546	G	C
3	chr3_66352916	0	66352916	T	A
3	chr3_66353806	0	66353806	C	T
3	chr3_66363358	0	66363358	C	T
3	chr3_66363958	0	66363958	T	C
3	chr3_66368805	0	66368805	A	G
3	chr3_66369029	0	66369029	A	G
3	chr3_66372693	0	66372693	T	C
3	chr3_66372993	0	66372993	A	G
3	chr3_66389732	0	66389732	G	C
3	chr3_66398810	0	66398810	T	C
3	chr3_66416904	0	66416904	T	C
3	chr3_66445471	0	66445471	C	T
3	chr3_66452922	0	66452922	A	G
3	chr3_66457614	0	66457614	G	A
3	chr3_66457891	0	66457891	G	T
3	chr3_66461010	0	66461010	G	T
3	chr3_66463593	0	66463593	G	T
3	chr3_66481246	0	66481246	C	T
3	chr3_66482844	0	66482844	G	A
3	chr3_66501183	0	66501183	C	T
3	chr3_66505107	0	66505107	C	T
3	chr3_66513994	0	66513994	C	T
3	chr3_66515255	0	66515255	A	G
3	chr3_66518303	0	66518303	T	C
3	chr3_66525114	0	66525114	C	T
3	chr3_66529820	0	66529820	C	T
3	chr3_66531016	0	66531016	G	A
3	chr3_66535243	0	66535243	A	G
3	chr3_66538629	0	66538629	G	A
3	chr3_66539202	0	66539202	T	G
3	chr3_66544822	0	66544822	G	A
3	chr3_66550928	0	66550928	C	T
3	chr3_66561087	0	66561087	G	A
3	chr3_66561203	0	66561203	T	C
3	chr3_66573201	0	66573201	T	C
3	chr3_66574566	0	66574566	A	G
3	chr3_66574734	0	66574734	C	T
3	chr3_66576652	0	66576652	A	G
3	chr3_66581529	0	66581529	G	T
3	chr3_66582666	0	66582666	A	G
3	chr3_66588652	0	66588652	G	A
3	chr3_66592063	0	66592063	C	T
3	chr3_66592429	0	66592429	T	C
3	chr3_66595738	0	66595738	T	C
3	chr3_66600246	0	66600246	C	T
3	chr3_66610457	0	66610457	T	C
3	chr3_66629488	0	66629488	C	T
3	chr3_66635091	0	66635091	C	G
3	chr3_66642250	0	66642250	T	C
3	chr3_66645446	0	66645446	T	C
3	chr3_66647045	0	66647045	A	G
3	chr3_66647311	0	66647311	G	T
3	chr3_66650729	0	66650729	G	T
3	chr3_66657970	0	66657970	T	C
3	chr3_66659106	0	66659106	T	G
3	chr3_66659311	0	66659311	A	G
3	chr3_66659568	0	66659568	A	G
3	chr3_66661502	0	66661502	A	C
3	chr3_66683415	0	66683415	A	G
3	chr3_66687598	0	66687598	T	C
3	chr3_66689957	0	66689957	A	T
3	chr3_66693289	0	66693289	A	G
3	chr3_66695689	0	66695689	A	G
3	chr3_66708558	0	66708558	T	A
3	chr3_66710069	0	66710069	C	T
3	chr3_66713409	0	66713409	G	A
3	chr3_66714583	0	66714583	T	C
3	chr3_66722470	0	66722470	G	A
3	chr3_66735099	0	66735099	G	A
3	chr3_66754224	0	66754224	G	A
3	chr3_66776365	0	66776365	G	A
3	chr3_66782687	0	66782687	C	A
3	chr3_66791714	0	66791714	C	T
3	chr3_66799174	0	66799174	G	T
3	chr3_66803385	0	66803385	G	A
3	chr3_66807203	0	66807203	T	C
3	chr3_66808451	0	66808451	C	T
3	chr3_66812137	0	66812137	G	A
3	chr3_66819359	0	66819359	C	T
3	chr3_66824126	0	66824126	C	T
3	chr3_66829937	0	66829937	T	C
3	chr3_66842495	0	66842495	G	T
3	chr3_66842602	0	66842602	G	A
3	chr3_66850085	0	66850085	A	G
3	chr3_66853247	0	66853247	G	T
3	chr3_66866231	0	66866231	A	G
3	chr3_66877422	0	66877422	T	C
3	chr3_66877689	0	66877689	C	A
3	chr3_66878210	0	66878210	G	A
3	chr3_66895787	0	66895787	A	G
3	chr3_66900666	0	66900666	C	T
3	chr3_66905428	0	66905428	G	A
3	chr3_66905689	0	66905689	T	G
3	chr3_66908568	0	66908568	A	G
3	chr3_66917500	0	66917500	C	A
3	chr3_66917902	0	66917902	T	C
3	chr3_66920690	0	66920690	A	G
3	chr3_66923701	0	66923701	T	C
3	chr3_66924438	0	66924438	T	C
3	chr3_66934468	0	66934468	T	C
3	chr3_66951248	0	66951248	T	C
3	chr3_66952626	0	66952626	A	C
3	chr3_66975485	0	66975485	C	T
3	chr3_66982358	0	66982358	T	C
3	chr3_66992887	0	66992887	A	C
3	chr3_66998630	0	66998630	T	C
3	chr3_67003696	0	67003696	T	G
3	chr3_67011466	0	67011466	T	C
3	chr3_67020334	0	67020334	A	G
3	chr3_67035381	0	67035381	G	A
3	chr3_67039477	0	67039477	G	C
3	chr3_67041098	0	67041098	C	T
3	chr3_67054654	0	67054654	T	A
3	chr3_67068915	0	67068915	G	C
3	chr3_67081015	0	67081015	C	T
3	chr3_67084348	0	67084348	A	G
3	chr3_67085955	0	67085955	C	T
3	chr3_67090601	0	67090601	A	G
3	chr3_67091686	0	67091686	T	C
3	chr3_67097840	0	67097840	C	T
3	chr3_67103937	0	67103937	C	T
3	chr3_67117816	0	67117816	A	G
3	chr3_67121099	0	67121099	G	C
3	chr3_67125798	0	67125798	C	G
3	chr3_67127319	0	67127319	A	T
3	chr3_67128209	0	67128209	G	T
3	chr3_67130752	0	67130752	C	T
3	chr3_67136109	0	67136109	A	G
3	chr3_67137425	0	67137425	G	C
3	chr3_67139217	0	67139217	A	G
3	chr3_67139959	0	67139959	A	G
3	chr3_67140039	0	67140039	T	C
3	chr3_67152144	0	67152144	G	A
3	chr3_67156633	0	67156633	A	G
3	chr3_67158185	0	67158185	G	A
3	chr3_67159727	0	67159727	T	C
3	chr3_67161685	0	67161685	T	C
3	chr3_67161868	0	67161868	G	A
3	chr3_67166922	0	67166922	A	G
3	chr3_67170422	0	67170422	C	T
3	chr3_67178979	0	67178979	T	C
3	chr3_67179139	0	67179139	T	G
3	chr3_67181017	0	67181017	T	C
3	chr3_67189643	0	67189643	A	G
3	chr3_67190899	0	67190899	T	C
3	chr3_67191311	0	67191311	G	C
3	chr3_67194273	0	67194273	G	A
3	chr3_67194441	0	67194441	A	G
3	chr3_67200359	0	67200359	G	A
3	chr3_67200463	0	67200463	C	G
3	chr3_67201091	0	67201091	A	G
3	chr3_67201234	0	67201234	G	A
3	chr3_67210188	0	67210188	T	C
3	chr3_67212603	0	67212603	A	G
3	chr3_67221095	0	67221095	G	A
3	chr3_67252886	0	67252886	G	A
3	chr3_67255345	0	67255345	A	G
3	chr3_67261811	0	67261811	G	A
3	chr3_67266682	0	67266682	A	G
3	chr3_67276114	0	67276114	C	G
3	chr3_67293176	0	67293176	A	T
3	chr3_67298557	0	67298557	G	C
3	chr3_67307964	0	67307964	G	A
3	chr3_67308945	0	67308945	T	C
3	chr3_67317319	0	67317319	T	C
3	chr3_67326140	0	67326140	G	C
3	chr3_67328800	0	67328800	A	T
3	chr3_67336219	0	67336219	G	A
3	chr3_67336681	0	67336681	T	A
3	chr3_67346068	0	67346068	T	A
3	chr3_67347188	0	67347188	G	A
3	chr3_67351285	0	67351285	G	C
3	chr3_67361337	0	67361337	A	G
3	chr3_67362621	0	67362621	A	G
3	chr3_67365192	0	67365192	G	C
3	chr3_67368057	0	67368057	A	G
3	chr3_67375990	0	67375990	G	A
3	chr3_67388024	0	67388024	G	C
3	chr3_67442754	0	67442754	G	A
3	chr3_67445635	0	67445635	G	C
3	chr3_67446336	0	67446336	G	T
3	chr3_67446756	0	67446756	T	C
3	chr3_67452702	0	67452702	T	C
3	chr3_67457272	0	67457272	T	C
3	chr3_67460906	0	67460906	A	G
3	chr3_67464472	0	67464472	G	A
3	chr3_67468036	0	67468036	C	T
3	chr3_67475755	0	67475755	G	A
3	chr3_67487010	0	67487010	T	C
3	chr3_67495822	0	67495822	T	C
3	chr3_67504227	0	67504227	A	G
3	chr3_67509757	0	67509757	C	T
3	chr3_67521463	0	67521463	A	G
3	chr3_67523271	0	67523271	T	C
3	chr3_67533853	0	67533853	C	T
3	chr3_67535213	0	67535213	G	A
3	chr3_67535491	0	67535491	A	C
3	chr3_67539459	0	67539459	C	G
3	chr3_67539793	0	67539793	A	G
3	chr3_67542757	0	67542757	G	A
3	chr3_67553696	0	67553696	T	C
3	chr3_67553979	0	67553979	C	A
3	chr3_67556282	0	67556282	A	G
3	chr3_67559944	0	67559944	T	C
3	chr3_67562043	0	67562043	G	A
3	chr3_67565062	0	67565062	C	T
3	chr3_67568899	0	67568899	G	A
3	chr3_67573077	0	67573077	C	T
3	chr3_67575819	0	67575819	T	C
3	chr3_67580345	0	67580345	C	T
3	chr3_67583430	0	67583430	A	G
3	chr3_67608337	0	67608337	A	T
3	chr3_67613790	0	67613790	A	T
3	chr3_67615736	0	67615736	T	G
3	chr3_67617522	0	67617522	A	G
3	chr3_67618040	0	67618040	G	T
3	chr3_67630688	0	67630688	C	T
3	chr3_67631349	0	67631349	A	G
3	chr3_67639351	0	67639351	C	T
3	chr3_67653488	0	67653488	T	C
3	chr3_67665189	0	67665189	T	A
3	chr3_67667171	0	67667171	G	A
3	chr3_67668571	0	67668571	A	T
3	chr3_67672710	0	67672710	A	C
3	chr3_67674116	0	67674116	C	A
3	chr3_67675978	0	67675978	C	T
3	chr3_67691631	0	67691631	T	C
3	chr3_67692540	0	67692540	A	T
3	chr3_67694991	0	67694991	G	A
3	chr3_67703385	0	67703385	G	A
3	chr3_67703447	0	67703447	T	G
3	chr3_67707902	0	67707902	T	C
3	chr3_67712757	0	67712757	A	G
3	chr3_67714578	0	67714578	T	C
3	chr3_67720750	0	67720750	C	T
3	chr3_67726378	0	67726378	A	G
3	chr3_67727745	0	67727745	C	A
3	chr3_67729295	0	67729295	C	G
3	chr3_67732008	0	67732008	G	A
3	chr3_67743018	0	67743018	A	G
3	chr3_67744009	0	67744009	A	C
3	chr3_67749386	0	67749386	A	G
3	chr3_67756810	0	67756810	C	A
3	chr3_67758235	0	67758235	A	G
3	chr3_67765119	0	67765119	A	C
3	chr3_67765954	0	67765954	G	A
3	chr3_67782346	0	67782346	T	C
3	chr3_67792440	0	67792440	T	C
3	chr3_67796315	0	67796315	T	C
3	chr3_67800364	0	67800364	G	A
3	chr3_67805047	0	67805047	C	T
3	chr3_67805238	0	67805238	A	C
3	chr3_67805783	0	67805783	T	A
3	chr3_67806302	0	67806302	T	G
3	chr3_67810100	0	67810100	C	T
3	chr3_67816075	0	67816075	A	C
3	chr3_67817050	0	67817050	C	T
3	chr3_67825909	0	67825909	A	G
3	chr3_67826628	0	67826628	G	A
3	chr3_67829268	0	67829268	G	T
3	chr3_67829916	0	67829916	A	G
3	chr3_67831670	0	67831670	T	C
3	chr3_67833719	0	67833719	A	T
3	chr3_67835168	0	67835168	G	A
3	chr3_67845138	0	67845138	G	A
3	chr3_67850417	0	67850417	C	T
3	chr3_67854370	0	67854370	A	C
3	chr3_67856908	0	67856908	C	T
3	chr3_67874860	0	67874860	T	C
3	chr3_67876742	0	67876742	A	G
3	chr3_67878285	0	67878285	T	C
3	chr3_67892335	0	67892335	C	T
3	chr3_67894377	0	67894377	T	C
3	chr3_67897284	0	67897284	C	A
3	chr3_67899314	0	67899314	G	A
3	chr3_67901750	0	67901750	G	A
3	chr3_67912679	0	67912679	G	A
3	chr3_67916607	0	67916607	T	C
3	chr3_67916782	0	67916782	G	T
3	chr3_67924780	0	67924780	G	A
3	chr3_67925003	0	67925003	C	T
3	chr3_67925381	0	67925381	A	G
3	chr3_67925639	0	67925639	T	G
3	chr3_67926175	0	67926175	T	G
3	chr3_67927808	0	67927808	C	T
3	chr3_67938283	0	67938283	A	G
3	chr3_67938791	0	67938791	A	G
3	chr3_67950689	0	67950689	C	G
3	chr3_67950743	0	67950743	C	T
3	chr3_67954639	0	67954639	T	C
3	chr3_67973590	0	67973590	A	G
3	chr3_67976851	0	67976851	C	T
3	chr3_67979370	0	67979370	G	A
3	chr3_67984430	0	67984430	C	T
3	chr3_68008415	0	68008415	T	C
3	chr3_68015151	0	68015151	C	G
3	chr3_68024188	0	68024188	C	A
3	chr3_68027022	0	68027022	T	G
3	chr3_68030603	0	68030603	G	A
3	chr3_68043180	0	68043180	A	C
3	chr3_68044680	0	68044680	G	A
3	chr3_68047345	0	68047345	C	T
3	chr3_68047572	0	68047572	G	A
3	chr3_68047824	0	68047824	C	A
3	chr3_68049152	0	68049152	G	T
3	chr3_68051054	0	68051054	T	G
3	chr3_68064867	0	68064867	T	C
3	chr3_68066916	0	68066916	A	G
3	chr3_68071739	0	68071739	T	C
3	chr3_68074496	0	68074496	C	A
3	chr3_68075878	0	68075878	T	C
3	chr3_68080287	0	68080287	C	A
3	chr3_68085767	0	68085767	C	T
3	chr3_68092913	0	68092913	C	T
3	chr3_68100170	0	68100170	A	G
3	chr3_68119758	0	68119758	C	A
3	chr3_68120754	0	68120754	G	A
3	chr3_68122578	0	68122578	T	C
3	chr3_68127324	0	68127324	G	A
3	chr3_68128397	0	68128397	A	G
3	chr3_68130602	0	68130602	T	C
3	chr3_68132584	0	68132584	G	A
3	chr3_68133159	0	68133159	G	A
3	chr3_68134415	0	68134415	C	T
3	chr3_68139851	0	68139851	A	G
3	chr3_68146016	0	68146016	C	G
3	chr3_68154218	0	68154218	C	T
3	chr3_68160863	0	68160863	C	A
3	chr3_68170923	0	68170923	C	T
3	chr3_68171531	0	68171531	T	C
3	chr3_68175212	0	68175212	A	C
3	chr3_68185396	0	68185396	G	A
3	chr3_68187397	0	68187397	C	A
3	chr3_68187440	0	68187440	C	T
3	chr3_68195270	0	68195270	A	G
3	chr3_68199372	0	68199372	C	T
3	chr3_68209771	0	68209771	C	T
3	chr3_68216158	0	68216158	C	A
3	chr3_68217987	0	68217987	C	T
3	chr3_68222857	0	68222857	C	T
3	chr3_68225032	0	68225032	A	G
3	chr3_68227356	0	68227356	G	C
3	chr3_68242199	0	68242199	T	C
3	chr3_68243037	0	68243037	A	G
3	chr3_68247589	0	68247589	G	A
3	chr3_68268308	0	68268308	G	T
3	chr3_68269843	0	68269843	G	A
3	chr3_68269845	0	68269845	G	A
3	chr3_68271598	0	68271598	T	A
3	chr3_68273108	0	68273108	C	T
3	chr3_68279765	0	68279765	A	G
3	chr3_68290141	0	68290141	A	T
3	chr3_68303047	0	68303047	T	A
3	chr3_68320246	0	68320246	A	G
3	chr3_68322687	0	68322687	C	T
3	chr3_68327343	0	68327343	A	G
3	chr3_68333575	0	68333575	G	A
3	chr3_68333747	0	68333747	G	A
3	chr3_68345631	0	68345631	G	A
3	chr3_68347380	0	68347380	T	C
3	chr3_68361261	0	68361261	C	A
3	chr3_68362339	0	68362339	C	A
3	chr3_68364092	0	68364092	A	G
3	chr3_68366047	0	68366047	T	A
3	chr3_68380801	0	68380801	A	G
3	chr3_68409380	0	68409380	G	A
3	chr3_68417925	0	68417925	A	G
3	chr3_68423057	0	68423057	G	A
3	chr3_68428971	0	68428971	A	G
3	chr3_68441016	0	68441016	A	G
3	chr3_68455760	0	68455760	T	C
3	chr3_68462460	0	68462460	G	A
3	chr3_68468816	0	68468816	G	A
3	chr3_68469670	0	68469670	T	A
3	chr3_68473729	0	68473729	A	G
3	chr3_68476803	0	68476803	G	T
3	chr3_68478632	0	68478632	G	A
3	chr3_68484325	0	68484325	G	C
3	chr3_68487401	0	68487401	A	G
3	chr3_68500965	0	68500965	C	G
3	chr3_68504932	0	68504932	A	G
3	chr3_68505517	0	68505517	G	C
3	chr3_68511126	0	68511126	T	G
3	chr3_68513038	0	68513038	A	T
3	chr3_68531280	0	68531280	T	G
3	chr3_68537931	0	68537931	C	T
3	chr3_68540200	0	68540200	A	G
3	chr3_68553581	0	68553581	C	T
3	chr3_68566773	0	68566773	T	C
3	chr3_68568121	0	68568121	T	C
3	chr3_68570879	0	68570879	G	T
3	chr3_68574559	0	68574559	A	G
3	chr3_68581225	0	68581225	C	T
3	chr3_68584474	0	68584474	A	G
3	chr3_68587592	0	68587592	A	G
3	chr3_68592298	0	68592298	A	G
3	chr3_68593987	0	68593987	T	C
3	chr3_68597940	0	68597940	G	T
3	chr3_68598367	0	68598367	A	T
3	chr3_68600362	0	68600362	C	T
3	chr3_68600420	0	68600420	T	C
3	chr3_68609082	0	68609082	A	G
3	chr3_68616609	0	68616609	T	G
3	chr3_68621841	0	68621841	T	C
3	chr3_68624356	0	68624356	G	T
3	chr3_68629616	0	68629616	C	T
3	chr3_68630369	0	68630369	G	C
3	chr3_68631852	0	68631852	A	G
3	chr3_68638348	0	68638348	A	G
3	chr3_68638620	0	68638620	G	A
3	chr3_68641295	0	68641295	A	G
3	chr3_68643470	0	68643470	G	A
3	chr3_68653959	0	68653959	C	G
3	chr3_68656873	0	68656873	T	C
3	chr3_68664210	0	68664210	G	C
3	chr3_68664798	0	68664798	T	G
3	chr3_68664982	0	68664982	G	A
3	chr3_68664985	0	68664985	A	G
3	chr3_68673342	0	68673342	G	T
3	chr3_68675285	0	68675285	A	G
3	chr3_68675990	0	68675990	A	G
3	chr3_68679250	0	68679250	T	G
3	chr3_68682808	0	68682808	C	T
3	chr3_68687208	0	68687208	A	C
3	chr3_68688748	0	68688748	T	C
3	chr3_68693310	0	68693310	T	C
3	chr3_68700761	0	68700761	G	A
3	chr3_68714631	0	68714631	T	C
3	chr3_68724422	0	68724422	G	T
3	chr3_68725233	0	68725233	C	G
3	chr3_68725377	0	68725377	T	C
3	chr3_68740465	0	68740465	G	A
3	chr3_68744439	0	68744439	G	A
3	chr3_68755494	0	68755494	C	T
3	chr3_68761242	0	68761242	T	A
3	chr3_68763570	0	68763570	G	A
3	chr3_68763792	0	68763792	T	A
3	chr3_68764203	0	68764203	C	T
3	chr3_68766900	0	68766900	A	T
3	chr3_68771569	0	68771569	G	T
3	chr3_68789385	0	68789385	C	G
3	chr3_68789641	0	68789641	A	G
3	chr3_68790013	0	68790013	A	G
3	chr3_68790373	0	68790373	A	G
3	chr3_68797590	0	68797590	G	A
3	chr3_68802319	0	68802319	T	C
3	chr3_68802968	0	68802968	T	C
3	chr3_68804815	0	68804815	A	G
3	chr3_68818867	0	68818867	C	T
3	chr3_68822678	0	68822678	C	T
3	chr3_68825928	0	68825928	G	C
3	chr3_68829412	0	68829412	C	T
3	chr3_68835746	0	68835746	T	G
3	chr3_68854134	0	68854134	A	C
3	chr3_68854903	0	68854903	T	G
3	chr3_68855023	0	68855023	C	T
3	chr3_68857184	0	68857184	G	A
3	chr3_68859479	0	68859479	C	G
3	chr3_68859602	0	68859602	C	T
3	chr3_68879113	0	68879113	C	A
3	chr3_68879225	0	68879225	T	C
3	chr3_68882705	0	68882705	C	T
3	chr3_68882851	0	68882851	C	T
3	chr3_68882904	0	68882904	C	T
3	chr3_68885134	0	68885134	C	T
3	chr3_68910995	0	68910995	C	T
3	chr3_68918832	0	68918832	A	G
3	chr3_68943060	0	68943060	G	A
3	chr3_68956583	0	68956583	G	A
3	chr3_68964162	0	68964162	A	C
3	chr3_68973375	0	68973375	A	G
3	chr3_68974393	0	68974393	C	T
3	chr3_68987557	0	68987557	G	C
3	chr3_68998735	0	68998735	G	T
3	chr3_69000084	0	69000084	C	T
3	chr3_69013503	0	69013503	A	G
3	chr3_69031934	0	69031934	G	T
3	chr3_69033792	0	69033792	A	G
3	chr3_69034911	0	69034911	T	A
3	chr3_69035127	0	69035127	C	T
3	chr3_69036791	0	69036791	T	C
3	chr3_69044055	0	69044055	A	G
3	chr3_69051848	0	69051848	A	G
3	chr3_69053584	0	69053584	T	C
3	chr3_69053938	0	69053938	A	G
3	chr3_69056436	0	69056436	G	C
3	chr3_69057882	0	69057882	C	T
3	chr3_69063222	0	69063222	G	A
3	chr3_69064082	0	69064082	G	A
3	chr3_69066539	0	69066539	C	T
3	chr3_69098029	0	69098029	G	A
3	chr3_69120150	0	69120150	G	A
3	chr3_69121298	0	69121298	C	T
3	chr3_69123092	0	69123092	G	T
3	chr3_69133568	0	69133568	C	T
3	chr3_69138292	0	69138292	A	G
3	chr3_69138475	0	69138475	T	C
3	chr3_69139410	0	69139410	G	A
3	chr3_69150067	0	69150067	C	T
3	chr3_69150771	0	69150771	C	T
3	chr3_69166939	0	69166939	G	C
3	chr3_69171381	0	69171381	A	G
3	chr3_69173133	0	69173133	G	A
3	chr3_69174011	0	69174011	G	A
3	chr3_69180939	0	69180939	A	G
3	chr3_69187340	0	69187340	T	C
3	chr3_69191749	0	69191749	A	T
3	chr3_69194769	0	69194769	G	A
3	chr3_69199554	0	69199554	A	G
3	chr3_69206162	0	69206162	T	C
3	chr3_69210974	0	69210974	G	A
3	chr3_69214543	0	69214543	C	T
3	chr3_69217684	0	69217684	T	C
3	chr3_69217880	0	69217880	C	T
3	chr3_69219191	0	69219191	A	G
3	chr3_69222493	0	69222493	A	T
3	chr3_69229316	0	69229316	A	C
3	chr3_69245833	0	69245833	C	T
3	chr3_69248315	0	69248315	A	G
3	chr3_69251072	0	69251072	G	C
3	chr3_69254261	0	69254261	C	G
3	chr3_69256969	0	69256969	T	C
3	chr3_69257087	0	69257087	A	G
3	chr3_69267673	0	69267673	G	T
3	chr3_69273560	0	69273560	G	A
3	chr3_69279945	0	69279945	C	A
3	chr3_69283316	0	69283316	A	C
3	chr3_69289234	0	69289234	G	A
3	chr3_69294235	0	69294235	A	G
3	chr3_69306043	0	69306043	A	G
3	chr3_69309351	0	69309351	C	A
3	chr3_69317845	0	69317845	C	T
3	chr3_69322145	0	69322145	A	C
3	chr3_69326949	0	69326949	C	T
3	chr3_69330963	0	69330963	T	C
3	chr3_69332568	0	69332568	C	A
3	chr3_69339629	0	69339629	T	C
3	chr3_69340172	0	69340172	T	A
3	chr3_69341428	0	69341428	G	A
3	chr3_69342316	0	69342316	G	C
3	chr3_69347376	0	69347376	G	T
3	chr3_69353192	0	69353192	C	A
3	chr3_69356807	0	69356807	T	C
3	chr3_69362381	0	69362381	T	C
3	chr3_69368199	0	69368199	A	G
3	chr3_69372482	0	69372482	A	G
3	chr3_69372721	0	69372721	T	A
3	chr3_69374834	0	69374834	C	T
3	chr3_69391367	0	69391367	C	G
3	chr3_69394999	0	69394999	T	C
3	chr3_69398812	0	69398812	T	C
3	chr3_69405472	0	69405472	C	T
3	chr3_69413717	0	69413717	C	T
3	chr3_69419149	0	69419149	C	T
3	chr3_69420843	0	69420843	C	T
3	chr3_69422858	0	69422858	T	C
3	chr3_69429714	0	69429714	A	T
3	chr3_69430405	0	69430405	G	A
3	chr3_69431029	0	69431029	G	T
3	chr3_69449176	0	69449176	G	A
3	chr3_69467417	0	69467417	A	C
3	chr3_69472972	0	69472972	C	T
3	chr3_69476432	0	69476432	C	G
3	chr3_69484698	0	69484698	T	C
3	chr3_69490363	0	69490363	T	C
3	chr3_69492879	0	69492879	A	G
3	chr3_69492943	0	69492943	G	A
3	chr3_69497091	0	69497091	C	T
3	chr3_69504371	0	69504371	A	T
3	chr3_69506400	0	69506400	A	G
3	chr3_69508148	0	69508148	A	C
3	chr3_69510807	0	69510807	C	T
3	chr3_69527015	0	69527015	G	A
3	chr3_69527319	0	69527319	A	G
3	chr3_69535616	0	69535616	T	C
3	chr3_69555855	0	69555855	T	C
3	chr3_69562741	0	69562741	T	C
3	chr3_69566716	0	69566716	A	G
3	chr3_69568581	0	69568581	A	G
3	chr3_69576829	0	69576829	C	G
3	chr3_69583380	0	69583380	G	A
3	chr3_69583634	0	69583634	G	C
3	chr3_69592765	0	69592765	G	A
3	chr3_69595739	0	69595739	A	G
3	chr3_69596302	0	69596302	G	T
3	chr3_69613222	0	69613222	A	G
3	chr3_69619568	0	69619568	G	A
3	chr3_69623137	0	69623137	G	C
3	chr3_69625213	0	69625213	C	T
3	chr3_69629731	0	69629731	T	C
3	chr3_69631534	0	69631534	T	G
3	chr3_69640570	0	69640570	T	C
3	chr3_69643979	0	69643979	A	G
3	chr3_69644076	0	69644076	T	C
3	chr3_69648634	0	69648634	A	C
3	chr3_69679645	0	69679645	G	T
3	chr3_69690545	0	69690545	A	C
3	chr3_69709559	0	69709559	G	A
3	chr3_69715202	0	69715202	T	C
3	chr3_69718988	0	69718988	T	C
3	chr3_69733907	0	69733907	G	C
3	chr3_69749565	0	69749565	G	A
3	chr3_69750698	0	69750698	C	T
3	chr3_69762960	0	69762960	G	T
3	chr3_69763514	0	69763514	A	G
3	chr3_69763910	0	69763910	G	C
3	chr3_69773547	0	69773547	G	A
3	chr3_69776283	0	69776283	G	A
3	chr3_69777623	0	69777623	C	T
3	chr3_69792052	0	69792052	T	C
3	chr3_69792238	0	69792238	G	A
3	chr3_69795825	0	69795825	T	G
3	chr3_69796507	0	69796507	C	T
3	chr3_69798248	0	69798248	G	A
3	chr3_69799247	0	69799247	A	G
3	chr3_69799826	0	69799826	T	A
3	chr3_69800093	0	69800093	T	A
3	chr3_69803720	0	69803720	T	C
3	chr3_69809048	0	69809048	T	C
3	chr3_69809964	0	69809964	T	C
3	chr3_69810289	0	69810289	T	C
3	chr3_69822944	0	69822944	A	G
3	chr3_69823796	0	69823796	A	C
3	chr3_69826075	0	69826075	C	T
3	chr3_69829953	0	69829953	G	T
3	chr3_69840050	0	69840050	A	C
3	chr3_69848711	0	69848711	A	G
3	chr3_69854017	0	69854017	T	C
3	chr3_69864523	0	69864523	A	G
3	chr3_69867010	0	69867010	G	A
3	chr3_69868439	0	69868439	G	A
3	chr3_69878817	0	69878817	C	T
3	chr3_69891556	0	69891556	T	C
3	chr3_69894764	0	69894764	C	T
3	chr3_69894787	0	69894787	C	T
3	chr3_69899456	0	69899456	T	C
3	chr3_69907990	0	69907990	A	G
3	chr3_69916754	0	69916754	A	G
3	chr3_69917418	0	69917418	A	C
3	chr3_69920851	0	69920851	C	G
3	chr3_69932078	0	69932078	G	A
3	chr3_69937836	0	69937836	G	A
3	chr3_69950935	0	69950935	C	A
3	chr3_69951201	0	69951201	A	T
3	chr3_69958005	0	69958005	A	C
3	chr3_69965730	0	69965730	T	C
3	chr3_69965758	0	69965758	T	C
3	chr3_69966312	0	69966312	A	G
3	chr3_69976440	0	69976440	C	T
3	chr3_69979186	0	69979186	G	C
3	chr3_69997103	0	69997103	A	G
3	chr3_70001916	0	70001916	G	A
3	chr3_70017179	0	70017179	A	C
3	chr3_70019127	0	70019127	G	C
3	chr3_70019333	0	70019333	G	T
3	chr3_70022370	0	70022370	T	C
3	chr3_70024990	0	70024990	G	T
3	chr3_70027072	0	70027072	A	G
3	chr3_70034027	0	70034027	C	T
3	chr3_70038969	0	70038969	T	C
3	chr3_70042041	0	70042041	A	C
3	chr3_70042680	0	70042680	A	G
3	chr3_70057910	0	70057910	C	T
3	chr3_70059708	0	70059708	G	A
3	chr3_70064949	0	70064949	C	G
3	chr3_70084014	0	70084014	C	T
3	chr3_70090044	0	70090044	T	C
3	chr3_70099476	0	70099476	C	T
3	chr3_70103356	0	70103356	G	A
3	chr3_70109200	0	70109200	G	C
3	chr3_70110549	0	70110549	T	C
3	chr3_70114456	0	70114456	C	T
3	chr3_70116419	0	70116419	C	T
3	chr3_70121568	0	70121568	C	T
3	chr3_70135929	0	70135929	T	C
3	chr3_70143314	0	70143314	G	A
3	chr3_70148168	0	70148168	A	G
3	chr3_70168172	0	70168172	G	A
3	chr3_70173713	0	70173713	A	G
3	chr3_70176745	0	70176745	T	C
3	chr3_70177495	0	70177495	C	G
3	chr3_70186635	0	70186635	G	C
3	chr3_70203167	0	70203167	T	C
3	chr3_70206475	0	70206475	G	T
3	chr3_70206511	0	70206511	A	T
3	chr3_70220152	0	70220152	T	C
3	chr3_70226241	0	70226241	A	G
3	chr3_70226780	0	70226780	T	G
3	chr3_70230238	0	70230238	A	G
3	chr3_70230299	0	70230299	C	A
3	chr3_70234193	0	70234193	T	C
3	chr3_70237186	0	70237186	T	C
3	chr3_70237381	0	70237381	T	C
3	chr3_70253278	0	70253278	G	T
3	chr3_70255367	0	70255367	T	G
3	chr3_70263379	0	70263379	C	T
3	chr3_70267255	0	70267255	A	G
3	chr3_70267939	0	70267939	T	G
3	chr3_70280004	0	70280004	A	G
3	chr3_70307218	0	70307218	T	C
3	chr3_70308003	0	70308003	C	T
3	chr3_70314288	0	70314288	C	T
3	chr3_70325199	0	70325199	C	T
3	chr3_70338034	0	70338034	A	G
3	chr3_70343513	0	70343513	G	A
3	chr3_70355510	0	70355510	G	C
3	chr3_70360830	0	70360830	T	C
3	chr3_70361271	0	70361271	A	G
3	chr3_70361893	0	70361893	T	C
3	chr3_70363876	0	70363876	G	A
3	chr3_70373227	0	70373227	C	T
3	chr3_70381511	0	70381511	A	C
3	chr3_70384000	0	70384000	C	T
3	chr3_70397225	0	70397225	A	G
3	chr3_70402201	0	70402201	C	T
3	chr3_70408655	0	70408655	G	C
3	chr3_70408781	0	70408781	G	A
3	chr3_70408956	0	70408956	T	C
3	chr3_70409103	0	70409103	G	A
3	chr3_70417987	0	70417987	T	G
3	chr3_70419364	0	70419364	C	T
3	chr3_70422743	0	70422743	G	T
3	chr3_70437521	0	70437521	A	G
3	chr3_70450677	0	70450677	C	T
3	chr3_70455482	0	70455482	G	A
3	chr3_70458307	0	70458307	G	T
3	chr3_70462442	0	70462442	G	A
3	chr3_70465266	0	70465266	T	G
3	chr3_70466953	0	70466953	C	T
3	chr3_70468855	0	70468855	A	C
3	chr3_70479852	0	70479852	T	C
3	chr3_70483683	0	70483683	C	G
3	chr3_70484649	0	70484649	A	G
3	chr3_70489445	0	70489445	T	C
3	chr3_70490694	0	70490694	G	A
3	chr3_70491685	0	70491685	G	A
3	chr3_70496206	0	70496206	T	G
3	chr3_70518663	0	70518663	C	T
3	chr3_70520389	0	70520389	C	T
3	chr3_70520614	0	70520614	G	A
3	chr3_70524997	0	70524997	G	A
3	chr3_70536715	0	70536715	C	A
3	chr3_70537896	0	70537896	G	T
3	chr3_70539456	0	70539456	G	A
3	chr3_70555051	0	70555051	G	A
3	chr3_70555555	0	70555555	T	A
3	chr3_70574755	0	70574755	C	G
3	chr3_70578072	0	70578072	T	C
3	chr3_70585421	0	70585421	C	T
3	chr3_70594047	0	70594047	C	G
3	chr3_70595014	0	70595014	G	A
3	chr3_70602046	0	70602046	T	C
3	chr3_70616595	0	70616595	C	T
3	chr3_70634482	0	70634482	G	A
3	chr3_70637870	0	70637870	A	C
3	chr3_70638469	0	70638469	C	T
3	chr3_70642669	0	70642669	G	T
3	chr3_70650089	0	70650089	A	C
3	chr3_70664224	0	70664224	T	C
3	chr3_70665008	0	70665008	G	A
3	chr3_70669588	0	70669588	G	A
3	chr3_70673141	0	70673141	G	T
3	chr3_70689713	0	70689713	G	C
3	chr3_70691490	0	70691490	T	C
3	chr3_70695763	0	70695763	C	T
3	chr3_70701947	0	70701947	A	G
3	chr3_70702471	0	70702471	A	G
3	chr3_70706430	0	70706430	T	C
3	chr3_70706441	0	70706441	T	A
3	chr3_70726458	0	70726458	G	A
3	chr3_70726963	0	70726963	A	G
3	chr3_70727701	0	70727701	C	G
3	chr3_70730569	0	70730569	T	C
3	chr3_70745060	0	70745060	C	T
3	chr3_70749037	0	70749037	A	G
3	chr3_70753921	0	70753921	C	G
3	chr3_70759906	0	70759906	C	T
3	chr3_70763384	0	70763384	T	C
3	chr3_70765491	0	70765491	T	G
3	chr3_70769677	0	70769677	G	A
3	chr3_70770459	0	70770459	T	A
3	chr3_70779284	0	70779284	A	G
3	chr3_70785916	0	70785916	A	G
3	chr3_70788363	0	70788363	G	A
3	chr3_70791629	0	70791629	T	C
3	chr3_70798076	0	70798076	C	T
3	chr3_70799103	0	70799103	G	C
3	chr3_70805527	0	70805527	C	T
3	chr3_70811138	0	70811138	A	G
3	chr3_70814966	0	70814966	T	C
3	chr3_70814997	0	70814997	A	C
3	chr3_70817529	0	70817529	T	A
3	chr3_70834868	0	70834868	T	C
3	chr3_70839478	0	70839478	A	G
3	chr3_70849124	0	70849124	T	C
3	chr3_70849125	0	70849125	A	G
3	chr3_70859939	0	70859939	T	C
3	chr3_70862515	0	70862515	C	T
3	chr3_70868436	0	70868436	G	A
3	chr3_70880500	0	70880500	C	A
3	chr3_70884813	0	70884813	G	A
3	chr3_70888967	0	70888967	A	G
3	chr3_70890560	0	70890560	T	G
3	chr3_70894742	0	70894742	A	T
3	chr3_70899253	0	70899253	C	G
3	chr3_70905193	0	70905193	C	T
3	chr3_70905465	0	70905465	A	G
3	chr3_70913002	0	70913002	C	G
3	chr3_70915780	0	70915780	C	A
3	chr3_70918474	0	70918474	C	A
3	chr3_70922900	0	70922900	G	A
3	chr3_70928408	0	70928408	C	T
3	chr3_70930164	0	70930164	G	A
3	chr3_70935544	0	70935544	C	T
3	chr3_70936873	0	70936873	T	C
3	chr3_70938404	0	70938404	T	C
3	chr3_70940451	0	70940451	G	A
3	chr3_70942092	0	70942092	G	T
3	chr3_70942591	0	70942591	C	T
3	chr3_70945610	0	70945610	C	T
3	chr3_70946838	0	70946838	T	C
3	chr3_70954735	0	70954735	G	A
3	chr3_70954980	0	70954980	T	C
3	chr3_70957682	0	70957682	C	T
3	chr3_70967737	0	70967737	A	G
3	chr3_70968981	0	70968981	T	C
3	chr3_70977525	0	70977525	C	T
3	chr3_70988615	0	70988615	A	G
3	chr3_70995281	0	70995281	A	G
3	chr3_71008849	0	71008849	C	T
3	chr3_71008859	0	71008859	T	C
3	chr3_71018302	0	71018302	G	A
3	chr3_71025178	0	71025178	C	A
3	chr3_71025665	0	71025665	C	T
3	chr3_71027067	0	71027067	A	G
3	chr3_71035191	0	71035191	A	G
3	chr3_71040162	0	71040162	G	T
3	chr3_71043318	0	71043318	T	C
3	chr3_71044178	0	71044178	T	G
3	chr3_71045850	0	71045850	T	A
3	chr3_71065916	0	71065916	C	T
3	chr3_71073126	0	71073126	T	C
3	chr3_71081354	0	71081354	C	T
3	chr3_71105226	0	71105226	T	C
3	chr3_71106210	0	71106210	G	T
3	chr3_71108286	0	71108286	A	C
3	chr3_71112472	0	71112472	A	G
3	chr3_71126646	0	71126646	G	C
3	chr3_71128601	0	71128601	G	T
3	chr3_71134693	0	71134693	T	C
3	chr3_71138488	0	71138488	C	T
3	chr3_71138580	0	71138580	T	G
3	chr3_71148873	0	71148873	A	G
3	chr3_71152337	0	71152337	G	A
3	chr3_71163375	0	71163375	T	C
3	chr3_71163953	0	71163953	G	C
3	chr3_71176091	0	71176091	T	C
3	chr3_71191703	0	71191703	G	A
3	chr3_71194064	0	71194064	A	G
3	chr3_71204591	0	71204591	T	C
3	chr3_71229302	0	71229302	C	T
3	chr3_71234553	0	71234553	C	T
3	chr3_71236433	0	71236433	G	T
3	chr3_71240342	0	71240342	G	A
3	chr3_71247535	0	71247535	A	T
3	chr3_71248840	0	71248840	T	C
3	chr3_71258103	0	71258103	G	C
3	chr3_71275598	0	71275598	A	G
3	chr3_71280893	0	71280893	T	C
3	chr3_71304495	0	71304495	G	T
3	chr3_71310880	0	71310880	A	G
3	chr3_71312063	0	71312063	T	C
3	chr3_71342737	0	71342737	C	A
3	chr3_71343678	0	71343678	C	T
3	chr3_71346037	0	71346037	T	C
3	chr3_71346266	0	71346266	A	G
3	chr3_71351739	0	71351739	G	T
3	chr3_71354660	0	71354660	T	C
3	chr3_71355085	0	71355085	G	A
3	chr3_71355276	0	71355276	A	G
3	chr3_71367226	0	71367226	A	T
3	chr3_71372439	0	71372439	G	T
3	chr3_71374830	0	71374830	C	T
3	chr3_71378787	0	71378787	T	C
3	chr3_71383323	0	71383323	G	A
3	chr3_71394013	0	71394013	G	C
3	chr3_71394800	0	71394800	T	C
3	chr3_71408728	0	71408728	C	G
3	chr3_71409867	0	71409867	C	T
3	chr3_71417368	0	71417368	A	G
3	chr3_71417620	0	71417620	T	C
3	chr3_71423251	0	71423251	C	T
3	chr3_71423926	0	71423926	T	C
3	chr3_71426569	0	71426569	T	C
3	chr3_71429522	0	71429522	A	G
3	chr3_71444325	0	71444325	T	C
3	chr3_71444776	0	71444776	G	A
3	chr3_71458532	0	71458532	A	G
3	chr3_71471246	0	71471246	A	G
3	chr3_71476381	0	71476381	T	G
3	chr3_71476740	0	71476740	C	T
3	chr3_71480946	0	71480946	C	T
3	chr3_71481529	0	71481529	A	G
3	chr3_71482346	0	71482346	C	A
3	chr3_71483442	0	71483442	C	A
3	chr3_71494810	0	71494810	T	C
3	chr3_71496753	0	71496753	A	G
3	chr3_71497829	0	71497829	G	T
3	chr3_71502931	0	71502931	G	C
3	chr3_71503428	0	71503428	T	C
3	chr3_71505000	0	71505000	A	G
3	chr3_71505223	0	71505223	T	C
3	chr3_71506627	0	71506627	T	C
3	chr3_71510019	0	71510019	G	C
3	chr3_71516648	0	71516648	G	T
3	chr3_71528692	0	71528692	C	A
3	chr3_71529808	0	71529808	G	A
3	chr3_71530751	0	71530751	G	A
3	chr3_71534000	0	71534000	G	C
3	chr3_71535771	0	71535771	A	T
3	chr3_71536051	0	71536051	A	G
3	chr3_71538068	0	71538068	G	A
3	chr3_71539947	0	71539947	A	G
3	chr3_71541278	0	71541278	T	G
3	chr3_71546434	0	71546434	G	C
3	chr3_71549875	0	71549875	C	T
3	chr3_71552340	0	71552340	A	G
3	chr3_71561798	0	71561798	T	A
3	chr3_71570041	0	71570041	C	T
3	chr3_71594197	0	71594197	A	G
3	chr3_71604877	0	71604877	T	C
3	chr3_71606217	0	71606217	T	C
3	chr3_71612866	0	71612866	C	T
3	chr3_71630941	0	71630941	A	G
3	chr3_71637998	0	71637998	A	G
3	chr3_71643958	0	71643958	G	A
3	chr3_71655348	0	71655348	T	G
3	chr3_71667193	0	71667193	T	C
3	chr3_71668564	0	71668564	T	G
3	chr3_71672884	0	71672884	G	T
3	chr3_71673772	0	71673772	T	C
3	chr3_71675107	0	71675107	C	T
3	chr3_71681498	0	71681498	T	C
3	chr3_71691034	0	71691034	A	G
3	chr3_71701016	0	71701016	C	A
3	chr3_71701438	0	71701438	G	A
3	chr3_71729770	0	71729770	A	G
3	chr3_71738510	0	71738510	A	G
3	chr3_71740358	0	71740358	T	C
3	chr3_71742146	0	71742146	A	G
3	chr3_71746681	0	71746681	C	T
3	chr3_71746714	0	71746714	C	T
3	chr3_71748042	0	71748042	C	T
3	chr3_71748122	0	71748122	T	A
3	chr3_71757195	0	71757195	G	A
3	chr3_71766646	0	71766646	A	G
3	chr3_71789824	0	71789824	A	C
3	chr3_71793138	0	71793138	C	T
3	chr3_71799947	0	71799947	C	T
3	chr3_71830404	0	71830404	C	A
3	chr3_71833456	0	71833456	A	T
3	chr3_71849353	0	71849353	T	C
3	chr3_71850828	0	71850828	A	G
3	chr3_71868074	0	71868074	T	C
3	chr3_71878285	0	71878285	T	C
3	chr3_71882821	0	71882821	C	A
3	chr3_71886564	0	71886564	C	T
3	chr3_71888000	0	71888000	C	A
3	chr3_71891909	0	71891909	A	G
3	chr3_71898293	0	71898293	A	G
3	chr3_71940978	0	71940978	C	T
3	chr3_71948579	0	71948579	A	G
3	chr3_71950690	0	71950690	C	T
3	chr3_71965173	0	71965173	C	T
3	chr3_71965405	0	71965405	T	A
3	chr3_71971837	0	71971837	G	C
3	chr3_71978651	0	71978651	A	G
3	chr3_72002937	0	72002937	G	T
3	chr3_72017550	0	72017550	T	C
3	chr3_72020291	0	72020291	T	G
3	chr3_72024484	0	72024484	A	G
3	chr3_72025166	0	72025166	T	C
3	chr3_72025606	0	72025606	T	C
3	chr3_72025821	0	72025821	C	T
3	chr3_72029758	0	72029758	A	T
3	chr3_72047563	0	72047563	T	G
3	chr3_72053108	0	72053108	C	A
3	chr3_72053146	0	72053146	T	G
3	chr3_72054235	0	72054235	G	T
3	chr3_72057158	0	72057158	G	A
3	chr3_72062302	0	72062302	G	A
3	chr3_72066581	0	72066581	T	C
3	chr3_72071276	0	72071276	T	G
3	chr3_72072582	0	72072582	T	C
3	chr3_72076202	0	72076202	C	T
3	chr3_72082487	0	72082487	G	A
3	chr3_72089449	0	72089449	A	G
3	chr3_72089878	0	72089878	A	G
3	chr3_72093342	0	72093342	A	C
3	chr3_72098249	0	72098249	G	T
3	chr3_72107318	0	72107318	T	A
3	chr3_72120991	0	72120991	C	T
3	chr3_72121162	0	72121162	C	T
3	chr3_72121434	0	72121434	A	C
3	chr3_72125184	0	72125184	T	C
3	chr3_72126463	0	72126463	T	A
3	chr3_72126497	0	72126497	G	C
3	chr3_72132631	0	72132631	A	G
3	chr3_72137430	0	72137430	C	G
3	chr3_72138071	0	72138071	A	G
3	chr3_72151030	0	72151030	T	C
3	chr3_72151160	0	72151160	C	T
3	chr3_72175864	0	72175864	A	G
3	chr3_72182678	0	72182678	A	G
3	chr3_72187208	0	72187208	C	T
3	chr3_72192606	0	72192606	T	C
3	chr3_72201199	0	72201199	G	A
3	chr3_72205625	0	72205625	A	G
3	chr3_72208655	0	72208655	G	A
3	chr3_72208744	0	72208744	G	A
3	chr3_72216844	0	72216844	C	A
3	chr3_72220707	0	72220707	C	A
3	chr3_72230332	0	72230332	A	G
3	chr3_72243343	0	72243343	T	C
3	chr3_72249559	0	72249559	A	C
3	chr3_72255978	0	72255978	A	G
3	chr3_72261452	0	72261452	T	C
3	chr3_72262014	0	72262014	G	A
3	chr3_72264985	0	72264985	A	G
3	chr3_72265946	0	72265946	A	C
3	chr3_72271074	0	72271074	A	T
3	chr3_72275233	0	72275233	G	A
3	chr3_72303788	0	72303788	A	C
3	chr3_72304741	0	72304741	C	G
3	chr3_72316996	0	72316996	G	T
3	chr3_72319796	0	72319796	T	C
3	chr3_72324517	0	72324517	T	C
3	chr3_72325986	0	72325986	C	T
3	chr3_72328515	0	72328515	C	T
3	chr3_72338415	0	72338415	T	C
3	chr3_72339492	0	72339492	A	G
3	chr3_72347925	0	72347925	G	T
3	chr3_72350468	0	72350468	C	T
3	chr3_72351810	0	72351810	G	T
3	chr3_72381988	0	72381988	C	T
3	chr3_72384262	0	72384262	A	G
3	chr3_72394077	0	72394077	C	T
3	chr3_72399082	0	72399082	A	G
3	chr3_72407780	0	72407780	C	T
3	chr3_72414454	0	72414454	A	G
3	chr3_72423544	0	72423544	G	A
3	chr3_72431499	0	72431499	G	A
3	chr3_72431647	0	72431647	A	T
3	chr3_72439867	0	72439867	T	A
3	chr3_72446382	0	72446382	A	G
3	chr3_72450874	0	72450874	T	C
3	chr3_72456606	0	72456606	G	C
3	chr3_72457760	0	72457760	A	G
3	chr3_72468603	0	72468603	C	A
3	chr3_72469671	0	72469671	T	C
3	chr3_72470826	0	72470826	C	A
3	chr3_72478031	0	72478031	G	C
3	chr3_72487843	0	72487843	A	G
3	chr3_72490314	0	72490314	A	G
3	chr3_72500936	0	72500936	T	C
3	chr3_72502805	0	72502805	C	T
3	chr3_72508443	0	72508443	T	C
3	chr3_72508467	0	72508467	A	G
3	chr3_72512182	0	72512182	G	A
3	chr3_72514590	0	72514590	G	A
3	chr3_72514789	0	72514789	G	T
3	chr3_72515281	0	72515281	T	C
3	chr3_72532327	0	72532327	G	A
3	chr3_72540133	0	72540133	C	T
3	chr3_72556725	0	72556725	T	C
3	chr3_72565393	0	72565393	T	C
3	chr3_72582162	0	72582162	A	C
3	chr3_72584980	0	72584980	G	A
3	chr3_72585703	0	72585703	T	G
3	chr3_72596904	0	72596904	T	C
3	chr3_72601397	0	72601397	A	G
3	chr3_72607331	0	72607331	G	C
3	chr3_72607867	0	72607867	A	G
3	chr3_72612576	0	72612576	G	A
3	chr3_72616362	0	72616362	A	G
3	chr3_72623790	0	72623790	A	G
3	chr3_72633873	0	72633873	C	T
3	chr3_72633979	0	72633979	C	T
3	chr3_72640730	0	72640730	A	G
3	chr3_72642066	0	72642066	C	T
3	chr3_72642158	0	72642158	G	A
3	chr3_72644885	0	72644885	A	T
3	chr3_72645846	0	72645846	T	A
3	chr3_72649684	0	72649684	C	A
3	chr3_72656374	0	72656374	A	C
3	chr3_72664936	0	72664936	G	C
3	chr3_72665334	0	72665334	T	A
3	chr3_72666903	0	72666903	C	T
3	chr3_72667661	0	72667661	C	A
3	chr3_72669864	0	72669864	T	A
3	chr3_72672316	0	72672316	G	T
3	chr3_72676683	0	72676683	T	G
3	chr3_72678410	0	72678410	G	T
3	chr3_72691694	0	72691694	G	A
3	chr3_72694573	0	72694573	C	T
3	chr3_72700663	0	72700663	T	C
3	chr3_72701413	0	72701413	T	G
3	chr3_72706874	0	72706874	A	G
3	chr3_72738134	0	72738134	G	T
3	chr3_72761491	0	72761491	G	T
3	chr3_72780088	0	72780088	A	G
3	chr3_72788893	0	72788893	A	G
3	chr3_72800795	0	72800795	A	G
3	chr3_72802913	0	72802913	A	G
3	chr3_72807676	0	72807676	A	G
3	chr3_72807848	0	72807848	C	G
3	chr3_72809952	0	72809952	A	T
3	chr3_72814573	0	72814573	G	C
3	chr3_72817450	0	72817450	C	T
3	chr3_72820466	0	72820466	T	C
3	chr3_72824714	0	72824714	G	C
3	chr3_72831881	0	72831881	C	A
3	chr3_72832862	0	72832862	T	G
3	chr3_72834826	0	72834826	G	C
3	chr3_72836200	0	72836200	A	G
3	chr3_72842216	0	72842216	G	A
3	chr3_72848824	0	72848824	A	G
3	chr3_72860026	0	72860026	A	G
3	chr3_72860953	0	72860953	C	A
3	chr3_72862493	0	72862493	C	T
3	chr3_72864549	0	72864549	A	G
3	chr3_72870419	0	72870419	G	A
3	chr3_72874328	0	72874328	G	A
3	chr3_72883533	0	72883533	A	G
3	chr3_72912709	0	72912709	G	C
3	chr3_72918848	0	72918848	A	G
3	chr3_72924635	0	72924635	A	G
3	chr3_72928272	0	72928272	G	A
3	chr3_72930623	0	72930623	C	T
3	chr3_72947516	0	72947516	A	C
3	chr3_72949622	0	72949622	T	C
3	chr3_72952048	0	72952048	G	A
3	chr3_72968942	0	72968942	A	C
3	chr3_72970921	0	72970921	G	T
3	chr3_72972693	0	72972693	G	A
3	chr3_72973997	0	72973997	C	T
3	chr3_72975200	0	72975200	G	A
3	chr3_72977086	0	72977086	A	T
3	chr3_72978061	0	72978061	T	C
3	chr3_72986354	0	72986354	G	A
3	chr3_73007739	0	73007739	T	C
3	chr3_73012385	0	73012385	G	A
3	chr3_73015550	0	73015550	T	C
3	chr3_73015798	0	73015798	G	T
3	chr3_73021627	0	73021627	A	G
3	chr3_73022508	0	73022508	A	T
3	chr3_73032561	0	73032561	C	G
3	chr3_73032669	0	73032669	T	G
3	chr3_73034577	0	73034577	G	A
3	chr3_73035062	0	73035062	A	G
3	chr3_73038900	0	73038900	G	C
3	chr3_73046197	0	73046197	A	G
3	chr3_73046318	0	73046318	A	G
3	chr3_73048133	0	73048133	T	C
3	chr3_73068054	0	73068054	C	T
3	chr3_73082298	0	73082298	T	C
3	chr3_73089707	0	73089707	G	C
3	chr3_73091186	0	73091186	A	G
3	chr3_73100100	0	73100100	G	T
3	chr3_73106853	0	73106853	A	G
3	chr3_73113659	0	73113659	T	C
3	chr3_73118777	0	73118777	T	C
3	chr3_73134620	0	73134620	C	T
3	chr3_73135752	0	73135752	G	A
3	chr3_73152682	0	73152682	T	C
3	chr3_73155378	0	73155378	T	C
3	chr3_73157163	0	73157163	T	C
3	chr3_73165144	0	73165144	A	G
3	chr3_73165212	0	73165212	T	C
3	chr3_73170298	0	73170298	A	G
3	chr3_73193630	0	73193630	C	A
3	chr3_73197054	0	73197054	A	C
3	chr3_73198678	0	73198678	C	G
3	chr3_73206713	0	73206713	T	C
3	chr3_73210081	0	73210081	C	T
3	chr3_73213622	0	73213622	G	C
3	chr3_73220506	0	73220506	G	T
3	chr3_73221260	0	73221260	G	T
3	chr3_73221358	0	73221358	T	C
3	chr3_73222364	0	73222364	G	T
3	chr3_73229584	0	73229584	G	A
3	chr3_73239033	0	73239033	G	A
3	chr3_73240070	0	73240070	T	G
3	chr3_73243594	0	73243594	C	T
3	chr3_73244025	0	73244025	A	C
3	chr3_73261162	0	73261162	A	G
3	chr3_73263818	0	73263818	T	G
3	chr3_73273623	0	73273623	T	C
3	chr3_73274234	0	73274234	C	G
3	chr3_73275735	0	73275735	G	A
3	chr3_73282779	0	73282779	A	G
3	chr3_73287878	0	73287878	T	C
3	chr3_73297717	0	73297717	T	C
3	chr3_73301775	0	73301775	T	G
3	chr3_73308127	0	73308127	A	G
3	chr3_73308833	0	73308833	T	A
3	chr3_73313361	0	73313361	T	C
3	chr3_73320052	0	73320052	G	A
3	chr3_73339879	0	73339879	C	T
3	chr3_73352053	0	73352053	G	C
3	chr3_73357946	0	73357946	G	C
3	chr3_73362084	0	73362084	G	A
3	chr3_73363341	0	73363341	G	A
3	chr3_73368555	0	73368555	G	A
3	chr3_73380526	0	73380526	T	C
3	chr3_73381237	0	73381237	T	C
3	chr3_73386688	0	73386688	A	G
3	chr3_73389403	0	73389403	A	C
3	chr3_73390470	0	73390470	C	T
3	chr3_73397946	0	73397946	T	C
3	chr3_73400303	0	73400303	G	A
3	chr3_73406004	0	73406004	G	A
3	chr3_73409612	0	73409612	A	C
3	chr3_73411044	0	73411044	A	G
3	chr3_73411283	0	73411283	T	C
3	chr3_73442915	0	73442915	A	C
3	chr3_73446093	0	73446093	G	A
3	chr3_73464113	0	73464113	C	G
3	chr3_73470321	0	73470321	G	A
3	chr3_73472855	0	73472855	G	C
3	chr3_73472901	0	73472901	T	A
3	chr3_73473607	0	73473607	G	A
3	chr3_73475507	0	73475507	A	G
3	chr3_73483093	0	73483093	G	A
3	chr3_73492958	0	73492958	T	C
3	chr3_73504497	0	73504497	A	G
3	chr3_73504551	0	73504551	T	C
3	chr3_73513494	0	73513494	A	C
3	chr3_73520334	0	73520334	G	T
3	chr3_73523253	0	73523253	G	A
3	chr3_73531065	0	73531065	T	C
3	chr3_73532408	0	73532408	T	G
3	chr3_73538891	0	73538891	A	C
3	chr3_73539511	0	73539511	C	T
3	chr3_73544739	0	73544739	C	T
3	chr3_73554908	0	73554908	C	A
3	chr3_73555852	0	73555852	T	G
3	chr3_73569375	0	73569375	T	C
3	chr3_73574954	0	73574954	G	C
3	chr3_73576502	0	73576502	T	C
3	chr3_73582029	0	73582029	C	T
3	chr3_73587348	0	73587348	C	T
3	chr3_73590897	0	73590897	T	C
3	chr3_73601014	0	73601014	C	A
3	chr3_73613427	0	73613427	T	C
3	chr3_73614711	0	73614711	A	C
3	chr3_73617351	0	73617351	A	G
3	chr3_73623441	0	73623441	A	G
3	chr3_73631205	0	73631205	C	G
3	chr3_73642650	0	73642650	C	T
3	chr3_73644402	0	73644402	T	C
3	chr3_73649363	0	73649363	G	A
3	chr3_73656886	0	73656886	T	C
3	chr3_73660471	0	73660471	C	T
3	chr3_73660920	0	73660920	T	G
3	chr3_73661259	0	73661259	T	C
3	chr3_73666613	0	73666613	A	G
3	chr3_73668601	0	73668601	A	G
3	chr3_73674078	0	73674078	T	A
3	chr3_73678471	0	73678471	C	T
3	chr3_73687063	0	73687063	A	G
3	chr3_73699865	0	73699865	G	A
3	chr3_73705543	0	73705543	T	C
3	chr3_73706176	0	73706176	C	T
3	chr3_73719190	0	73719190	T	C
3	chr3_73740565	0	73740565	G	A
3	chr3_73741978	0	73741978	C	A
3	chr3_73743245	0	73743245	A	G
3	chr3_73752403	0	73752403	C	T
3	chr3_73756563	0	73756563	A	G
3	chr3_73756886	0	73756886	A	C
3	chr3_73758460	0	73758460	G	A
3	chr3_73768549	0	73768549	A	C
3	chr3_73779945	0	73779945	C	T
3	chr3_73786399	0	73786399	A	G
3	chr3_73794482	0	73794482	A	G
3	chr3_73803768	0	73803768	T	G
3	chr3_73808823	0	73808823	C	T
3	chr3_73830189	0	73830189	G	T
3	chr3_73831845	0	73831845	C	A
3	chr3_73844376	0	73844376	T	C
3	chr3_73863963	0	73863963	G	A
3	chr3_73865563	0	73865563	T	C
3	chr3_73879939	0	73879939	T	C
3	chr3_73882449	0	73882449	A	T
3	chr3_73895376	0	73895376	C	T
3	chr3_73898218	0	73898218	C	G
3	chr3_73899618	0	73899618	T	C
3	chr3_73926008	0	73926008	C	A
3	chr3_73934649	0	73934649	C	G
3	chr3_73935323	0	73935323	C	G
3	chr3_73945372	0	73945372	T	C
3	chr3_73949529	0	73949529	A	G
3	chr3_73955978	0	73955978	A	G
3	chr3_73960423	0	73960423	T	G
3	chr3_73970618	0	73970618	A	T
3	chr3_74006975	0	74006975	A	C
3	chr3_74014078	0	74014078	A	C
3	chr3_74015987	0	74015987	A	C
3	chr3_74023201	0	74023201	C	G
3	chr3_74026668	0	74026668	T	C
3	chr3_74039299	0	74039299	G	C
3	chr3_74048385	0	74048385	T	C
3	chr3_74057482	0	74057482	C	G
3	chr3_74078517	0	74078517	C	T
3	chr3_74080173	0	74080173	G	A
3	chr3_74082578	0	74082578	T	C
3	chr3_74093922	0	74093922	A	T
3	chr3_74097029	0	74097029	G	T
3	chr3_74099713	0	74099713	G	C
3	chr3_74101091	0	74101091	C	T
3	chr3_74107490	0	74107490	G	A
3	chr3_74108997	0	74108997	C	A
3	chr3_74109066	0	74109066	T	C
3	chr3_74109898	0	74109898	G	A
3	chr3_74125990	0	74125990	G	A
3	chr3_74130415	0	74130415	C	T
3	chr3_74132252	0	74132252	C	T
3	chr3_74133069	0	74133069	T	C
3	chr3_74135304	0	74135304	T	G
3	chr3_74141873	0	74141873	A	G
3	chr3_74143799	0	74143799	T	C
3	chr3_74146604	0	74146604	G	A
3	chr3_74152962	0	74152962	A	G
3	chr3_74161205	0	74161205	G	A
3	chr3_74162090	0	74162090	T	A
3	chr3_74163343	0	74163343	C	T
3	chr3_74165444	0	74165444	G	A
3	chr3_74168238	0	74168238	T	C
3	chr3_74177839	0	74177839	T	C
3	chr3_74188281	0	74188281	T	A
3	chr3_74192889	0	74192889	A	C
3	chr3_74220949	0	74220949	C	T
3	chr3_74231258	0	74231258	A	G
3	chr3_74238412	0	74238412	G	A
3	chr3_74247368	0	74247368	T	A
3	chr3_74250626	0	74250626	A	C
3	chr3_74252156	0	74252156	G	A
3	chr3_74258875	0	74258875	C	G
3	chr3_74265708	0	74265708	A	C
3	chr3_74270182	0	74270182	A	C
3	chr3_74270255	0	74270255	G	A
3	chr3_74271532	0	74271532	C	T
3	chr3_74272234	0	74272234	T	C
3	chr3_74273976	0	74273976	C	T
3	chr3_74279031	0	74279031	C	T
3	chr3_74291013	0	74291013	C	T
3	chr3_74301777	0	74301777	T	A
3	chr3_74309298	0	74309298	C	T
3	chr3_74311468	0	74311468	C	T
3	chr3_74312745	0	74312745	A	C
3	chr3_74313113	0	74313113	G	A
3	chr3_74313420	0	74313420	G	A
3	chr3_74315057	0	74315057	A	G
3	chr3_74317959	0	74317959	G	C
3	chr3_74321214	0	74321214	A	T
3	chr3_74323163	0	74323163	G	A
3	chr3_74326467	0	74326467	T	C
3	chr3_74326988	0	74326988	G	T
3	chr3_74341570	0	74341570	A	G
3	chr3_74345127	0	74345127	C	A
3	chr3_74346849	0	74346849	G	A
3	chr3_74356251	0	74356251	C	T
3	chr3_74358032	0	74358032	G	A
3	chr3_74364419	0	74364419	A	C
3	chr3_74365378	0	74365378	T	C
3	chr3_74367051	0	74367051	A	T
3	chr3_74378138	0	74378138	C	A
3	chr3_74385398	0	74385398	G	T
3	chr3_74385725	0	74385725	T	C
3	chr3_74386943	0	74386943	T	C
3	chr3_74389609	0	74389609	C	T
3	chr3_74393810	0	74393810	A	G
3	chr3_74397788	0	74397788	T	C
3	chr3_74398370	0	74398370	G	A
3	chr3_74409093	0	74409093	A	G
3	chr3_74413993	0	74413993	C	T
3	chr3_74431149	0	74431149	C	A
3	chr3_74433888	0	74433888	C	T
3	chr3_74441637	0	74441637	G	C
3	chr3_74453324	0	74453324	T	C
3	chr3_74458557	0	74458557	G	A
3	chr3_74477439	0	74477439	G	T
3	chr3_74478731	0	74478731	G	A
3	chr3_74497648	0	74497648	T	C
3	chr3_74504290	0	74504290	G	C
3	chr3_74506920	0	74506920	G	C
3	chr3_74519200	0	74519200	A	G
3	chr3_74533248	0	74533248	C	T
3	chr3_74539265	0	74539265	T	A
3	chr3_74541916	0	74541916	T	C
3	chr3_74547506	0	74547506	T	C
3	chr3_74552572	0	74552572	G	A
3	chr3_74558459	0	74558459	T	A
3	chr3_74576973	0	74576973	C	T
3	chr3_74586687	0	74586687	G	A
3	chr3_74598771	0	74598771	A	C
3	chr3_74600795	0	74600795	G	T
3	chr3_74601990	0	74601990	C	T
3	chr3_74609828	0	74609828	G	A
3	chr3_74612379	0	74612379	A	T
3	chr3_74619856	0	74619856	A	G
3	chr3_74623019	0	74623019	G	A
3	chr3_74626049	0	74626049	G	A
3	chr3_74635107	0	74635107	A	G
3	chr3_74637932	0	74637932	A	C
3	chr3_74638846	0	74638846	A	G
3	chr3_74640508	0	74640508	A	C
3	chr3_74641736	0	74641736	A	G
3	chr3_74651194	0	74651194	T	C
3	chr3_74655016	0	74655016	C	A
3	chr3_74662873	0	74662873	C	T
3	chr3_74665064	0	74665064	G	A
3	chr3_74668600	0	74668600	C	T
3	chr3_74673988	0	74673988	C	A
3	chr3_74675268	0	74675268	C	T
3	chr3_74676994	0	74676994	C	T
3	chr3_74679431	0	74679431	C	T
3	chr3_74685009	0	74685009	C	T
3	chr3_74685486	0	74685486	A	G
3	chr3_74730216	0	74730216	G	A
3	chr3_74745452	0	74745452	T	C
3	chr3_74745878	0	74745878	T	C
3	chr3_74770684	0	74770684	A	G
3	chr3_74787134	0	74787134	G	C
3	chr3_74787910	0	74787910	C	T
3	chr3_74788534	0	74788534	G	C
3	chr3_74797508	0	74797508	G	A
3	chr3_74803451	0	74803451	T	G
3	chr3_74812203	0	74812203	A	G
3	chr3_74813677	0	74813677	T	C
3	chr3_74814307	0	74814307	A	G
3	chr3_74814945	0	74814945	A	G
3	chr3_74815207	0	74815207	T	C
3	chr3_74815626	0	74815626	A	G
3	chr3_74823558	0	74823558	A	T
3	chr3_74826597	0	74826597	T	C
3	chr3_74830274	0	74830274	A	C
3	chr3_74831257	0	74831257	A	G
3	chr3_74832174	0	74832174	C	G
3	chr3_74845973	0	74845973	A	C
3	chr3_74847774	0	74847774	A	G
3	chr3_74849310	0	74849310	T	C
3	chr3_74849383	0	74849383	A	G
3	chr3_74851499	0	74851499	T	C
3	chr3_74852419	0	74852419	A	C
3	chr3_74856595	0	74856595	T	C
3	chr3_74860974	0	74860974	A	T
3	chr3_74879242	0	74879242	C	A
3	chr3_74879792	0	74879792	T	A
3	chr3_74887971	0	74887971	C	T
3	chr3_74890589	0	74890589	T	C
3	chr3_74893905	0	74893905	T	C
3	chr3_74899612	0	74899612	A	G
3	chr3_74904992	0	74904992	A	G
3	chr3_74910395	0	74910395	C	T
3	chr3_74915446	0	74915446	T	C
3	chr3_74919690	0	74919690	T	G
3	chr3_74924205	0	74924205	C	A
3	chr3_74926499	0	74926499	G	A
3	chr3_74937079	0	74937079	G	A
3	chr3_74942686	0	74942686	A	G
3	chr3_74943728	0	74943728	C	A
3	chr3_74947620	0	74947620	G	A
3	chr3_74948019	0	74948019	G	A
3	chr3_74948094	0	74948094	C	T
3	chr3_74949325	0	74949325	T	C
3	chr3_74951092	0	74951092	C	G
3	chr3_74965911	0	74965911	A	G
3	chr3_74967116	0	74967116	T	G
3	chr3_74984858	0	74984858	G	A
3	chr3_74987575	0	74987575	A	G
3	chr3_74988278	0	74988278	C	G
3	chr3_74989055	0	74989055	C	G
3	chr3_74989074	0	74989074	A	T
3	chr3_74991878	0	74991878	T	G
3	chr3_74998418	0	74998418	C	T
3	chr3_75005383	0	75005383	C	A
3	chr3_75006030	0	75006030	T	C
3	chr3_75007602	0	75007602	C	T
3	chr3_75009427	0	75009427	G	A
3	chr3_75010959	0	75010959	C	T
3	chr3_75011256	0	75011256	G	T
3	chr3_75016337	0	75016337	C	T
3	chr3_75021968	0	75021968	A	G
3	chr3_75024429	0	75024429	C	A
3	chr3_75039700	0	75039700	G	A
3	chr3_75039946	0	75039946	G	A
3	chr3_75043956	0	75043956	C	T
3	chr3_75048441	0	75048441	T	C
3	chr3_75050288	0	75050288	T	G
3	chr3_75062465	0	75062465	A	G
3	chr3_75064354	0	75064354	T	A
3	chr3_75066222	0	75066222	T	C
3	chr3_75067373	0	75067373	T	A
3	chr3_75067773	0	75067773	C	T
3	chr3_75071313	0	75071313	C	T
3	chr3_75082362	0	75082362	A	C
3	chr3_75084395	0	75084395	C	G
3	chr3_75095533	0	75095533	A	G
3	chr3_75098988	0	75098988	G	C
3	chr3_75104503	0	75104503	C	T
3	chr3_75108828	0	75108828	A	T
3	chr3_75112090	0	75112090	A	G
3	chr3_75116330	0	75116330	G	T
3	chr3_75117978	0	75117978	G	T
3	chr3_75120604	0	75120604	C	T
3	chr3_75128051	0	75128051	T	C
3	chr3_75129682	0	75129682	C	A
3	chr3_75130981	0	75130981	C	A
3	chr3_75135559	0	75135559	C	T
3	chr3_75138085	0	75138085	C	T
3	chr3_75143836	0	75143836	C	T
3	chr3_75147876	0	75147876	A	C
3	chr3_75162018	0	75162018	C	G
3	chr3_75178141	0	75178141	G	A
3	chr3_75182893	0	75182893	T	C
3	chr3_75185428	0	75185428	C	T
3	chr3_75196329	0	75196329	C	G
3	chr3_75197999	0	75197999	C	A
3	chr3_75202454	0	75202454	G	T
3	chr3_75210771	0	75210771	T	C
3	chr3_75211531	0	75211531	A	G
3	chr3_75212834	0	75212834	A	G
3	chr3_75214363	0	75214363	C	G
3	chr3_75215525	0	75215525	A	C
3	chr3_75219709	0	75219709	C	G
3	chr3_75243897	0	75243897	T	C
3	chr3_75245074	0	75245074	A	G
3	chr3_75246021	0	75246021	A	C
3	chr3_75263448	0	75263448	C	T
3	chr3_75272309	0	75272309	T	C
3	chr3_75274078	0	75274078	G	A
3	chr3_75279359	0	75279359	A	G
3	chr3_75279978	0	75279978	A	T
3	chr3_75283035	0	75283035	G	A
3	chr3_75284349	0	75284349	T	A
3	chr3_75287346	0	75287346	G	C
3	chr3_75288710	0	75288710	T	G
3	chr3_75291471	0	75291471	G	A
3	chr3_75303136	0	75303136	G	A
3	chr3_75303612	0	75303612	T	A
3	chr3_75312644	0	75312644	T	C
3	chr3_75314859	0	75314859	T	C
3	chr3_75315682	0	75315682	T	G
3	chr3_75316114	0	75316114	T	G
3	chr3_75324073	0	75324073	C	T
3	chr3_75336553	0	75336553	G	A
3	chr3_75340932	0	75340932	A	G
3	chr3_75342436	0	75342436	C	T
3	chr3_75358185	0	75358185	T	C
3	chr3_75369396	0	75369396	A	G
3	chr3_75369592	0	75369592	A	G
3	chr3_75374615	0	75374615	T	G
3	chr3_75374865	0	75374865	C	T
3	chr3_75378836	0	75378836	T	C
3	chr3_75380621	0	75380621	C	G
3	chr3_75382054	0	75382054	C	T
3	chr3_75391171	0	75391171	C	G
3	chr3_75393696	0	75393696	C	G
3	chr3_75397199	0	75397199	T	C
3	chr3_75409859	0	75409859	T	C
3	chr3_75414740	0	75414740	G	A
3	chr3_75416461	0	75416461	A	C
3	chr3_75417135	0	75417135	A	G
3	chr3_75417697	0	75417697	T	C
3	chr3_75418123	0	75418123	C	G
3	chr3_75420351	0	75420351	C	T
3	chr3_75425098	0	75425098	C	G
3	chr3_75428674	0	75428674	A	G
3	chr3_75429893	0	75429893	C	A
3	chr3_75430810	0	75430810	G	T
3	chr3_75434263	0	75434263	A	G
3	chr3_75434701	0	75434701	C	G
3	chr3_75445633	0	75445633	C	G
3	chr3_75456987	0	75456987	T	C
3	chr3_75466244	0	75466244	C	T
3	chr3_75471213	0	75471213	C	T
3	chr3_75471565	0	75471565	A	G
3	chr3_75473077	0	75473077	G	A
3	chr3_75480962	0	75480962	G	A
3	chr3_75481450	0	75481450	C	A
3	chr3_75482616	0	75482616	A	G
3	chr3_75484242	0	75484242	C	T
3	chr3_75488043	0	75488043	A	C
3	chr3_75496587	0	75496587	G	A
3	chr3_75496959	0	75496959	T	A
3	chr3_75497232	0	75497232	G	C
3	chr3_75504329	0	75504329	C	T
3	chr3_75508550	0	75508550	C	T
3	chr3_75511201	0	75511201	G	A
3	chr3_75517636	0	75517636	A	G
3	chr3_75520165	0	75520165	G	C
3	chr3_75522141	0	75522141	C	T
3	chr3_75526153	0	75526153	A	G
3	chr3_75531385	0	75531385	G	T
3	chr3_75532155	0	75532155	T	C
3	chr3_75532780	0	75532780	G	T
3	chr3_75534776	0	75534776	T	C
3	chr3_75536087	0	75536087	A	G
3	chr3_75540886	0	75540886	C	T
3	chr3_75552230	0	75552230	T	C
3	chr3_75552689	0	75552689	A	G
3	chr3_75553391	0	75553391	A	G
3	chr3_75557557	0	75557557	G	A
3	chr3_75560743	0	75560743	G	T
3	chr3_75561508	0	75561508	T	C
3	chr3_75562226	0	75562226	A	T
3	chr3_75565288	0	75565288	G	T
3	chr3_75570674	0	75570674	T	C
3	chr3_75572540	0	75572540	C	T
3	chr3_75578108	0	75578108	G	A
3	chr3_75587109	0	75587109	C	T
3	chr3_75587119	0	75587119	G	A
3	chr3_75587570	0	75587570	T	C
3	chr3_75587888	0	75587888	A	G
3	chr3_75589558	0	75589558	A	G
3	chr3_75591200	0	75591200	G	T
3	chr3_75591815	0	75591815	C	T
3	chr3_75592081	0	75592081	G	T
3	chr3_75593359	0	75593359	G	A
3	chr3_75593933	0	75593933	G	A
3	chr3_75597385	0	75597385	T	A
3	chr3_75602232	0	75602232	C	G
3	chr3_75602727	0	75602727	G	C
3	chr3_75604605	0	75604605	A	G
3	chr3_75606197	0	75606197	A	G
3	chr3_75615105	0	75615105	G	A
3	chr3_75620347	0	75620347	G	T
3	chr3_75624936	0	75624936	A	G
3	chr3_75627771	0	75627771	A	G
3	chr3_75628610	0	75628610	T	C
3	chr3_75628880	0	75628880	T	C
3	chr3_75635050	0	75635050	G	A
3	chr3_75639959	0	75639959	T	C
3	chr3_75640276	0	75640276	T	G
3	chr3_75648256	0	75648256	A	G
3	chr3_75650738	0	75650738	G	A
3	chr3_75652254	0	75652254	C	G
3	chr3_75675093	0	75675093	A	G
3	chr3_75677065	0	75677065	A	G
3	chr3_75679558	0	75679558	C	T
3	chr3_75679559	0	75679559	A	G
3	chr3_75683721	0	75683721	C	G
3	chr3_75685138	0	75685138	C	T
3	chr3_75686705	0	75686705	A	G
3	chr3_75702509	0	75702509	A	G
3	chr3_75703765	0	75703765	A	G
3	chr3_75708482	0	75708482	A	G
3	chr3_75711824	0	75711824	A	G
3	chr3_75716413	0	75716413	C	T
3	chr3_75723740	0	75723740	C	T
3	chr3_75726318	0	75726318	T	G
3	chr3_75732720	0	75732720	G	A
3	chr3_75736257	0	75736257	G	A
3	chr3_75736559	0	75736559	T	G
3	chr3_75740000	0	75740000	A	C
3	chr3_75740938	0	75740938	T	C
3	chr3_75744200	0	75744200	T	C
3	chr3_75745977	0	75745977	A	T
3	chr3_75747593	0	75747593	G	T
3	chr3_75751789	0	75751789	G	A
3	chr3_75755451	0	75755451	G	C
3	chr3_75755578	0	75755578	A	G
3	chr3_75756420	0	75756420	T	G
3	chr3_75756483	0	75756483	G	A
3	chr3_75756853	0	75756853	C	G
3	chr3_75756883	0	75756883	G	T
3	chr3_75759863	0	75759863	C	T
3	chr3_75768732	0	75768732	A	G
3	chr3_75777225	0	75777225	A	T
3	chr3_75779292	0	75779292	G	A
3	chr3_75783429	0	75783429	A	G
3	chr3_75787214	0	75787214	G	A
3	chr3_75787355	0	75787355	C	T
3	chr3_75796247	0	75796247	T	A
3	chr3_75798778	0	75798778	T	C
3	chr3_75800423	0	75800423	A	G
3	chr3_75803666	0	75803666	T	G
3	chr3_75818068	0	75818068	T	C
3	chr3_75819818	0	75819818	G	C
3	chr3_75824128	0	75824128	T	C
3	chr3_75824218	0	75824218	G	A
3	chr3_75829833	0	75829833	A	G
3	chr3_75833943	0	75833943	A	G
3	chr3_75838221	0	75838221	C	T
3	chr3_75838991	0	75838991	G	T
3	chr3_75839457	0	75839457	T	C
3	chr3_75842364	0	75842364	T	C
3	chr3_75845543	0	75845543	C	T
3	chr3_75848267	0	75848267	G	T
3	chr3_75848864	0	75848864	G	T
3	chr3_75854950	0	75854950	T	C
3	chr3_75855403	0	75855403	A	G
3	chr3_75865453	0	75865453	A	T
3	chr3_75870868	0	75870868	A	C
3	chr3_75873158	0	75873158	C	A
3	chr3_75875433	0	75875433	G	A
3	chr3_75876015	0	75876015	T	C
3	chr3_75876164	0	75876164	C	T
3	chr3_75877449	0	75877449	T	A
3	chr3_75892082	0	75892082	C	G
3	chr3_75895216	0	75895216	T	C
3	chr3_75899270	0	75899270	G	T
3	chr3_75913312	0	75913312	T	C
3	chr3_75917232	0	75917232	C	G
3	chr3_75918270	0	75918270	C	T
3	chr3_75918956	0	75918956	A	T
3	chr3_75922767	0	75922767	G	C
3	chr3_75938279	0	75938279	G	A
3	chr3_75959559	0	75959559	G	A
3	chr3_75963848	0	75963848	T	C
3	chr3_75968830	0	75968830	C	T
3	chr3_75978670	0	75978670	A	G
3	chr3_75987088	0	75987088	T	G
3	chr3_75987433	0	75987433	A	C
3	chr3_75987470	0	75987470	A	G
3	chr3_75992359	0	75992359	C	A
3	chr3_76002009	0	76002009	T	G
3	chr3_76004807	0	76004807	A	G
3	chr3_76007122	0	76007122	G	C
3	chr3_76007341	0	76007341	G	C
3	chr3_76011398	0	76011398	G	T
3	chr3_76017005	0	76017005	G	T
3	chr3_76038665	0	76038665	T	G
3	chr3_76045034	0	76045034	A	T
3	chr3_76046423	0	76046423	T	C
3	chr3_76052216	0	76052216	T	C
3	chr3_76061302	0	76061302	C	T
3	chr3_76069966	0	76069966	G	A
3	chr3_76070934	0	76070934	T	C
3	chr3_76079589	0	76079589	G	A
3	chr3_76079858	0	76079858	T	C
3	chr3_76083289	0	76083289	A	G
3	chr3_76094161	0	76094161	T	C
3	chr3_76094397	0	76094397	A	C
3	chr3_76098951	0	76098951	C	T
3	chr3_76098973	0	76098973	A	G
3	chr3_76103874	0	76103874	C	T
3	chr3_76110925	0	76110925	T	C
3	chr3_76110992	0	76110992	A	G
3	chr3_76118440	0	76118440	T	A
3	chr3_76120173	0	76120173	C	T
3	chr3_76120327	0	76120327	T	C
3	chr3_76122428	0	76122428	T	C
3	chr3_76129956	0	76129956	C	T
3	chr3_76131580	0	76131580	A	T
3	chr3_76133096	0	76133096	A	G
3	chr3_76134494	0	76134494	T	C
3	chr3_76136476	0	76136476	T	C
3	chr3_76137051	0	76137051	C	T
3	chr3_76144077	0	76144077	G	C
3	chr3_76145330	0	76145330	C	A
3	chr3_76155046	0	76155046	T	C
3	chr3_76167896	0	76167896	T	C
3	chr3_76169008	0	76169008	C	G
3	chr3_76171488	0	76171488	C	A
3	chr3_76177605	0	76177605	G	T
3	chr3_76182320	0	76182320	A	G
3	chr3_76183576	0	76183576	C	T
3	chr3_76184867	0	76184867	T	C
3	chr3_76192389	0	76192389	T	C
3	chr3_76197009	0	76197009	C	T
3	chr3_76199206	0	76199206	C	T
3	chr3_76200200	0	76200200	G	C
3	chr3_76204261	0	76204261	C	T
3	chr3_76205628	0	76205628	G	A
3	chr3_76209643	0	76209643	C	A
3	chr3_76216221	0	76216221	T	C
3	chr3_76217238	0	76217238	G	A
3	chr3_76219176	0	76219176	T	C
3	chr3_76227334	0	76227334	G	A
3	chr3_76230745	0	76230745	A	G
3	chr3_76231288	0	76231288	A	G
3	chr3_76234183	0	76234183	G	A
3	chr3_76235218	0	76235218	G	A
3	chr3_76245918	0	76245918	G	C
3	chr3_76247707	0	76247707	A	G
3	chr3_76248916	0	76248916	A	C
3	chr3_76252734	0	76252734	C	T
3	chr3_76262237	0	76262237	C	A
3	chr3_76263878	0	76263878	T	C
3	chr3_76265349	0	76265349	A	C
3	chr3_76268234	0	76268234	T	C
3	chr3_76277364	0	76277364	G	A
3	chr3_76286422	0	76286422	A	G
3	chr3_76295399	0	76295399	A	G
3	chr3_76296376	0	76296376	G	A
3	chr3_76299239	0	76299239	G	T
3	chr3_76300243	0	76300243	C	A
3	chr3_76300306	0	76300306	T	C
3	chr3_76312110	0	76312110	G	C
3	chr3_76312708	0	76312708	C	G
3	chr3_76332438	0	76332438	C	G
3	chr3_76340488	0	76340488	C	T
3	chr3_76341275	0	76341275	A	G
3	chr3_76341488	0	76341488	A	T
3	chr3_76343237	0	76343237	A	G
3	chr3_76344905	0	76344905	T	C
3	chr3_76348582	0	76348582	G	T
3	chr3_76352487	0	76352487	A	C
3	chr3_76353704	0	76353704	A	G
3	chr3_76368624	0	76368624	C	T
3	chr3_76379329	0	76379329	C	G
3	chr3_76381242	0	76381242	G	C
3	chr3_76382159	0	76382159	A	G
3	chr3_76383100	0	76383100	C	T
3	chr3_76390439	0	76390439	T	G
3	chr3_76394727	0	76394727	A	G
3	chr3_76404079	0	76404079	A	G
3	chr3_76408108	0	76408108	T	C
3	chr3_76413418	0	76413418	C	T
3	chr3_76414201	0	76414201	C	T
3	chr3_76415648	0	76415648	T	C
3	chr3_76419684	0	76419684	T	G
3	chr3_76438690	0	76438690	T	C
3	chr3_76446568	0	76446568	A	G
3	chr3_76450176	0	76450176	C	T
3	chr3_76450657	0	76450657	T	C
3	chr3_76450685	0	76450685	G	C
3	chr3_76454877	0	76454877	G	C
3	chr3_76457431	0	76457431	C	G
3	chr3_76482651	0	76482651	C	T
3	chr3_76485728	0	76485728	C	A
3	chr3_76485833	0	76485833	G	A
3	chr3_76493444	0	76493444	G	T
3	chr3_76493446	0	76493446	G	T
3	chr3_76502817	0	76502817	G	C
3	chr3_76507304	0	76507304	T	G
3	chr3_76510678	0	76510678	C	A
3	chr3_76513580	0	76513580	T	G
3	chr3_76515343	0	76515343	A	C
3	chr3_76537092	0	76537092	T	C
3	chr3_76541613	0	76541613	T	C
3	chr3_76543380	0	76543380	C	G
3	chr3_76544462	0	76544462	C	T
3	chr3_76545451	0	76545451	A	C
3	chr3_76559949	0	76559949	A	G
3	chr3_76565909	0	76565909	A	T
3	chr3_76571197	0	76571197	A	G
3	chr3_76571936	0	76571936	T	C
3	chr3_76572340	0	76572340	C	T
3	chr3_76575271	0	76575271	C	T
3	chr3_76577409	0	76577409	A	G
3	chr3_76592198	0	76592198	A	G
3	chr3_76594830	0	76594830	A	G
3	chr3_76595156	0	76595156	C	G
3	chr3_76600631	0	76600631	T	G
3	chr3_76602102	0	76602102	G	T
3	chr3_76609429	0	76609429	T	A
3	chr3_76610637	0	76610637	A	G
3	chr3_76623222	0	76623222	A	G
3	chr3_76628685	0	76628685	T	C
3	chr3_76635040	0	76635040	C	G
3	chr3_76635355	0	76635355	T	A
3	chr3_76643576	0	76643576	C	T
3	chr3_76646388	0	76646388	C	G
3	chr3_76647986	0	76647986	G	A
3	chr3_76649400	0	76649400	A	G
3	chr3_76649835	0	76649835	T	C
3	chr3_76653645	0	76653645	G	A
3	chr3_76664958	0	76664958	G	C
3	chr3_76664962	0	76664962	C	T
3	chr3_76665754	0	76665754	T	C
3	chr3_76681246	0	76681246	C	A
3	chr3_76686531	0	76686531	C	T
3	chr3_76694878	0	76694878	C	G
3	chr3_76695557	0	76695557	A	G
3	chr3_76695712	0	76695712	A	G
3	chr3_76705556	0	76705556	A	G
3	chr3_76711675	0	76711675	C	G
3	chr3_76718441	0	76718441	C	T
3	chr3_76724588	0	76724588	C	T
3	chr3_76729421	0	76729421	T	C
3	chr3_76731835	0	76731835	A	G
3	chr3_76735144	0	76735144	C	T
3	chr3_76736385	0	76736385	T	C
3	chr3_76745871	0	76745871	C	T
3	chr3_76751694	0	76751694	A	G
3	chr3_76753467	0	76753467	A	G
3	chr3_76769578	0	76769578	T	C
3	chr3_76772916	0	76772916	T	C
3	chr3_76778132	0	76778132	G	A
3	chr3_76778614	0	76778614	A	G
3	chr3_76791165	0	76791165	G	T
3	chr3_76800505	0	76800505	A	G
3	chr3_76803548	0	76803548	C	T
3	chr3_76804713	0	76804713	C	T
3	chr3_76812593	0	76812593	A	C
3	chr3_76814593	0	76814593	G	T
3	chr3_76822380	0	76822380	T	C
3	chr3_76824494	0	76824494	T	C
3	chr3_76829411	0	76829411	T	C
3	chr3_76833157	0	76833157	C	T
3	chr3_76834756	0	76834756	A	G
3	chr3_76838862	0	76838862	A	G
3	chr3_76843944	0	76843944	G	A
3	chr3_76844221	0	76844221	T	C
3	chr3_76847059	0	76847059	G	T
3	chr3_76849258	0	76849258	G	A
3	chr3_76853247	0	76853247	A	G
3	chr3_76854195	0	76854195	T	C
3	chr3_76854519	0	76854519	G	T
3	chr3_76856095	0	76856095	T	A
3	chr3_76856220	0	76856220	T	C
3	chr3_76867120	0	76867120	T	C
3	chr3_76867636	0	76867636	T	G
3	chr3_76870530	0	76870530	G	A
3	chr3_76876882	0	76876882	T	C
3	chr3_76877735	0	76877735	G	A
3	chr3_76881622	0	76881622	A	G
3	chr3_76883286	0	76883286	A	G
3	chr3_76890677	0	76890677	A	G
3	chr3_76891044	0	76891044	C	T
3	chr3_76902532	0	76902532	C	G
3	chr3_76911119	0	76911119	G	C
3	chr3_76914489	0	76914489	C	T
3	chr3_76920338	0	76920338	C	T
3	chr3_76922820	0	76922820	C	G
3	chr3_76923852	0	76923852	G	A
3	chr3_76929151	0	76929151	A	G
3	chr3_76929401	0	76929401	G	T
3	chr3_76940194	0	76940194	G	A
3	chr3_76940990	0	76940990	T	C
3	chr3_76947036	0	76947036	C	T
3	chr3_76954613	0	76954613	T	C
3	chr3_76956029	0	76956029	T	C
3	chr3_76959249	0	76959249	A	G
3	chr3_76963044	0	76963044	G	A
3	chr3_76965827	0	76965827	C	G
3	chr3_76969124	0	76969124	A	C
3	chr3_76970382	0	76970382	T	C
3	chr3_76971693	0	76971693	A	T
3	chr3_76972105	0	76972105	G	C
3	chr3_76979648	0	76979648	C	T
3	chr3_76988223	0	76988223	A	G
3	chr3_76993959	0	76993959	G	C
3	chr3_76995907	0	76995907	T	G
3	chr3_76996740	0	76996740	A	G
3	chr3_76998661	0	76998661	C	G
3	chr3_77003983	0	77003983	C	G
3	chr3_77006598	0	77006598	T	C
3	chr3_77007690	0	77007690	A	G
3	chr3_77016726	0	77016726	T	C
3	chr3_77031772	0	77031772	G	A
3	chr3_77050341	0	77050341	T	C
3	chr3_77051614	0	77051614	T	G
3	chr3_77056793	0	77056793	C	T
3	chr3_77062595	0	77062595	G	A
3	chr3_77072115	0	77072115	C	G
3	chr3_77080873	0	77080873	G	A
3	chr3_77082833	0	77082833	T	A
3	chr3_77091842	0	77091842	A	G
3	chr3_77094381	0	77094381	G	C
3	chr3_77105332	0	77105332	G	A
3	chr3_77107160	0	77107160	A	G
3	chr3_77110326	0	77110326	A	G
3	chr3_77111373	0	77111373	A	T
3	chr3_77114513	0	77114513	A	C
3	chr3_77119157	0	77119157	T	A
3	chr3_77123409	0	77123409	C	G
3	chr3_77124700	0	77124700	T	A
3	chr3_77128497	0	77128497	A	G
3	chr3_77128731	0	77128731	T	C
3	chr3_77145532	0	77145532	G	A
3	chr3_77148062	0	77148062	C	A
3	chr3_77151722	0	77151722	T	C
3	chr3_77152042	0	77152042	G	A
3	chr3_77161774	0	77161774	G	A
3	chr3_77164073	0	77164073	G	A
3	chr3_77164453	0	77164453	C	G
3	chr3_77173210	0	77173210	C	T
3	chr3_77174882	0	77174882	G	T
3	chr3_77182527	0	77182527	A	T
3	chr3_77194304	0	77194304	G	C
3	chr3_77198290	0	77198290	G	A
3	chr3_77217141	0	77217141	G	A
3	chr3_77221689	0	77221689	C	A
3	chr3_77230693	0	77230693	T	C
3	chr3_77234803	0	77234803	T	C
3	chr3_77241095	0	77241095	G	A
3	chr3_77244628	0	77244628	A	G
3	chr3_77247976	0	77247976	T	C
3	chr3_77249227	0	77249227	C	A
3	chr3_77251076	0	77251076	G	C
3	chr3_77252152	0	77252152	C	T
3	chr3_77265079	0	77265079	A	G
3	chr3_77269449	0	77269449	A	G
3	chr3_77272668	0	77272668	G	A
3	chr3_77272788	0	77272788	T	C
3	chr3_77279715	0	77279715	C	T
3	chr3_77290369	0	77290369	G	T
3	chr3_77293860	0	77293860	T	C
3	chr3_77294232	0	77294232	G	T
3	chr3_77311892	0	77311892	C	G
3	chr3_77316521	0	77316521	G	A
3	chr3_77317628	0	77317628	A	T
3	chr3_77322671	0	77322671	A	G
3	chr3_77325955	0	77325955	A	T
3	chr3_77326471	0	77326471	T	G
3	chr3_77330804	0	77330804	T	A
3	chr3_77331740	0	77331740	G	A
3	chr3_77334833	0	77334833	T	A
3	chr3_77336790	0	77336790	T	C
3	chr3_77337576	0	77337576	A	C
3	chr3_77340645	0	77340645	A	C
3	chr3_77342146	0	77342146	A	G
3	chr3_77347629	0	77347629	G	C
3	chr3_77348197	0	77348197	A	G
3	chr3_77348803	0	77348803	G	A
3	chr3_77353075	0	77353075	A	G
3	chr3_77359581	0	77359581	G	A
3	chr3_77363832	0	77363832	C	T
3	chr3_77368236	0	77368236	A	G
3	chr3_77372654	0	77372654	G	A
3	chr3_77377360	0	77377360	C	G
3	chr3_77380006	0	77380006	G	A
3	chr3_77383982	0	77383982	A	C
3	chr3_77400848	0	77400848	A	G
3	chr3_77408170	0	77408170	T	C
3	chr3_77413635	0	77413635	T	C
3	chr3_77414219	0	77414219	T	C
3	chr3_77421480	0	77421480	C	T
3	chr3_77428067	0	77428067	A	G
3	chr3_77433539	0	77433539	G	T
3	chr3_77445409	0	77445409	A	G
3	chr3_77446146	0	77446146	G	A
3	chr3_77447227	0	77447227	A	G
3	chr3_77459595	0	77459595	G	A
3	chr3_77462950	0	77462950	T	C
3	chr3_77466770	0	77466770	T	C
3	chr3_77470560	0	77470560	T	C
3	chr3_77475404	0	77475404	G	T
3	chr3_77492225	0	77492225	A	G
3	chr3_77501550	0	77501550	C	G
3	chr3_77504975	0	77504975	A	G
3	chr3_77507359	0	77507359	C	G
3	chr3_77509342	0	77509342	C	T
3	chr3_77516211	0	77516211	T	C
3	chr3_77516461	0	77516461	C	T
3	chr3_77526048	0	77526048	T	C
3	chr3_77533927	0	77533927	C	A
3	chr3_77536313	0	77536313	C	T
3	chr3_77537932	0	77537932	C	G
3	chr3_77543612	0	77543612	T	C
3	chr3_77544395	0	77544395	T	C
3	chr3_77545995	0	77545995	G	A
3	chr3_77546510	0	77546510	G	T
3	chr3_77553048	0	77553048	A	G
3	chr3_77555142	0	77555142	T	G
3	chr3_77556077	0	77556077	T	G
3	chr3_77566292	0	77566292	C	T
3	chr3_77569632	0	77569632	C	T
3	chr3_77571334	0	77571334	C	G
3	chr3_77575345	0	77575345	G	A
3	chr3_77578498	0	77578498	A	T
3	chr3_77580398	0	77580398	C	T
3	chr3_77588578	0	77588578	A	G
3	chr3_77589107	0	77589107	A	G
3	chr3_77590828	0	77590828	C	T
3	chr3_77591537	0	77591537	T	C
3	chr3_77591767	0	77591767	T	C
3	chr3_77593463	0	77593463	C	T
3	chr3_77594468	0	77594468	A	C
3	chr3_77596327	0	77596327	G	A
3	chr3_77598914	0	77598914	T	C
3	chr3_77600132	0	77600132	C	A
3	chr3_77600964	0	77600964	C	G
3	chr3_77605499	0	77605499	C	T
3	chr3_77608012	0	77608012	T	A
3	chr3_77608607	0	77608607	T	C
3	chr3_77609762	0	77609762	C	T
3	chr3_77610720	0	77610720	A	T
3	chr3_77614487	0	77614487	T	C
3	chr3_77621755	0	77621755	T	C
3	chr3_77629466	0	77629466	G	A
3	chr3_77640987	0	77640987	T	C
3	chr3_77641853	0	77641853	A	G
3	chr3_77643959	0	77643959	G	C
3	chr3_77646331	0	77646331	T	C
3	chr3_77646695	0	77646695	A	C
3	chr3_77649323	0	77649323	T	C
3	chr3_77649859	0	77649859	C	A
3	chr3_77652091	0	77652091	G	A
3	chr3_77653381	0	77653381	A	G
3	chr3_77655341	0	77655341	C	T
3	chr3_77655859	0	77655859	A	G
3	chr3_77675386	0	77675386	C	G
3	chr3_77678473	0	77678473	G	T
3	chr3_77684713	0	77684713	A	G
3	chr3_77685048	0	77685048	T	G
3	chr3_77704208	0	77704208	T	C
3	chr3_77706154	0	77706154	T	C
3	chr3_77725137	0	77725137	T	C
3	chr3_77726352	0	77726352	A	G
3	chr3_77729726	0	77729726	G	A
3	chr3_77737952	0	77737952	G	A
3	chr3_77739067	0	77739067	A	G
3	chr3_77744601	0	77744601	G	C
3	chr3_77753839	0	77753839	G	C
3	chr3_77755531	0	77755531	T	C
3	chr3_77757334	0	77757334	A	G
3	chr3_77758524	0	77758524	T	C
3	chr3_77759386	0	77759386	G	A
3	chr3_77763967	0	77763967	T	C
3	chr3_77764476	0	77764476	T	C
3	chr3_77768194	0	77768194	C	T
3	chr3_77769329	0	77769329	A	T
3	chr3_77774795	0	77774795	T	G
3	chr3_77779208	0	77779208	A	G
3	chr3_77785409	0	77785409	T	C
3	chr3_77785585	0	77785585	G	A
3	chr3_77786089	0	77786089	A	C
3	chr3_77787029	0	77787029	C	T
3	chr3_77787039	0	77787039	A	C
3	chr3_77790279	0	77790279	T	C
3	chr3_77795422	0	77795422	T	C
3	chr3_77796743	0	77796743	C	T
3	chr3_77798740	0	77798740	T	C
3	chr3_77801914	0	77801914	G	A
3	chr3_77802073	0	77802073	A	C
3	chr3_77808079	0	77808079	T	C
3	chr3_77814563	0	77814563	G	C
3	chr3_77816558	0	77816558	G	A
3	chr3_77820431	0	77820431	T	C
3	chr3_77837518	0	77837518	A	G
3	chr3_77838281	0	77838281	G	A
3	chr3_77841929	0	77841929	C	T
3	chr3_77843828	0	77843828	G	A
3	chr3_77849188	0	77849188	C	A
3	chr3_77850898	0	77850898	A	G
3	chr3_77853804	0	77853804	A	G
3	chr3_77856086	0	77856086	A	G
3	chr3_77858768	0	77858768	A	G
3	chr3_77863213	0	77863213	A	G
3	chr3_77869016	0	77869016	T	G
3	chr3_77870052	0	77870052	T	C
3	chr3_77883423	0	77883423	T	C
3	chr3_77884097	0	77884097	C	T
3	chr3_77885222	0	77885222	G	C
3	chr3_77886164	0	77886164	A	G
3	chr3_77891961	0	77891961	A	G
3	chr3_77893029	0	77893029	T	C
3	chr3_77900559	0	77900559	G	C
3	chr3_77918939	0	77918939	T	C
3	chr3_77922011	0	77922011	A	G
3	chr3_77923200	0	77923200	C	T
3	chr3_77923937	0	77923937	A	G
3	chr3_77925575	0	77925575	C	T
3	chr3_77925793	0	77925793	T	C
3	chr3_77927613	0	77927613	A	G
3	chr3_77935401	0	77935401	G	A
3	chr3_77936901	0	77936901	G	A
3	chr3_77939832	0	77939832	C	T
3	chr3_77947689	0	77947689	T	C
3	chr3_77955460	0	77955460	T	C
3	chr3_77956455	0	77956455	T	C
3	chr3_77956860	0	77956860	A	T
3	chr3_77957023	0	77957023	G	T
3	chr3_77960362	0	77960362	G	A
3	chr3_77975055	0	77975055	A	G
3	chr3_77979720	0	77979720	C	G
3	chr3_77984691	0	77984691	T	C
3	chr3_77985154	0	77985154	C	T
3	chr3_77991835	0	77991835	C	G
3	chr3_77997660	0	77997660	T	C
3	chr3_78000611	0	78000611	A	T
3	chr3_78002156	0	78002156	A	C
3	chr3_78002495	0	78002495	C	G
3	chr3_78006573	0	78006573	G	C
3	chr3_78009183	0	78009183	G	A
3	chr3_78009966	0	78009966	T	C
3	chr3_78012872	0	78012872	C	A
3	chr3_78014028	0	78014028	G	A
3	chr3_78024505	0	78024505	C	A
3	chr3_78024678	0	78024678	A	G
3	chr3_78026704	0	78026704	A	C
3	chr3_78028783	0	78028783	C	T
3	chr3_78033118	0	78033118	G	C
3	chr3_78034081	0	78034081	A	G
3	chr3_78038130	0	78038130	T	C
3	chr3_78038555	0	78038555	A	G
3	chr3_78040127	0	78040127	G	A
3	chr3_78042729	0	78042729	A	G
3	chr3_78043369	0	78043369	C	T
3	chr3_78044710	0	78044710	C	G
3	chr3_78058781	0	78058781	G	A
3	chr3_78061475	0	78061475	C	T
3	chr3_78062287	0	78062287	G	A
3	chr3_78065224	0	78065224	G	A
3	chr3_78072260	0	78072260	G	C
3	chr3_78072598	0	78072598	G	C
3	chr3_78081032	0	78081032	T	C
3	chr3_78082614	0	78082614	A	G
3	chr3_78088765	0	78088765	G	T
3	chr3_78088817	0	78088817	C	A
3	chr3_78088883	0	78088883	T	C
3	chr3_78089118	0	78089118	G	A
3	chr3_78089219	0	78089219	G	A
3	chr3_78091508	0	78091508	G	A
3	chr3_78091509	0	78091509	C	T
3	chr3_78092018	0	78092018	G	A
3	chr3_78092582	0	78092582	T	G
3	chr3_78095815	0	78095815	G	A
3	chr3_78098214	0	78098214	G	A
3	chr3_78101855	0	78101855	A	G
3	chr3_78105109	0	78105109	A	G
3	chr3_78108476	0	78108476	T	A
3	chr3_78109612	0	78109612	A	C
3	chr3_78110159	0	78110159	T	C
3	chr3_78116276	0	78116276	A	G
3	chr3_78117376	0	78117376	A	G
3	chr3_78128549	0	78128549	A	T
3	chr3_78128616	0	78128616	A	T
3	chr3_78129677	0	78129677	G	A
3	chr3_78130216	0	78130216	G	A
3	chr3_78133926	0	78133926	T	G
3	chr3_78138192	0	78138192	C	G
3	chr3_78142349	0	78142349	G	A
3	chr3_78143792	0	78143792	C	T
3	chr3_78146498	0	78146498	T	C
3	chr3_78149746	0	78149746	A	C
3	chr3_78151693	0	78151693	T	A
3	chr3_78154178	0	78154178	A	C
3	chr3_78154860	0	78154860	T	A
3	chr3_78163102	0	78163102	T	C
3	chr3_78167057	0	78167057	T	C
3	chr3_78167139	0	78167139	C	T
3	chr3_78168868	0	78168868	T	C
3	chr3_78171272	0	78171272	T	C
3	chr3_78175290	0	78175290	T	C
3	chr3_78186424	0	78186424	T	C
3	chr3_78186945	0	78186945	G	C
3	chr3_78187354	0	78187354	T	C
3	chr3_78190497	0	78190497	G	T
3	chr3_78190507	0	78190507	C	T
3	chr3_78191625	0	78191625	C	T
3	chr3_78193658	0	78193658	C	T
3	chr3_78199903	0	78199903	C	T
3	chr3_78201737	0	78201737	G	T
3	chr3_78212139	0	78212139	A	G
3	chr3_78214359	0	78214359	G	A
3	chr3_78228259	0	78228259	A	G
3	chr3_78238377	0	78238377	C	T
3	chr3_78241202	0	78241202	C	G
3	chr3_78248154	0	78248154	G	A
3	chr3_78255682	0	78255682	G	T
3	chr3_78260246	0	78260246	G	C
3	chr3_78260321	0	78260321	C	T
3	chr3_78264130	0	78264130	A	G
3	chr3_78268390	0	78268390	T	C
3	chr3_78273044	0	78273044	T	G
3	chr3_78276720	0	78276720	A	G
3	chr3_78277924	0	78277924	C	T
3	chr3_78277980	0	78277980	G	A
3	chr3_78284793	0	78284793	A	G
3	chr3_78289093	0	78289093	G	A
3	chr3_78290367	0	78290367	A	G
3	chr3_78294969	0	78294969	C	T
3	chr3_78303864	0	78303864	G	T
3	chr3_78309667	0	78309667	T	G
3	chr3_78314494	0	78314494	G	C
3	chr3_78314538	0	78314538	C	T
3	chr3_78334421	0	78334421	G	A
3	chr3_78352907	0	78352907	C	A
3	chr3_78359515	0	78359515	C	T
3	chr3_78359728	0	78359728	G	A
3	chr3_78362852	0	78362852	G	T
3	chr3_78368575	0	78368575	T	G
3	chr3_78370291	0	78370291	T	C
3	chr3_78372919	0	78372919	G	A
3	chr3_78378735	0	78378735	T	C
3	chr3_78382450	0	78382450	G	C
3	chr3_78387045	0	78387045	T	C
3	chr3_78387146	0	78387146	T	A
3	chr3_78388509	0	78388509	T	A
3	chr3_78393400	0	78393400	T	G
3	chr3_78405388	0	78405388	A	G
3	chr3_78408799	0	78408799	A	G
3	chr3_78413767	0	78413767	T	G
3	chr3_78416570	0	78416570	T	C
3	chr3_78421577	0	78421577	G	A
3	chr3_78431072	0	78431072	T	G
3	chr3_78431604	0	78431604	A	G
3	chr3_78433626	0	78433626	T	C
3	chr3_78435222	0	78435222	C	T
3	chr3_78435809	0	78435809	C	T
3	chr3_78438862	0	78438862	G	C
3	chr3_78439610	0	78439610	A	C
3	chr3_78445062	0	78445062	G	A
3	chr3_78448535	0	78448535	T	C
3	chr3_78450291	0	78450291	C	G
3	chr3_78451503	0	78451503	G	A
3	chr3_78453333	0	78453333	A	G
3	chr3_78456854	0	78456854	G	T
3	chr3_78459453	0	78459453	A	C
3	chr3_78461152	0	78461152	G	C
3	chr3_78478646	0	78478646	C	T
3	chr3_78478994	0	78478994	G	T
3	chr3_78481882	0	78481882	G	T
3	chr3_78482390	0	78482390	G	A
3	chr3_78482419	0	78482419	C	G
3	chr3_78482719	0	78482719	A	G
3	chr3_78483210	0	78483210	A	T
3	chr3_78485622	0	78485622	A	G
3	chr3_78493153	0	78493153	A	G
3	chr3_78495982	0	78495982	G	A
3	chr3_78498789	0	78498789	G	A
3	chr3_78503152	0	78503152	C	T
3	chr3_78506642	0	78506642	G	C
3	chr3_78510450	0	78510450	T	C
3	chr3_78511121	0	78511121	G	T
3	chr3_78522947	0	78522947	A	G
3	chr3_78524193	0	78524193	A	G
3	chr3_78524310	0	78524310	T	C
3	chr3_78532633	0	78532633	T	G
3	chr3_78534836	0	78534836	A	G
3	chr3_78544894	0	78544894	C	A
3	chr3_78546035	0	78546035	T	G
3	chr3_78548148	0	78548148	A	C
3	chr3_78556277	0	78556277	G	A
3	chr3_78557787	0	78557787	C	T
3	chr3_78558545	0	78558545	C	G
3	chr3_78560842	0	78560842	G	A
3	chr3_78564380	0	78564380	T	A
3	chr3_78567894	0	78567894	C	T
3	chr3_78575551	0	78575551	T	C
3	chr3_78578675	0	78578675	A	T
3	chr3_78579942	0	78579942	T	C
3	chr3_78584271	0	78584271	T	C
3	chr3_78584326	0	78584326	T	C
3	chr3_78589673	0	78589673	A	G
3	chr3_78590485	0	78590485	T	A
3	chr3_78590552	0	78590552	G	A
3	chr3_78594189	0	78594189	C	T
3	chr3_78599636	0	78599636	C	A
3	chr3_78611581	0	78611581	G	A
3	chr3_78619059	0	78619059	T	G
3	chr3_78623650	0	78623650	T	C
3	chr3_78625595	0	78625595	T	C
3	chr3_78626661	0	78626661	T	C
3	chr3_78632600	0	78632600	C	A
3	chr3_78637335	0	78637335	T	C
3	chr3_78637773	0	78637773	A	C
3	chr3_78642483	0	78642483	C	T
3	chr3_78648584	0	78648584	C	T
3	chr3_78659516	0	78659516	G	A
3	chr3_78660184	0	78660184	A	G
3	chr3_78668522	0	78668522	G	C
3	chr3_78674795	0	78674795	A	G
3	chr3_78675993	0	78675993	T	C
3	chr3_78676279	0	78676279	C	T
3	chr3_78683130	0	78683130	A	G
3	chr3_78686736	0	78686736	G	C
3	chr3_78689658	0	78689658	G	T
3	chr3_78691473	0	78691473	G	A
3	chr3_78693990	0	78693990	A	C
3	chr3_78698349	0	78698349	A	G
3	chr3_78699746	0	78699746	T	C
3	chr3_78705976	0	78705976	C	T
3	chr3_78706089	0	78706089	C	G
3	chr3_78706262	0	78706262	T	C
3	chr3_78706369	0	78706369	G	A
3	chr3_78707337	0	78707337	T	C
3	chr3_78708377	0	78708377	C	A
3	chr3_78709749	0	78709749	A	G
3	chr3_78711247	0	78711247	A	G
3	chr3_78712927	0	78712927	T	C
3	chr3_78714097	0	78714097	G	A
3	chr3_78716105	0	78716105	T	C
3	chr3_78719264	0	78719264	C	T
3	chr3_78720335	0	78720335	T	C
3	chr3_78720584	0	78720584	G	A
3	chr3_78722627	0	78722627	T	C
3	chr3_78723863	0	78723863	G	T
3	chr3_78726497	0	78726497	G	A
3	chr3_78735680	0	78735680	A	G
3	chr3_78736389	0	78736389	A	G
3	chr3_78740745	0	78740745	G	A
3	chr3_78746584	0	78746584	G	C
3	chr3_78751279	0	78751279	T	C
3	chr3_78751716	0	78751716	G	T
3	chr3_78752824	0	78752824	C	T
3	chr3_78757388	0	78757388	T	C
3	chr3_78792310	0	78792310	C	A
3	chr3_78792847	0	78792847	C	T
3	chr3_78820620	0	78820620	C	T
3	chr3_78831030	0	78831030	T	C
3	chr3_78856673	0	78856673	A	T
3	chr3_78865814	0	78865814	G	C
3	chr3_78866141	0	78866141	C	T
3	chr3_78867230	0	78867230	C	G
3	chr3_78870647	0	78870647	G	A
3	chr3_78872073	0	78872073	A	G
3	chr3_78872158	0	78872158	C	A
3	chr3_78874720	0	78874720	G	A
3	chr3_78882242	0	78882242	G	A
3	chr3_78883581	0	78883581	T	C
3	chr3_78890592	0	78890592	T	G
3	chr3_78903009	0	78903009	A	G
3	chr3_78904337	0	78904337	A	G
3	chr3_78906991	0	78906991	T	C
3	chr3_78916487	0	78916487	G	A
3	chr3_78932184	0	78932184	G	A
3	chr3_78935874	0	78935874	G	A
3	chr3_78936476	0	78936476	A	G
3	chr3_78937579	0	78937579	C	T
3	chr3_78949468	0	78949468	A	G
3	chr3_78957395	0	78957395	C	T
3	chr3_78961422	0	78961422	G	A
3	chr3_78971292	0	78971292	T	C
3	chr3_78971643	0	78971643	C	T
3	chr3_78971756	0	78971756	A	C
3	chr3_78973711	0	78973711	C	G
3	chr3_78974063	0	78974063	A	T
3	chr3_78978526	0	78978526	G	C
3	chr3_78980905	0	78980905	A	G
3	chr3_78986355	0	78986355	G	A
3	chr3_78988258	0	78988258	T	C
3	chr3_78989255	0	78989255	A	C
3	chr3_78989578	0	78989578	C	T
3	chr3_78998125	0	78998125	T	A
3	chr3_79001567	0	79001567	A	G
3	chr3_79003584	0	79003584	G	C
3	chr3_79009695	0	79009695	T	G
3	chr3_79010213	0	79010213	A	G
3	chr3_79015750	0	79015750	T	G
3	chr3_79037715	0	79037715	A	T
3	chr3_79041492	0	79041492	A	G
3	chr3_79046820	0	79046820	T	C
3	chr3_79046857	0	79046857	A	G
3	chr3_79048410	0	79048410	G	A
3	chr3_79050278	0	79050278	G	A
3	chr3_79060453	0	79060453	T	C
3	chr3_79069528	0	79069528	G	A
3	chr3_79070656	0	79070656	T	C
3	chr3_79071598	0	79071598	A	G
3	chr3_79077950	0	79077950	A	C
3	chr3_79082460	0	79082460	G	T
3	chr3_79087282	0	79087282	T	C
3	chr3_79091957	0	79091957	T	C
3	chr3_79102675	0	79102675	G	T
3	chr3_79107943	0	79107943	A	G
3	chr3_79126525	0	79126525	C	A
3	chr3_79132857	0	79132857	T	C
3	chr3_79134753	0	79134753	G	T
3	chr3_79138724	0	79138724	G	C
3	chr3_79138863	0	79138863	G	A
3	chr3_79141358	0	79141358	C	G
3	chr3_79141916	0	79141916	G	A
3	chr3_79142506	0	79142506	G	A
3	chr3_79159298	0	79159298	C	A
3	chr3_79161309	0	79161309	T	G
3	chr3_79163083	0	79163083	C	G
3	chr3_79172912	0	79172912	G	T
3	chr3_79173010	0	79173010	T	C
3	chr3_79174592	0	79174592	A	T
3	chr3_79177426	0	79177426	T	C
3	chr3_79177505	0	79177505	G	A
3	chr3_79178292	0	79178292	A	C
3	chr3_79181623	0	79181623	G	A
3	chr3_79188096	0	79188096	T	A
3	chr3_79191151	0	79191151	A	G
3	chr3_79193290	0	79193290	A	G
3	chr3_79195031	0	79195031	T	C
3	chr3_79197232	0	79197232	A	G
3	chr3_79197824	0	79197824	G	A
3	chr3_79200698	0	79200698	T	G
3	chr3_79200955	0	79200955	A	G
3	chr3_79202537	0	79202537	C	G
3	chr3_79207325	0	79207325	T	G
3	chr3_79213255	0	79213255	A	G
3	chr3_79213561	0	79213561	T	G
3	chr3_79215217	0	79215217	G	C
3	chr3_79215704	0	79215704	A	G
3	chr3_79216134	0	79216134	A	G
3	chr3_79217619	0	79217619	T	A
3	chr3_79217989	0	79217989	A	T
3	chr3_79218664	0	79218664	G	T
3	chr3_79218818	0	79218818	G	A
3	chr3_79227197	0	79227197	C	G
3	chr3_79230635	0	79230635	G	A
3	chr3_79232732	0	79232732	G	T
3	chr3_79237926	0	79237926	A	G
3	chr3_79241195	0	79241195	C	T
3	chr3_79243766	0	79243766	G	C
3	chr3_79246202	0	79246202	T	G
3	chr3_79247009	0	79247009	T	C
3	chr3_79247323	0	79247323	T	C
3	chr3_79247883	0	79247883	G	C
3	chr3_79249509	0	79249509	A	G
3	chr3_79251579	0	79251579	G	A
3	chr3_79254332	0	79254332	A	G
3	chr3_79256330	0	79256330	A	G
3	chr3_79271532	0	79271532	T	C
3	chr3_79273646	0	79273646	T	C
3	chr3_79278305	0	79278305	A	G
3	chr3_79284267	0	79284267	G	C
3	chr3_79284687	0	79284687	A	G
3	chr3_79285671	0	79285671	T	C
3	chr3_79286057	0	79286057	A	G
3	chr3_79286091	0	79286091	T	A
3	chr3_79301631	0	79301631	G	T
3	chr3_79302086	0	79302086	A	G
3	chr3_79304728	0	79304728	G	A
3	chr3_79309737	0	79309737	C	T
3	chr3_79326731	0	79326731	G	A
3	chr3_79343144	0	79343144	G	C
3	chr3_79349802	0	79349802	G	A
3	chr3_79351235	0	79351235	A	G
3	chr3_79356672	0	79356672	G	C
3	chr3_79357162	0	79357162	C	T
3	chr3_79357470	0	79357470	G	C
3	chr3_79361212	0	79361212	G	A
3	chr3_79361710	0	79361710	A	C
3	chr3_79371346	0	79371346	A	G
3	chr3_79371815	0	79371815	T	C
3	chr3_79371837	0	79371837	T	C
3	chr3_79373323	0	79373323	C	G
3	chr3_79376516	0	79376516	T	C
3	chr3_79376525	0	79376525	C	A
3	chr3_79378687	0	79378687	T	C
3	chr3_79383454	0	79383454	A	G
3	chr3_79384844	0	79384844	C	T
3	chr3_79394550	0	79394550	T	C
3	chr3_79395975	0	79395975	C	T
3	chr3_79402434	0	79402434	G	C
3	chr3_79423328	0	79423328	C	A
3	chr3_79425426	0	79425426	A	G
3	chr3_79427223	0	79427223	C	A
3	chr3_79427972	0	79427972	A	G
3	chr3_79429779	0	79429779	A	C
3	chr3_79434232	0	79434232	G	C
3	chr3_79434266	0	79434266	T	C
3	chr3_79434691	0	79434691	G	A
3	chr3_79448447	0	79448447	A	G
3	chr3_79455562	0	79455562	G	C
3	chr3_79458244	0	79458244	A	G
3	chr3_79458992	0	79458992	T	C
3	chr3_79466364	0	79466364	T	G
3	chr3_79466435	0	79466435	G	A
3	chr3_79469717	0	79469717	T	C
3	chr3_79473796	0	79473796	G	T
3	chr3_79476919	0	79476919	T	A
3	chr3_79480524	0	79480524	T	C
3	chr3_79482211	0	79482211	A	T
3	chr3_79482427	0	79482427	C	A
3	chr3_79484699	0	79484699	A	G
3	chr3_79495972	0	79495972	A	G
3	chr3_79496545	0	79496545	T	C
3	chr3_79497338	0	79497338	A	G
3	chr3_79500447	0	79500447	C	T
3	chr3_79500755	0	79500755	A	G
3	chr3_79502872	0	79502872	G	A
3	chr3_79503152	0	79503152	A	G
3	chr3_79513108	0	79513108	C	G
3	chr3_79524561	0	79524561	T	C
3	chr3_79524882	0	79524882	C	G
3	chr3_79526740	0	79526740	T	C
3	chr3_79529514	0	79529514	A	C
3	chr3_79534643	0	79534643	C	T
3	chr3_79538965	0	79538965	T	G
3	chr3_79544233	0	79544233	T	A
3	chr3_79549063	0	79549063	A	G
3	chr3_79551554	0	79551554	G	A
3	chr3_79556643	0	79556643	C	G
3	chr3_79556944	0	79556944	T	C
3	chr3_79564789	0	79564789	C	T
3	chr3_79567262	0	79567262	G	A
3	chr3_79567949	0	79567949	A	G
3	chr3_79568309	0	79568309	C	T
3	chr3_79569407	0	79569407	C	G
3	chr3_79578749	0	79578749	G	A
3	chr3_79579872	0	79579872	C	A
3	chr3_79583940	0	79583940	C	A
3	chr3_79597747	0	79597747	G	A
3	chr3_79598568	0	79598568	A	T
3	chr3_79599944	0	79599944	C	T
3	chr3_79605923	0	79605923	G	C
3	chr3_79616903	0	79616903	G	C
3	chr3_79620501	0	79620501	A	G
3	chr3_79625343	0	79625343	G	C
3	chr3_79628755	0	79628755	G	T
3	chr3_79632570	0	79632570	A	T
3	chr3_79637520	0	79637520	G	A
3	chr3_79639294	0	79639294	G	A
3	chr3_79640099	0	79640099	A	G
3	chr3_79643657	0	79643657	A	G
3	chr3_79645877	0	79645877	A	G
3	chr3_79646350	0	79646350	G	A
3	chr3_79652895	0	79652895	G	C
3	chr3_79657080	0	79657080	T	A
3	chr3_79657326	0	79657326	T	A
3	chr3_79662938	0	79662938	G	T
3	chr3_79664789	0	79664789	A	C
3	chr3_79668377	0	79668377	G	A
3	chr3_79669530	0	79669530	C	A
3	chr3_79674294	0	79674294	G	T
3	chr3_79675043	0	79675043	T	C
3	chr3_79679426	0	79679426	A	G
3	chr3_79687004	0	79687004	T	C
3	chr3_79699814	0	79699814	G	C
3	chr3_79701437	0	79701437	C	A
3	chr3_79705371	0	79705371	G	C
3	chr3_79707205	0	79707205	C	T
3	chr3_79709643	0	79709643	T	C
3	chr3_79713521	0	79713521	T	C
3	chr3_79718656	0	79718656	A	C
3	chr3_79731116	0	79731116	T	C
3	chr3_79731967	0	79731967	A	C
3	chr3_79744688	0	79744688	T	C
3	chr3_79746285	0	79746285	G	C
3	chr3_79749111	0	79749111	T	C
3	chr3_79751075	0	79751075	T	C
3	chr3_79751463	0	79751463	A	G
3	chr3_79754152	0	79754152	C	G
3	chr3_79761677	0	79761677	T	C
3	chr3_79768262	0	79768262	G	C
3	chr3_79770394	0	79770394	A	G
3	chr3_79774403	0	79774403	A	G
3	chr3_79786816	0	79786816	C	T
3	chr3_79788230	0	79788230	A	C
3	chr3_79791161	0	79791161	T	C
3	chr3_79795279	0	79795279	A	C
3	chr3_79795494	0	79795494	C	T
3	chr3_79801269	0	79801269	C	T
3	chr3_79803026	0	79803026	T	C
3	chr3_79810913	0	79810913	A	G
3	chr3_79817491	0	79817491	T	C
3	chr3_79820402	0	79820402	A	G
3	chr3_79823065	0	79823065	A	G
3	chr3_79828519	0	79828519	G	A
3	chr3_79828995	0	79828995	G	A
3	chr3_79831188	0	79831188	A	T
3	chr3_79832530	0	79832530	C	A
3	chr3_79840345	0	79840345	T	C
3	chr3_79841478	0	79841478	G	A
3	chr3_79844849	0	79844849	T	C
3	chr3_79849667	0	79849667	A	T
3	chr3_79850970	0	79850970	T	C
3	chr3_79851142	0	79851142	T	C
3	chr3_79854276	0	79854276	A	G
3	chr3_79858667	0	79858667	G	A
3	chr3_79858871	0	79858871	T	C
3	chr3_79862685	0	79862685	G	A
3	chr3_79863260	0	79863260	A	G
3	chr3_79864930	0	79864930	G	A
3	chr3_79867387	0	79867387	A	G
3	chr3_79886093	0	79886093	A	G
3	chr3_79886338	0	79886338	T	G
3	chr3_79901376	0	79901376	T	A
3	chr3_79903513	0	79903513	G	A
3	chr3_79910014	0	79910014	G	T
3	chr3_79921128	0	79921128	C	T
3	chr3_79921653	0	79921653	G	C
3	chr3_79921800	0	79921800	T	C
3	chr3_79924120	0	79924120	C	T
3	chr3_79925566	0	79925566	G	C
3	chr3_79927888	0	79927888	C	G
3	chr3_79931965	0	79931965	A	C
3	chr3_79937025	0	79937025	C	T
3	chr3_79950388	0	79950388	A	G
3	chr3_79952868	0	79952868	C	T
3	chr3_79954171	0	79954171	T	C
3	chr3_79955099	0	79955099	A	G
3	chr3_79957864	0	79957864	C	T
3	chr3_79960456	0	79960456	G	A
3	chr3_79965851	0	79965851	G	A
3	chr3_79971539	0	79971539	A	G
3	chr3_79972375	0	79972375	G	A
3	chr3_79976944	0	79976944	G	T
3	chr3_79976974	0	79976974	T	C
3	chr3_79977253	0	79977253	T	G
3	chr3_79980290	0	79980290	T	C
3	chr3_79981190	0	79981190	T	C
3	chr3_79987110	0	79987110	C	T
3	chr3_80011502	0	80011502	G	A
3	chr3_80011679	0	80011679	C	T
3	chr3_80012479	0	80012479	C	T
3	chr3_80013333	0	80013333	T	C
3	chr3_80017452	0	80017452	T	C
3	chr3_80017805	0	80017805	A	G
3	chr3_80021864	0	80021864	T	C
3	chr3_80025396	0	80025396	C	T
3	chr3_80033244	0	80033244	G	C
3	chr3_80033905	0	80033905	C	T
3	chr3_80041519	0	80041519	A	T
3	chr3_80043205	0	80043205	A	G
3	chr3_80045814	0	80045814	G	A
3	chr3_80045903	0	80045903	T	C
3	chr3_80046350	0	80046350	G	C
3	chr3_80046394	0	80046394	T	C
3	chr3_80050365	0	80050365	A	G
3	chr3_80050642	0	80050642	G	T
3	chr3_80051154	0	80051154	A	G
3	chr3_80062552	0	80062552	A	G
3	chr3_80062705	0	80062705	C	T
3	chr3_80072299	0	80072299	T	C
3	chr3_80073562	0	80073562	T	C
3	chr3_80075428	0	80075428	A	T
3	chr3_80078143	0	80078143	T	G
3	chr3_80081375	0	80081375	T	C
3	chr3_80082077	0	80082077	T	C
3	chr3_80089035	0	80089035	A	G
3	chr3_80096095	0	80096095	G	A
3	chr3_80107128	0	80107128	C	A
3	chr3_80116819	0	80116819	C	A
3	chr3_80117185	0	80117185	G	A
3	chr3_80117537	0	80117537	T	G
3	chr3_80121078	0	80121078	T	A
3	chr3_80122560	0	80122560	T	C
3	chr3_80128362	0	80128362	T	C
3	chr3_80129042	0	80129042	G	T
3	chr3_80132736	0	80132736	G	A
3	chr3_80141671	0	80141671	T	C
3	chr3_80142108	0	80142108	G	A
3	chr3_80142417	0	80142417	A	G
3	chr3_80142972	0	80142972	A	G
3	chr3_80162813	0	80162813	A	T
3	chr3_80163146	0	80163146	A	G
3	chr3_80170959	0	80170959	G	T
3	chr3_80171216	0	80171216	A	G
3	chr3_80175970	0	80175970	T	A
3	chr3_80176974	0	80176974	G	A
3	chr3_80178120	0	80178120	C	A
3	chr3_80187487	0	80187487	C	T
3	chr3_80191442	0	80191442	A	G
3	chr3_80194778	0	80194778	C	G
3	chr3_80198170	0	80198170	T	G
3	chr3_80200733	0	80200733	A	G
3	chr3_80203922	0	80203922	A	C
3	chr3_80210299	0	80210299	A	G
3	chr3_80211748	0	80211748	G	A
3	chr3_80219902	0	80219902	A	G
3	chr3_80221006	0	80221006	G	A
3	chr3_80222516	0	80222516	C	T
3	chr3_80225148	0	80225148	T	C
3	chr3_80225298	0	80225298	T	G
3	chr3_80228985	0	80228985	A	G
3	chr3_80243021	0	80243021	G	A
3	chr3_80246011	0	80246011	T	C
3	chr3_80251144	0	80251144	A	T
3	chr3_80251265	0	80251265	T	A
3	chr3_80260739	0	80260739	C	T
3	chr3_80264326	0	80264326	A	G
3	chr3_80269733	0	80269733	T	C
3	chr3_80280221	0	80280221	G	A
3	chr3_80281035	0	80281035	T	C
3	chr3_80283179	0	80283179	T	A
3	chr3_80287354	0	80287354	C	T
3	chr3_80293208	0	80293208	G	C
3	chr3_80302528	0	80302528	G	A
3	chr3_80310453	0	80310453	C	G
3	chr3_80326763	0	80326763	A	G
3	chr3_80329223	0	80329223	G	C
3	chr3_80332151	0	80332151	A	G
3	chr3_80343051	0	80343051	C	G
3	chr3_80344792	0	80344792	T	C
3	chr3_80353361	0	80353361	A	G
3	chr3_80354138	0	80354138	A	G
3	chr3_80360031	0	80360031	G	A
3	chr3_80364577	0	80364577	A	T
3	chr3_80379271	0	80379271	A	G
3	chr3_80386892	0	80386892	A	G
3	chr3_80400137	0	80400137	T	C
3	chr3_80402528	0	80402528	A	G
3	chr3_80406092	0	80406092	A	G
3	chr3_80412011	0	80412011	G	T
3	chr3_80413482	0	80413482	A	C
3	chr3_80418387	0	80418387	G	C
3	chr3_80421219	0	80421219	A	G
3	chr3_80423724	0	80423724	A	G
3	chr3_80433573	0	80433573	T	C
3	chr3_80434038	0	80434038	T	C
3	chr3_80435872	0	80435872	G	A
3	chr3_80435960	0	80435960	T	C
3	chr3_80443198	0	80443198	G	A
3	chr3_80458161	0	80458161	A	C
3	chr3_80459043	0	80459043	C	G
3	chr3_80462761	0	80462761	T	C
3	chr3_80463238	0	80463238	C	T
3	chr3_80465911	0	80465911	G	A
3	chr3_80467495	0	80467495	A	G
3	chr3_80475109	0	80475109	A	T
3	chr3_80477195	0	80477195	A	G
3	chr3_80479364	0	80479364	C	T
3	chr3_80487657	0	80487657	C	T
3	chr3_80492154	0	80492154	T	A
3	chr3_80497725	0	80497725	A	C
3	chr3_80499860	0	80499860	G	A
3	chr3_80506919	0	80506919	G	C
3	chr3_80515562	0	80515562	T	G
3	chr3_80518422	0	80518422	C	A
3	chr3_80519064	0	80519064	C	A
3	chr3_80519161	0	80519161	G	T
3	chr3_80520167	0	80520167	T	G
3	chr3_80521309	0	80521309	A	C
3	chr3_80530559	0	80530559	C	T
3	chr3_80536878	0	80536878	T	C
3	chr3_80549660	0	80549660	G	A
3	chr3_80556142	0	80556142	G	T
3	chr3_80563815	0	80563815	C	T
3	chr3_80572822	0	80572822	A	G
3	chr3_80596919	0	80596919	A	G
3	chr3_80597931	0	80597931	A	G
3	chr3_80618963	0	80618963	T	C
3	chr3_80623768	0	80623768	G	A
3	chr3_80624795	0	80624795	C	T
3	chr3_80631149	0	80631149	C	A
3	chr3_80637250	0	80637250	A	G
3	chr3_80639199	0	80639199	G	A
3	chr3_80649221	0	80649221	C	T
3	chr3_80650718	0	80650718	C	T
3	chr3_80658855	0	80658855	G	C
3	chr3_80663187	0	80663187	C	T
3	chr3_80665996	0	80665996	C	T
3	chr3_80682224	0	80682224	C	T
3	chr3_80692029	0	80692029	A	G
3	chr3_80692774	0	80692774	A	G
3	chr3_80692801	0	80692801	C	T
3	chr3_80699126	0	80699126	G	T
3	chr3_80703288	0	80703288	A	G
3	chr3_80705282	0	80705282	T	C
3	chr3_80709008	0	80709008	T	C
3	chr3_80717199	0	80717199	C	A
3	chr3_80724654	0	80724654	T	G
3	chr3_80729994	0	80729994	G	A
3	chr3_80731844	0	80731844	G	A
3	chr3_80731857	0	80731857	A	G
3	chr3_80732687	0	80732687	G	A
3	chr3_80743446	0	80743446	C	T
3	chr3_80747759	0	80747759	T	G
3	chr3_80762368	0	80762368	A	G
3	chr3_80763728	0	80763728	A	G
3	chr3_80768347	0	80768347	A	G
3	chr3_80769322	0	80769322	C	G
3	chr3_80778363	0	80778363	A	G
3	chr3_80780033	0	80780033	C	T
3	chr3_80788770	0	80788770	A	G
3	chr3_80790353	0	80790353	C	A
3	chr3_80790478	0	80790478	T	C
3	chr3_80793412	0	80793412	G	A
3	chr3_80796370	0	80796370	T	C
3	chr3_80798107	0	80798107	C	G
3	chr3_80802107	0	80802107	C	T
3	chr3_80806590	0	80806590	G	A
3	chr3_80809099	0	80809099	G	A
3	chr3_80813554	0	80813554	G	T
3	chr3_80817444	0	80817444	T	A
3	chr3_80823005	0	80823005	T	C
3	chr3_80826018	0	80826018	T	C
3	chr3_80827765	0	80827765	G	A
3	chr3_80860223	0	80860223	T	C
3	chr3_80864254	0	80864254	A	G
3	chr3_80867923	0	80867923	T	C
3	chr3_80868029	0	80868029	T	C
3	chr3_80869164	0	80869164	G	T
3	chr3_80870049	0	80870049	T	C
3	chr3_80873167	0	80873167	C	T
3	chr3_80874668	0	80874668	G	A
3	chr3_80877149	0	80877149	A	G
3	chr3_80878480	0	80878480	A	G
3	chr3_80893135	0	80893135	A	G
3	chr3_80896452	0	80896452	T	C
3	chr3_80896709	0	80896709	C	T
3	chr3_80899670	0	80899670	T	C
3	chr3_80907373	0	80907373	G	C
3	chr3_80911738	0	80911738	T	C
3	chr3_80915963	0	80915963	T	C
3	chr3_80918688	0	80918688	A	G
3	chr3_80924219	0	80924219	T	C
3	chr3_80925689	0	80925689	T	C
3	chr3_80930372	0	80930372	T	G
3	chr3_80934831	0	80934831	G	C
3	chr3_80960828	0	80960828	G	A
3	chr3_80967597	0	80967597	G	A
3	chr3_80968408	0	80968408	G	A
3	chr3_80974880	0	80974880	C	T
3	chr3_80981950	0	80981950	C	T
3	chr3_80983065	0	80983065	G	A
3	chr3_80985170	0	80985170	T	G
3	chr3_80985395	0	80985395	T	C
3	chr3_80987011	0	80987011	C	T
3	chr3_81005857	0	81005857	T	C
3	chr3_81006490	0	81006490	T	A
3	chr3_81010628	0	81010628	T	C
3	chr3_81013002	0	81013002	A	G
3	chr3_81015785	0	81015785	C	G
3	chr3_81016629	0	81016629	T	C
3	chr3_81020605	0	81020605	A	G
3	chr3_81022125	0	81022125	A	G
3	chr3_81023053	0	81023053	G	C
3	chr3_81029522	0	81029522	G	A
3	chr3_81032689	0	81032689	G	A
3	chr3_81033097	0	81033097	G	A
3	chr3_81036822	0	81036822	G	C
3	chr3_81038188	0	81038188	C	T
3	chr3_81043110	0	81043110	T	C
3	chr3_81049079	0	81049079	T	A
3	chr3_81050523	0	81050523	T	C
3	chr3_81062394	0	81062394	G	A
3	chr3_81065561	0	81065561	G	A
3	chr3_81066607	0	81066607	G	A
3	chr3_81068160	0	81068160	C	A
3	chr3_81071152	0	81071152	A	G
3	chr3_81081382	0	81081382	A	G
3	chr3_81089428	0	81089428	T	C
3	chr3_81090556	0	81090556	A	G
3	chr3_81100143	0	81100143	G	A
3	chr3_81101152	0	81101152	C	G
3	chr3_81110627	0	81110627	G	C
3	chr3_81113288	0	81113288	A	C
3	chr3_81113648	0	81113648	C	A
3	chr3_81117119	0	81117119	A	G
3	chr3_81129247	0	81129247	A	G
3	chr3_81131555	0	81131555	G	A
3	chr3_81138707	0	81138707	G	A
3	chr3_81143325	0	81143325	C	G
3	chr3_81143693	0	81143693	T	C
3	chr3_81154440	0	81154440	T	C
3	chr3_81158394	0	81158394	G	C
3	chr3_81165536	0	81165536	C	T
3	chr3_81166366	0	81166366	C	T
3	chr3_81171233	0	81171233	A	C
3	chr3_81173747	0	81173747	A	G
3	chr3_81176200	0	81176200	T	C
3	chr3_81182596	0	81182596	G	T
3	chr3_81190725	0	81190725	A	G
3	chr3_81191155	0	81191155	C	A
3	chr3_81194922	0	81194922	A	C
3	chr3_81194998	0	81194998	C	A
3	chr3_81195851	0	81195851	C	T
3	chr3_81195967	0	81195967	G	C
3	chr3_81196153	0	81196153	C	T
3	chr3_81196224	0	81196224	C	T
3	chr3_81197929	0	81197929	C	T
3	chr3_81200478	0	81200478	G	A
3	chr3_81204112	0	81204112	T	C
3	chr3_81207146	0	81207146	G	A
3	chr3_81207872	0	81207872	G	C
3	chr3_81208084	0	81208084	G	A
3	chr3_81211961	0	81211961	C	T
3	chr3_81216171	0	81216171	A	G
3	chr3_81232989	0	81232989	A	G
3	chr3_81240125	0	81240125	T	C
3	chr3_81249891	0	81249891	G	T
3	chr3_81256617	0	81256617	A	G
3	chr3_81257706	0	81257706	A	G
3	chr3_81264731	0	81264731	T	G
3	chr3_81266819	0	81266819	T	C
3	chr3_81272620	0	81272620	A	T
3	chr3_81273495	0	81273495	C	T
3	chr3_81276214	0	81276214	A	G
3	chr3_81277712	0	81277712	T	C
3	chr3_81278100	0	81278100	C	T
3	chr3_81281376	0	81281376	C	T
3	chr3_81289347	0	81289347	T	C
3	chr3_81294480	0	81294480	T	C
3	chr3_81295181	0	81295181	G	A
3	chr3_81313258	0	81313258	A	G
3	chr3_81315054	0	81315054	G	C
3	chr3_81321710	0	81321710	G	T
3	chr3_81327036	0	81327036	T	A
3	chr3_81329461	0	81329461	C	T
3	chr3_81335292	0	81335292	C	T
3	chr3_81338217	0	81338217	T	C
3	chr3_81342902	0	81342902	A	T
3	chr3_81343334	0	81343334	G	T
3	chr3_81344142	0	81344142	T	G
3	chr3_81348828	0	81348828	C	T
3	chr3_81350609	0	81350609	G	A
3	chr3_81354513	0	81354513	T	G
3	chr3_81362214	0	81362214	A	G
3	chr3_81363291	0	81363291	C	G
3	chr3_81378730	0	81378730	C	T
3	chr3_81378898	0	81378898	C	T
3	chr3_81379124	0	81379124	C	T
3	chr3_81382239	0	81382239	G	C
3	chr3_81383259	0	81383259	T	C
3	chr3_81385018	0	81385018	A	G
3	chr3_81389106	0	81389106	T	C
3	chr3_81392747	0	81392747	G	T
3	chr3_81396409	0	81396409	G	A
3	chr3_81404546	0	81404546	G	A
3	chr3_81406112	0	81406112	T	C
3	chr3_81407646	0	81407646	C	T
3	chr3_81407870	0	81407870	T	C
3	chr3_81408163	0	81408163	T	C
3	chr3_81410333	0	81410333	T	C
3	chr3_81410568	0	81410568	C	T
3	chr3_81410881	0	81410881	T	C
3	chr3_81418552	0	81418552	A	G
3	chr3_81420851	0	81420851	G	A
3	chr3_81420931	0	81420931	A	G
3	chr3_81424769	0	81424769	A	G
3	chr3_81425619	0	81425619	G	A
3	chr3_81427878	0	81427878	C	T
3	chr3_81430067	0	81430067	G	T
3	chr3_81440956	0	81440956	G	A
3	chr3_81442233	0	81442233	A	C
3	chr3_81443442	0	81443442	G	T
3	chr3_81443747	0	81443747	A	G
3	chr3_81445073	0	81445073	G	A
3	chr3_81447335	0	81447335	G	A
3	chr3_81447993	0	81447993	A	G
3	chr3_81449933	0	81449933	A	C
3	chr3_81457560	0	81457560	C	T
3	chr3_81459500	0	81459500	G	A
3	chr3_81464414	0	81464414	C	T
3	chr3_81464826	0	81464826	T	G
3	chr3_81473488	0	81473488	C	T
3	chr3_81480070	0	81480070	T	C
3	chr3_81480797	0	81480797	T	A
3	chr3_81485483	0	81485483	A	G
3	chr3_81486988	0	81486988	A	G
3	chr3_81487943	0	81487943	C	T
3	chr3_81492509	0	81492509	T	C
3	chr3_81496236	0	81496236	C	T
3	chr3_81498856	0	81498856	G	A
3	chr3_81506806	0	81506806	C	T
3	chr3_81509053	0	81509053	A	G
3	chr3_81514390	0	81514390	T	C
3	chr3_81522714	0	81522714	T	C
3	chr3_81537757	0	81537757	A	G
3	chr3_81547239	0	81547239	C	T
3	chr3_81556434	0	81556434	A	G
3	chr3_81558090	0	81558090	T	G
3	chr3_81558697	0	81558697	C	T
3	chr3_81559961	0	81559961	C	T
3	chr3_81583458	0	81583458	A	T
3	chr3_81589956	0	81589956	C	T
3	chr3_81591988	0	81591988	G	A
3	chr3_81595477	0	81595477	G	A
3	chr3_81601805	0	81601805	A	G
3	chr3_81602562	0	81602562	A	G
3	chr3_81602625	0	81602625	G	C
3	chr3_81606862	0	81606862	A	C
3	chr3_81620022	0	81620022	G	A
3	chr3_81623312	0	81623312	A	G
3	chr3_81632287	0	81632287	G	A
3	chr3_81633458	0	81633458	G	A
3	chr3_81641152	0	81641152	G	C
3	chr3_81643938	0	81643938	A	T
3	chr3_81649849	0	81649849	T	C
3	chr3_81653204	0	81653204	G	C
3	chr3_81653607	0	81653607	A	G
3	chr3_81658266	0	81658266	C	T
3	chr3_81658553	0	81658553	T	C
3	chr3_81662257	0	81662257	C	T
3	chr3_81666124	0	81666124	G	T
3	chr3_81666939	0	81666939	T	C
3	chr3_81668830	0	81668830	A	G
3	chr3_81673497	0	81673497	A	G
3	chr3_81676856	0	81676856	C	G
3	chr3_81677095	0	81677095	G	T
3	chr3_81684069	0	81684069	C	T
3	chr3_81685522	0	81685522	A	G
3	chr3_81693411	0	81693411	T	A
3	chr3_81693646	0	81693646	A	G
3	chr3_81694475	0	81694475	G	A
3	chr3_81698751	0	81698751	T	C
3	chr3_81701817	0	81701817	C	G
3	chr3_81723380	0	81723380	A	G
3	chr3_81724333	0	81724333	A	T
3	chr3_81725360	0	81725360	C	A
3	chr3_81733307	0	81733307	T	G
3	chr3_81745637	0	81745637	C	T
3	chr3_81746854	0	81746854	G	T
3	chr3_81750832	0	81750832	G	T
3	chr3_81757251	0	81757251	A	T
3	chr3_81762284	0	81762284	G	A
3	chr3_81766050	0	81766050	C	G
3	chr3_81766271	0	81766271	C	G
3	chr3_81770988	0	81770988	A	C
3	chr3_81771197	0	81771197	A	G
3	chr3_81772412	0	81772412	C	T
3	chr3_81780064	0	81780064	C	T
3	chr3_81780103	0	81780103	C	G
3	chr3_81782976	0	81782976	A	G
3	chr3_81788547	0	81788547	C	G
3	chr3_81789985	0	81789985	A	C
3	chr3_81791080	0	81791080	A	G
3	chr3_81823071	0	81823071	T	G
3	chr3_81823425	0	81823425	T	C
3	chr3_81827879	0	81827879	G	A
3	chr3_81829365	0	81829365	T	G
3	chr3_81831613	0	81831613	A	T
3	chr3_81834858	0	81834858	C	T
3	chr3_81836034	0	81836034	A	G
3	chr3_81837478	0	81837478	C	G
3	chr3_81846116	0	81846116	A	C
3	chr3_81853728	0	81853728	C	T
3	chr3_81855065	0	81855065	G	A
3	chr3_81861090	0	81861090	C	T
3	chr3_81864294	0	81864294	T	C
3	chr3_81874603	0	81874603	G	A
3	chr3_81880026	0	81880026	A	G
3	chr3_81888175	0	81888175	T	C
3	chr3_81899014	0	81899014	G	C
3	chr3_81905510	0	81905510	G	C
3	chr3_81908403	0	81908403	T	A
3	chr3_81910787	0	81910787	T	C
3	chr3_81910996	0	81910996	T	C
3	chr3_81914875	0	81914875	T	C
3	chr3_81922656	0	81922656	G	C
3	chr3_81926474	0	81926474	C	T
3	chr3_81935749	0	81935749	A	G
3	chr3_81954725	0	81954725	G	A
3	chr3_81956949	0	81956949	A	C
3	chr3_81976376	0	81976376	G	A
3	chr3_81980200	0	81980200	A	G
3	chr3_81999257	0	81999257	C	T
3	chr3_82003553	0	82003553	G	A
3	chr3_82003667	0	82003667	C	G
3	chr3_82019495	0	82019495	T	C
3	chr3_82020227	0	82020227	G	A
3	chr3_82022742	0	82022742	C	G
3	chr3_82033853	0	82033853	T	G
3	chr3_82034079	0	82034079	G	A
3	chr3_82036732	0	82036732	G	T
3	chr3_82044725	0	82044725	C	T
3	chr3_82047245	0	82047245	T	C
3	chr3_82055455	0	82055455	G	A
3	chr3_82057941	0	82057941	A	G
3	chr3_82057964	0	82057964	A	G
3	chr3_82060625	0	82060625	T	C
3	chr3_82061337	0	82061337	A	C
3	chr3_82074235	0	82074235	C	T
3	chr3_82083279	0	82083279	T	C
3	chr3_82083837	0	82083837	C	A
3	chr3_82086101	0	82086101	T	C
3	chr3_82092083	0	82092083	G	A
3	chr3_82102346	0	82102346	C	T
3	chr3_82111479	0	82111479	A	G
3	chr3_82116871	0	82116871	C	T
3	chr3_82124614	0	82124614	A	T
3	chr3_82127890	0	82127890	C	T
3	chr3_82128359	0	82128359	A	T
3	chr3_82130275	0	82130275	G	A
3	chr3_82132020	0	82132020	G	A
3	chr3_82134120	0	82134120	C	T
3	chr3_82137447	0	82137447	C	T
3	chr3_82138485	0	82138485	G	A
3	chr3_82143924	0	82143924	T	C
3	chr3_82146468	0	82146468	G	A
3	chr3_82147031	0	82147031	T	A
3	chr3_82169932	0	82169932	C	T
3	chr3_82184165	0	82184165	A	T
3	chr3_82184276	0	82184276	G	A
3	chr3_82184899	0	82184899	A	T
3	chr3_82186137	0	82186137	A	G
3	chr3_82187928	0	82187928	A	G
3	chr3_82188663	0	82188663	A	T
3	chr3_82195059	0	82195059	C	G
3	chr3_82198181	0	82198181	A	T
3	chr3_82199907	0	82199907	T	C
3	chr3_82200681	0	82200681	A	G
3	chr3_82202671	0	82202671	A	G
3	chr3_82207688	0	82207688	A	G
3	chr3_82210355	0	82210355	T	G
3	chr3_82231937	0	82231937	A	G
3	chr3_82231972	0	82231972	G	A
3	chr3_82232660	0	82232660	T	G
3	chr3_82237279	0	82237279	A	G
3	chr3_82238256	0	82238256	G	T
3	chr3_82240145	0	82240145	C	A
3	chr3_82241780	0	82241780	G	A
3	chr3_82242816	0	82242816	T	A
3	chr3_82244695	0	82244695	A	T
3	chr3_82247970	0	82247970	A	G
3	chr3_82254082	0	82254082	G	A
3	chr3_82261277	0	82261277	C	A
3	chr3_82261465	0	82261465	T	C
3	chr3_82263336	0	82263336	G	A
3	chr3_82268890	0	82268890	T	C
3	chr3_82274298	0	82274298	G	A
3	chr3_82280028	0	82280028	A	G
3	chr3_82291479	0	82291479	T	C
3	chr3_82296312	0	82296312	A	G
3	chr3_82298555	0	82298555	T	C
3	chr3_82302174	0	82302174	A	G
3	chr3_82306183	0	82306183	G	A
3	chr3_82315013	0	82315013	A	G
3	chr3_82315945	0	82315945	A	G
3	chr3_82321286	0	82321286	G	A
3	chr3_82325524	0	82325524	C	T
3	chr3_82326568	0	82326568	G	A
3	chr3_82326737	0	82326737	G	A
3	chr3_82334269	0	82334269	T	C
3	chr3_82340112	0	82340112	T	A
3	chr3_82341665	0	82341665	A	G
3	chr3_82344198	0	82344198	C	G
3	chr3_82345796	0	82345796	A	G
3	chr3_82346673	0	82346673	G	A
3	chr3_82347375	0	82347375	A	G
3	chr3_82347577	0	82347577	A	G
3	chr3_82356688	0	82356688	C	A
3	chr3_82359942	0	82359942	A	C
3	chr3_82364878	0	82364878	T	G
3	chr3_82383429	0	82383429	T	C
3	chr3_82383662	0	82383662	T	C
3	chr3_82389393	0	82389393	C	T
3	chr3_82397130	0	82397130	A	C
3	chr3_82411551	0	82411551	G	A
3	chr3_82411641	0	82411641	A	G
3	chr3_82411816	0	82411816	C	T
3	chr3_82415897	0	82415897	C	T
3	chr3_82418186	0	82418186	G	A
3	chr3_82428986	0	82428986	A	G
3	chr3_82429712	0	82429712	G	A
3	chr3_82434236	0	82434236	G	A
3	chr3_82436669	0	82436669	T	C
3	chr3_82446485	0	82446485	G	C
3	chr3_82449103	0	82449103	T	C
3	chr3_82454875	0	82454875	G	T
3	chr3_82457612	0	82457612	C	A
3	chr3_82459874	0	82459874	G	A
3	chr3_82460149	0	82460149	G	A
3	chr3_82460223	0	82460223	A	G
3	chr3_82463218	0	82463218	A	G
3	chr3_82466387	0	82466387	T	C
3	chr3_82472259	0	82472259	C	T
3	chr3_82481756	0	82481756	A	T
3	chr3_82486253	0	82486253	A	G
3	chr3_82487767	0	82487767	C	A
3	chr3_82511696	0	82511696	G	A
3	chr3_82520500	0	82520500	A	G
3	chr3_82528039	0	82528039	T	C
3	chr3_82535687	0	82535687	C	A
3	chr3_82544514	0	82544514	T	C
3	chr3_82547625	0	82547625	A	G
3	chr3_82548154	0	82548154	G	A
3	chr3_82550297	0	82550297	G	T
3	chr3_82552114	0	82552114	A	G
3	chr3_82553470	0	82553470	C	G
3	chr3_82568509	0	82568509	T	C
3	chr3_82570927	0	82570927	C	A
3	chr3_82578763	0	82578763	G	T
3	chr3_82586165	0	82586165	T	C
3	chr3_82586538	0	82586538	T	G
3	chr3_82586597	0	82586597	A	G
3	chr3_82591964	0	82591964	T	C
3	chr3_82596295	0	82596295	G	A
3	chr3_82599063	0	82599063	T	C
3	chr3_82605816	0	82605816	T	C
3	chr3_82607127	0	82607127	G	A
3	chr3_82608779	0	82608779	G	A
3	chr3_82609337	0	82609337	T	C
3	chr3_82611137	0	82611137	C	T
3	chr3_82612838	0	82612838	T	C
3	chr3_82613886	0	82613886	G	A
3	chr3_82620306	0	82620306	G	A
3	chr3_82621372	0	82621372	T	G
3	chr3_82631100	0	82631100	T	G
3	chr3_82645814	0	82645814	A	T
3	chr3_82654194	0	82654194	G	A
3	chr3_82654656	0	82654656	A	G
3	chr3_82659282	0	82659282	G	T
3	chr3_82662012	0	82662012	G	A
3	chr3_82665042	0	82665042	G	T
3	chr3_82669015	0	82669015	C	T
3	chr3_82676678	0	82676678	C	T
3	chr3_82703981	0	82703981	T	C
3	chr3_82706355	0	82706355	A	G
3	chr3_82710813	0	82710813	T	A
3	chr3_82722785	0	82722785	G	T
3	chr3_82724962	0	82724962	C	T
3	chr3_82740221	0	82740221	T	A
3	chr3_82745615	0	82745615	G	A
3	chr3_82756536	0	82756536	G	C
3	chr3_82763292	0	82763292	C	A
3	chr3_82765416	0	82765416	T	C
3	chr3_82775466	0	82775466	G	A
3	chr3_82775517	0	82775517	C	T
3	chr3_82776867	0	82776867	T	A
3	chr3_82783111	0	82783111	A	G
3	chr3_82801083	0	82801083	T	C
3	chr3_82807643	0	82807643	G	A
3	chr3_82810893	0	82810893	A	G
3	chr3_82812540	0	82812540	G	A
3	chr3_82817479	0	82817479	C	G
3	chr3_82818231	0	82818231	A	G
3	chr3_82819764	0	82819764	A	G
3	chr3_82830667	0	82830667	C	T
3	chr3_82892492	0	82892492	C	A
3	chr3_82901168	0	82901168	A	G
3	chr3_82920179	0	82920179	G	A
3	chr3_82928288	0	82928288	G	T
3	chr3_82942503	0	82942503	A	T
3	chr3_82949169	0	82949169	G	A
3	chr3_82957997	0	82957997	A	T
3	chr3_82958636	0	82958636	G	C
3	chr3_82960708	0	82960708	C	T
3	chr3_82966818	0	82966818	A	G
3	chr3_82977006	0	82977006	A	G
3	chr3_82999706	0	82999706	A	T
3	chr3_83002837	0	83002837	T	C
3	chr3_83031701	0	83031701	T	A
3	chr3_83041522	0	83041522	A	G
3	chr3_83056617	0	83056617	C	T
3	chr3_83072245	0	83072245	T	G
3	chr3_83074717	0	83074717	T	A
3	chr3_83077720	0	83077720	G	C
3	chr3_83078664	0	83078664	T	G
3	chr3_83085982	0	83085982	G	A
3	chr3_83088212	0	83088212	T	A
3	chr3_83088878	0	83088878	C	G
3	chr3_83090659	0	83090659	T	C
3	chr3_83102787	0	83102787	G	A
3	chr3_83104411	0	83104411	G	T
3	chr3_83106874	0	83106874	C	T
3	chr3_83118376	0	83118376	T	C
3	chr3_83126251	0	83126251	G	C
3	chr3_83130342	0	83130342	T	A
3	chr3_83135900	0	83135900	A	G
3	chr3_83146704	0	83146704	A	G
3	chr3_83148884	0	83148884	T	G
3	chr3_83154949	0	83154949	T	C
3	chr3_83159661	0	83159661	T	C
3	chr3_83159936	0	83159936	C	T
3	chr3_83166111	0	83166111	A	C
3	chr3_83179794	0	83179794	G	C
3	chr3_83190106	0	83190106	C	A
3	chr3_83192406	0	83192406	C	A
3	chr3_83198773	0	83198773	G	A
3	chr3_83206525	0	83206525	T	C
3	chr3_83216765	0	83216765	C	T
3	chr3_83219287	0	83219287	G	C
3	chr3_83223419	0	83223419	C	T
3	chr3_83224516	0	83224516	T	G
3	chr3_83233917	0	83233917	G	A
3	chr3_83240298	0	83240298	C	T
3	chr3_83252251	0	83252251	C	T
3	chr3_83252660	0	83252660	C	T
3	chr3_83252921	0	83252921	G	A
3	chr3_83260809	0	83260809	T	G
3	chr3_83271361	0	83271361	A	G
3	chr3_83277562	0	83277562	A	C
3	chr3_83286063	0	83286063	G	A
3	chr3_83288477	0	83288477	C	T
3	chr3_83292688	0	83292688	A	G
3	chr3_83298023	0	83298023	A	G
3	chr3_83306953	0	83306953	G	A
3	chr3_83308502	0	83308502	T	C
3	chr3_83316011	0	83316011	T	G
3	chr3_83316014	0	83316014	T	G
3	chr3_83322744	0	83322744	G	A
3	chr3_83327701	0	83327701	T	C
3	chr3_83353571	0	83353571	T	G
3	chr3_83354398	0	83354398	C	G
3	chr3_83355437	0	83355437	T	C
3	chr3_83361697	0	83361697	T	C
3	chr3_83363636	0	83363636	C	T
3	chr3_83394259	0	83394259	C	G
3	chr3_83397288	0	83397288	A	G
3	chr3_83419871	0	83419871	C	T
3	chr3_83424906	0	83424906	A	G
3	chr3_83436692	0	83436692	T	C
3	chr3_83439578	0	83439578	A	G
3	chr3_83442760	0	83442760	T	C
3	chr3_83448466	0	83448466	T	G
3	chr3_83451396	0	83451396	A	G
3	chr3_83451455	0	83451455	A	G
3	chr3_83454009	0	83454009	G	T
3	chr3_83483415	0	83483415	C	G
3	chr3_83510347	0	83510347	T	C
3	chr3_83511432	0	83511432	G	A
3	chr3_83518328	0	83518328	T	A
3	chr3_83518889	0	83518889	G	T
3	chr3_83525523	0	83525523	A	G
3	chr3_83530736	0	83530736	G	A
3	chr3_83533193	0	83533193	A	G
3	chr3_83536017	0	83536017	T	C
3	chr3_83536998	0	83536998	T	C
3	chr3_83539318	0	83539318	C	T
3	chr3_83541585	0	83541585	C	A
3	chr3_83549571	0	83549571	T	C
3	chr3_83550314	0	83550314	A	G
3	chr3_83583169	0	83583169	A	C
3	chr3_83588016	0	83588016	T	G
3	chr3_83595547	0	83595547	C	G
3	chr3_83597052	0	83597052	C	T
3	chr3_83619526	0	83619526	T	C
3	chr3_83622704	0	83622704	A	T
3	chr3_83624803	0	83624803	C	G
3	chr3_83634178	0	83634178	T	C
3	chr3_83645822	0	83645822	T	C
3	chr3_83645968	0	83645968	T	C
3	chr3_83646956	0	83646956	T	C
3	chr3_83651920	0	83651920	T	C
3	chr3_83657741	0	83657741	A	T
3	chr3_83658779	0	83658779	T	G
3	chr3_83664357	0	83664357	C	G
3	chr3_83670534	0	83670534	C	T
3	chr3_83670765	0	83670765	C	T
3	chr3_83671057	0	83671057	T	C
3	chr3_83671629	0	83671629	G	A
3	chr3_83673991	0	83673991	T	C
3	chr3_83676917	0	83676917	C	G
3	chr3_83677213	0	83677213	T	C
3	chr3_83678232	0	83678232	T	C
3	chr3_83692176	0	83692176	T	C
3	chr3_83693287	0	83693287	T	A
3	chr3_83706648	0	83706648	C	T
3	chr3_83707564	0	83707564	A	G
3	chr3_83713757	0	83713757	A	T
3	chr3_83723404	0	83723404	C	G
3	chr3_83724356	0	83724356	C	G
3	chr3_83729528	0	83729528	T	G
3	chr3_83744529	0	83744529	C	A
3	chr3_83749123	0	83749123	C	T
3	chr3_83750637	0	83750637	A	G
3	chr3_83769122	0	83769122	T	C
3	chr3_83773881	0	83773881	C	T
3	chr3_83784361	0	83784361	G	T
3	chr3_83790109	0	83790109	G	A
3	chr3_83790358	0	83790358	T	A
3	chr3_83792365	0	83792365	C	G
3	chr3_83795499	0	83795499	C	T
3	chr3_83798180	0	83798180	T	A
3	chr3_83800667	0	83800667	G	A
3	chr3_83800913	0	83800913	A	G
3	chr3_83803049	0	83803049	A	G
3	chr3_83804249	0	83804249	C	T
3	chr3_83825551	0	83825551	T	C
3	chr3_83830840	0	83830840	G	C
3	chr3_83833022	0	83833022	A	G
3	chr3_83833997	0	83833997	C	T
3	chr3_83843963	0	83843963	A	T
3	chr3_83846083	0	83846083	C	T
3	chr3_83849642	0	83849642	G	T
3	chr3_83850586	0	83850586	T	G
3	chr3_83852047	0	83852047	C	T
3	chr3_83857318	0	83857318	A	G
3	chr3_83868606	0	83868606	T	G
3	chr3_83869390	0	83869390	T	C
3	chr3_83876260	0	83876260	C	T
3	chr3_83877219	0	83877219	T	C
3	chr3_83879435	0	83879435	A	T
3	chr3_83895972	0	83895972	C	T
3	chr3_83898316	0	83898316	A	G
3	chr3_83901642	0	83901642	G	A
3	chr3_83909207	0	83909207	G	A
3	chr3_83913341	0	83913341	A	G
3	chr3_83919711	0	83919711	T	A
3	chr3_83920650	0	83920650	A	G
3	chr3_83920735	0	83920735	A	G
3	chr3_83942893	0	83942893	C	G
3	chr3_83950182	0	83950182	C	T
3	chr3_83958262	0	83958262	G	T
3	chr3_83958847	0	83958847	C	G
3	chr3_83980375	0	83980375	T	G
3	chr3_83981547	0	83981547	G	A
3	chr3_83995246	0	83995246	T	C
3	chr3_84004584	0	84004584	A	G
3	chr3_84011055	0	84011055	T	A
3	chr3_84017031	0	84017031	T	C
3	chr3_84021455	0	84021455	G	A
3	chr3_84024739	0	84024739	C	T
3	chr3_84027106	0	84027106	C	T
3	chr3_84030240	0	84030240	G	A
3	chr3_84037121	0	84037121	A	G
3	chr3_84040515	0	84040515	T	A
3	chr3_84041981	0	84041981	G	C
3	chr3_84043192	0	84043192	G	T
3	chr3_84043421	0	84043421	G	A
3	chr3_84047028	0	84047028	T	C
3	chr3_84047970	0	84047970	C	T
3	chr3_84048894	0	84048894	T	C
3	chr3_84053651	0	84053651	A	T
3	chr3_84057537	0	84057537	A	G
3	chr3_84064056	0	84064056	A	G
3	chr3_84066108	0	84066108	T	C
3	chr3_84067570	0	84067570	C	T
3	chr3_84074241	0	84074241	C	T
3	chr3_84075370	0	84075370	A	G
3	chr3_84087457	0	84087457	C	T
3	chr3_84087672	0	84087672	C	G
3	chr3_84089775	0	84089775	G	A
3	chr3_84090922	0	84090922	G	A
3	chr3_84123062	0	84123062	G	A
3	chr3_84123779	0	84123779	C	T
3	chr3_84129538	0	84129538	A	G
3	chr3_84140327	0	84140327	T	C
3	chr3_84152991	0	84152991	T	C
3	chr3_84155141	0	84155141	A	G
3	chr3_84166904	0	84166904	T	C
3	chr3_84171611	0	84171611	C	T
3	chr3_84179301	0	84179301	T	C
3	chr3_84205730	0	84205730	G	A
3	chr3_84214257	0	84214257	G	C
3	chr3_84220155	0	84220155	A	T
3	chr3_84221744	0	84221744	C	A
3	chr3_84222120	0	84222120	A	G
3	chr3_84226291	0	84226291	T	C
3	chr3_84249109	0	84249109	G	C
3	chr3_84254050	0	84254050	A	G
3	chr3_84254241	0	84254241	A	G
3	chr3_84264015	0	84264015	T	C
3	chr3_84271508	0	84271508	G	T
3	chr3_84273484	0	84273484	G	A
3	chr3_84286806	0	84286806	C	G
3	chr3_84291273	0	84291273	G	T
3	chr3_84301705	0	84301705	G	T
3	chr3_84301888	0	84301888	G	C
3	chr3_84320683	0	84320683	T	C
3	chr3_84336844	0	84336844	C	T
3	chr3_84345571	0	84345571	A	G
3	chr3_84350811	0	84350811	A	T
3	chr3_84353411	0	84353411	G	T
3	chr3_84377254	0	84377254	T	C
3	chr3_84381234	0	84381234	A	C
3	chr3_84385079	0	84385079	C	A
3	chr3_84386567	0	84386567	T	C
3	chr3_84387171	0	84387171	T	G
3	chr3_84407598	0	84407598	A	C
3	chr3_84408203	0	84408203	G	C
3	chr3_84408280	0	84408280	G	C
3	chr3_84416458	0	84416458	G	A
3	chr3_84422028	0	84422028	C	A
3	chr3_84423577	0	84423577	C	T
3	chr3_84425588	0	84425588	A	C
3	chr3_84428121	0	84428121	G	A
3	chr3_84433087	0	84433087	A	G
3	chr3_84436603	0	84436603	T	C
3	chr3_84442086	0	84442086	A	C
3	chr3_84446455	0	84446455	A	G
3	chr3_84446657	0	84446657	G	A
3	chr3_84451581	0	84451581	C	T
3	chr3_84460770	0	84460770	A	G
3	chr3_84473601	0	84473601	T	C
3	chr3_84474373	0	84474373	T	G
3	chr3_84474992	0	84474992	G	C
3	chr3_84475603	0	84475603	T	A
3	chr3_84478979	0	84478979	T	C
3	chr3_84494772	0	84494772	C	T
3	chr3_84499062	0	84499062	G	T
3	chr3_84500741	0	84500741	G	T
3	chr3_84502100	0	84502100	T	C
3	chr3_84521551	0	84521551	C	T
3	chr3_84523032	0	84523032	C	A
3	chr3_84526501	0	84526501	T	C
3	chr3_84530750	0	84530750	G	A
3	chr3_84553455	0	84553455	C	T
3	chr3_84555432	0	84555432	C	G
3	chr3_84562673	0	84562673	C	T
3	chr3_84584957	0	84584957	A	G
3	chr3_84585015	0	84585015	T	C
3	chr3_84586911	0	84586911	A	C
3	chr3_84590145	0	84590145	A	C
3	chr3_84591983	0	84591983	C	T
3	chr3_84609241	0	84609241	T	C
3	chr3_84609987	0	84609987	G	A
3	chr3_84612838	0	84612838	T	C
3	chr3_84614053	0	84614053	C	A
3	chr3_84622308	0	84622308	T	C
3	chr3_84628336	0	84628336	C	T
3	chr3_84634607	0	84634607	T	C
3	chr3_84643488	0	84643488	C	T
3	chr3_84643841	0	84643841	C	A
3	chr3_84647125	0	84647125	G	A
3	chr3_84649141	0	84649141	C	T
3	chr3_84650055	0	84650055	G	A
3	chr3_84655235	0	84655235	A	T
3	chr3_84671715	0	84671715	T	G
3	chr3_84678082	0	84678082	T	C
3	chr3_84684057	0	84684057	G	C
3	chr3_84686107	0	84686107	A	G
3	chr3_84687551	0	84687551	G	A
3	chr3_84694096	0	84694096	A	G
3	chr3_84695551	0	84695551	A	T
3	chr3_84697673	0	84697673	C	T
3	chr3_84698814	0	84698814	C	G
3	chr3_84706116	0	84706116	T	C
3	chr3_84721795	0	84721795	A	G
3	chr3_84723271	0	84723271	T	C
3	chr3_84730040	0	84730040	T	G
3	chr3_84732656	0	84732656	C	T
3	chr3_84733302	0	84733302	G	A
3	chr3_84733721	0	84733721	A	G
3	chr3_84738083	0	84738083	T	C
3	chr3_84739785	0	84739785	C	T
3	chr3_84758482	0	84758482	T	C
3	chr3_84767117	0	84767117	T	C
3	chr3_84770879	0	84770879	T	C
3	chr3_84772430	0	84772430	G	A
3	chr3_84777160	0	84777160	T	C
3	chr3_84781996	0	84781996	C	T
3	chr3_84782094	0	84782094	C	T
3	chr3_84796506	0	84796506	G	C
3	chr3_84806643	0	84806643	G	A
3	chr3_84807501	0	84807501	C	T
3	chr3_84807939	0	84807939	T	A
3	chr3_84814489	0	84814489	T	C
3	chr3_84824795	0	84824795	A	G
3	chr3_84825668	0	84825668	G	C
3	chr3_84851358	0	84851358	G	A
3	chr3_84851986	0	84851986	A	C
3	chr3_84861047	0	84861047	C	T
3	chr3_84861639	0	84861639	T	G
3	chr3_84869410	0	84869410	C	T
3	chr3_84872088	0	84872088	C	T
3	chr3_84876433	0	84876433	G	C
3	chr3_84877576	0	84877576	G	A
3	chr3_84877851	0	84877851	C	T
3	chr3_84882640	0	84882640	T	C
3	chr3_84886842	0	84886842	G	C
3	chr3_84886866	0	84886866	A	G
3	chr3_84892296	0	84892296	A	G
3	chr3_84893716	0	84893716	C	T
3	chr3_84897267	0	84897267	T	G
3	chr3_84901218	0	84901218	C	T
3	chr3_84902172	0	84902172	G	C
3	chr3_84904663	0	84904663	A	G
3	chr3_84904834	0	84904834	G	A
3	chr3_84905144	0	84905144	G	T
3	chr3_84911716	0	84911716	T	C
3	chr3_84914431	0	84914431	T	C
3	chr3_84915461	0	84915461	T	C
3	chr3_84923071	0	84923071	C	T
3	chr3_84931395	0	84931395	A	G
3	chr3_84931698	0	84931698	T	C
3	chr3_84936146	0	84936146	A	C
3	chr3_84940554	0	84940554	C	T
3	chr3_84940654	0	84940654	G	A
3	chr3_84965761	0	84965761	G	A
3	chr3_84974723	0	84974723	G	T
3	chr3_84980502	0	84980502	T	C
3	chr3_84984519	0	84984519	T	C
3	chr3_84992410	0	84992410	C	T
3	chr3_84993777	0	84993777	T	C
3	chr3_84994912	0	84994912	C	T
3	chr3_85000334	0	85000334	A	G
3	chr3_85004175	0	85004175	T	C
3	chr3_85007059	0	85007059	G	A
3	chr3_85012883	0	85012883	T	G
3	chr3_85024340	0	85024340	T	C
3	chr3_85026917	0	85026917	C	G
3	chr3_85053879	0	85053879	A	G
3	chr3_85054878	0	85054878	T	A
3	chr3_85058967	0	85058967	T	C
3	chr3_85060135	0	85060135	G	T
3	chr3_85061888	0	85061888	C	T
3	chr3_85069926	0	85069926	T	C
3	chr3_85079308	0	85079308	C	T
3	chr3_85081183	0	85081183	T	C
3	chr3_85082303	0	85082303	C	A
3	chr3_85082538	0	85082538	A	G
3	chr3_85092769	0	85092769	A	C
3	chr3_85093210	0	85093210	T	C
3	chr3_85098676	0	85098676	G	A
3	chr3_85105548	0	85105548	G	A
3	chr3_85121494	0	85121494	C	G
3	chr3_85123877	0	85123877	C	T
3	chr3_85126505	0	85126505	C	G
3	chr3_85127074	0	85127074	C	T
3	chr3_85131062	0	85131062	A	C
3	chr3_85135037	0	85135037	G	A
3	chr3_85135342	0	85135342	A	G
3	chr3_85145213	0	85145213	G	T
3	chr3_85150108	0	85150108	T	C
3	chr3_85156287	0	85156287	G	A
3	chr3_85161107	0	85161107	T	G
3	chr3_85165300	0	85165300	T	C
3	chr3_85171522	0	85171522	A	T
3	chr3_85175128	0	85175128	T	C
3	chr3_85182877	0	85182877	A	T
3	chr3_85183950	0	85183950	G	A
3	chr3_85184610	0	85184610	C	T
3	chr3_85189463	0	85189463	A	G
3	chr3_85196748	0	85196748	G	A
3	chr3_85202012	0	85202012	A	G
3	chr3_85205413	0	85205413	T	G
3	chr3_85207491	0	85207491	C	A
3	chr3_85208427	0	85208427	G	C
3	chr3_85209163	0	85209163	C	T
3	chr3_85209357	0	85209357	C	T
3	chr3_85211433	0	85211433	A	G
3	chr3_85220638	0	85220638	A	G
3	chr3_85222807	0	85222807	T	C
3	chr3_85223337	0	85223337	G	T
3	chr3_85235479	0	85235479	T	G
3	chr3_85237117	0	85237117	A	C
3	chr3_85237548	0	85237548	T	C
3	chr3_85243012	0	85243012	C	T
3	chr3_85243947	0	85243947	G	T
3	chr3_85246003	0	85246003	C	G
3	chr3_85253541	0	85253541	A	T
3	chr3_85257607	0	85257607	C	T
3	chr3_85257651	0	85257651	G	A
3	chr3_85258872	0	85258872	G	A
3	chr3_85270210	0	85270210	G	A
3	chr3_85282135	0	85282135	T	C
3	chr3_85287442	0	85287442	A	G
3	chr3_85290572	0	85290572	A	C
3	chr3_85296711	0	85296711	G	A
3	chr3_85310744	0	85310744	T	C
3	chr3_85315016	0	85315016	T	C
3	chr3_85321739	0	85321739	G	T
3	chr3_85323858	0	85323858	A	G
3	chr3_85329284	0	85329284	G	T
3	chr3_85333446	0	85333446	T	A
3	chr3_85333466	0	85333466	G	A
3	chr3_85355064	0	85355064	A	G
3	chr3_85355842	0	85355842	C	T
3	chr3_85357882	0	85357882	G	A
3	chr3_85360434	0	85360434	T	C
3	chr3_85363570	0	85363570	T	C
3	chr3_85365335	0	85365335	T	C
3	chr3_85366541	0	85366541	T	C
3	chr3_85378534	0	85378534	A	G
3	chr3_85378800	0	85378800	G	T
3	chr3_85383636	0	85383636	G	A
3	chr3_85401291	0	85401291	G	C
3	chr3_85419854	0	85419854	G	T
3	chr3_85420336	0	85420336	A	G
3	chr3_85423213	0	85423213	C	T
3	chr3_85429226	0	85429226	T	C
3	chr3_85429771	0	85429771	A	G
3	chr3_85431232	0	85431232	G	A
3	chr3_85431295	0	85431295	C	T
3	chr3_85433214	0	85433214	A	C
3	chr3_85435052	0	85435052	A	G
3	chr3_85435653	0	85435653	G	C
3	chr3_85439835	0	85439835	T	C
3	chr3_85445344	0	85445344	A	G
3	chr3_85446066	0	85446066	G	A
3	chr3_85446975	0	85446975	G	A
3	chr3_85452913	0	85452913	C	T
3	chr3_85453097	0	85453097	T	C
3	chr3_85461854	0	85461854	G	A
3	chr3_85469188	0	85469188	A	C
3	chr3_85474068	0	85474068	T	G
3	chr3_85475923	0	85475923	G	A
3	chr3_85477720	0	85477720	A	T
3	chr3_85479423	0	85479423	A	G
3	chr3_85482388	0	85482388	G	C
3	chr3_85483768	0	85483768	C	T
3	chr3_85491095	0	85491095	A	G
3	chr3_85495380	0	85495380	A	G
3	chr3_85500628	0	85500628	A	G
3	chr3_85501295	0	85501295	T	C
3	chr3_85507088	0	85507088	G	A
3	chr3_85508627	0	85508627	T	C
3	chr3_85515267	0	85515267	C	T
3	chr3_85519359	0	85519359	A	C
3	chr3_85524362	0	85524362	A	T
3	chr3_85526027	0	85526027	A	C
3	chr3_85527865	0	85527865	G	T
3	chr3_85530937	0	85530937	T	C
3	chr3_85532637	0	85532637	G	C
3	chr3_85532809	0	85532809	C	A
3	chr3_85536336	0	85536336	T	C
3	chr3_85536526	0	85536526	A	G
3	chr3_85537431	0	85537431	C	T
3	chr3_85540062	0	85540062	G	T
3	chr3_85544147	0	85544147	C	G
3	chr3_85544780	0	85544780	A	G
3	chr3_85553812	0	85553812	C	T
3	chr3_85564931	0	85564931	C	A
3	chr3_85569357	0	85569357	T	C
3	chr3_85575406	0	85575406	G	C
3	chr3_85576615	0	85576615	A	T
3	chr3_85578019	0	85578019	A	T
3	chr3_85592553	0	85592553	C	A
3	chr3_85592822	0	85592822	C	T
3	chr3_85593036	0	85593036	T	A
3	chr3_85596187	0	85596187	A	C
3	chr3_85602387	0	85602387	A	G
3	chr3_85604755	0	85604755	G	C
3	chr3_85622125	0	85622125	A	G
3	chr3_85634213	0	85634213	A	G
3	chr3_85635911	0	85635911	G	A
3	chr3_85635914	0	85635914	A	G
3	chr3_85641463	0	85641463	A	G
3	chr3_85645275	0	85645275	G	A
3	chr3_85658012	0	85658012	T	G
3	chr3_85659690	0	85659690	A	G
3	chr3_85663245	0	85663245	C	T
3	chr3_85664894	0	85664894	A	T
3	chr3_85667709	0	85667709	C	A
3	chr3_85685490	0	85685490	G	T
3	chr3_85694278	0	85694278	T	C
3	chr3_85697437	0	85697437	A	G
3	chr3_85708836	0	85708836	T	C
3	chr3_85715692	0	85715692	T	C
3	chr3_85724162	0	85724162	C	T
3	chr3_85724866	0	85724866	C	G
3	chr3_85734125	0	85734125	C	T
3	chr3_85739103	0	85739103	C	A
3	chr3_85747443	0	85747443	A	G
3	chr3_85750178	0	85750178	A	G
3	chr3_85760959	0	85760959	A	G
3	chr3_85762728	0	85762728	T	C
3	chr3_85762903	0	85762903	A	G
3	chr3_85770703	0	85770703	T	G
3	chr3_85775545	0	85775545	C	T
3	chr3_85779452	0	85779452	C	A
3	chr3_85783996	0	85783996	T	C
3	chr3_85784645	0	85784645	C	G
3	chr3_85806208	0	85806208	C	T
3	chr3_85810379	0	85810379	C	T
3	chr3_85812643	0	85812643	G	C
3	chr3_85823260	0	85823260	A	G
3	chr3_85830060	0	85830060	G	A
3	chr3_85835563	0	85835563	C	T
3	chr3_85841591	0	85841591	C	T
3	chr3_85842313	0	85842313	T	C
3	chr3_85844044	0	85844044	G	C
3	chr3_85854021	0	85854021	T	C
3	chr3_85854495	0	85854495	T	C
3	chr3_85854515	0	85854515	A	G
3	chr3_85857111	0	85857111	T	C
3	chr3_85858879	0	85858879	T	G
3	chr3_85870030	0	85870030	G	A
3	chr3_85870484	0	85870484	T	G
3	chr3_85871004	0	85871004	G	A
3	chr3_85873001	0	85873001	T	C
3	chr3_85875009	0	85875009	T	C
3	chr3_85875625	0	85875625	A	G
3	chr3_85876064	0	85876064	G	A
3	chr3_85879516	0	85879516	C	A
3	chr3_85890613	0	85890613	T	G
3	chr3_85890621	0	85890621	G	A
3	chr3_85894710	0	85894710	C	G
3	chr3_85899769	0	85899769	T	C
3	chr3_85899823	0	85899823	A	G
3	chr3_85903771	0	85903771	C	T
3	chr3_85907798	0	85907798	C	T
3	chr3_85909084	0	85909084	A	G
3	chr3_85913983	0	85913983	C	T
3	chr3_85914722	0	85914722	A	G
3	chr3_85915767	0	85915767	T	C
3	chr3_85923804	0	85923804	T	C
3	chr3_85931087	0	85931087	A	G
3	chr3_85932388	0	85932388	A	G
3	chr3_85941805	0	85941805	G	A
3	chr3_85944106	0	85944106	T	A
3	chr3_85948412	0	85948412	T	C
3	chr3_85951304	0	85951304	A	C
3	chr3_85965270	0	85965270	A	G
3	chr3_85966733	0	85966733	C	T
3	chr3_85972165	0	85972165	G	A
3	chr3_85978598	0	85978598	C	T
3	chr3_85979064	0	85979064	G	C
3	chr3_85979651	0	85979651	A	C
3	chr3_85990079	0	85990079	G	A
3	chr3_85992493	0	85992493	A	T
3	chr3_86000851	0	86000851	G	C
3	chr3_86003978	0	86003978	A	G
3	chr3_86015061	0	86015061	T	C
3	chr3_86022641	0	86022641	T	C
3	chr3_86023843	0	86023843	T	C
3	chr3_86026759	0	86026759	C	T
3	chr3_86026899	0	86026899	C	G
3	chr3_86029744	0	86029744	A	G
3	chr3_86046296	0	86046296	T	A
3	chr3_86049697	0	86049697	C	T
3	chr3_86054828	0	86054828	G	C
3	chr3_86057817	0	86057817	C	A
3	chr3_86059183	0	86059183	G	A
3	chr3_86066260	0	86066260	A	G
3	chr3_86072968	0	86072968	G	C
3	chr3_86081115	0	86081115	G	A
3	chr3_86082589	0	86082589	G	C
3	chr3_86088178	0	86088178	C	T
3	chr3_86098840	0	86098840	G	T
3	chr3_86101393	0	86101393	T	C
3	chr3_86102751	0	86102751	C	A
3	chr3_86104983	0	86104983	T	C
3	chr3_86106551	0	86106551	G	T
3	chr3_86112490	0	86112490	T	A
3	chr3_86113193	0	86113193	A	G
3	chr3_86114615	0	86114615	T	C
3	chr3_86115429	0	86115429	T	C
3	chr3_86117140	0	86117140	T	C
3	chr3_86121099	0	86121099	T	C
3	chr3_86124200	0	86124200	T	G
3	chr3_86138718	0	86138718	A	G
3	chr3_86141854	0	86141854	G	A
3	chr3_86147563	0	86147563	C	T
3	chr3_86147861	0	86147861	T	A
3	chr3_86149487	0	86149487	A	G
3	chr3_86155799	0	86155799	T	A
3	chr3_86157090	0	86157090	T	A
3	chr3_86157176	0	86157176	C	T
3	chr3_86164968	0	86164968	T	C
3	chr3_86168739	0	86168739	C	A
3	chr3_86174308	0	86174308	T	C
3	chr3_86174331	0	86174331	C	T
3	chr3_86174473	0	86174473	C	T
3	chr3_86185190	0	86185190	A	G
3	chr3_86189601	0	86189601	G	C
3	chr3_86190936	0	86190936	A	G
3	chr3_86199298	0	86199298	A	G
3	chr3_86199707	0	86199707	G	C
3	chr3_86203574	0	86203574	A	T
3	chr3_86204453	0	86204453	C	T
3	chr3_86207216	0	86207216	A	G
3	chr3_86209190	0	86209190	A	C
3	chr3_86212291	0	86212291	T	C
3	chr3_86215876	0	86215876	G	A
3	chr3_86218654	0	86218654	C	T
3	chr3_86218793	0	86218793	A	G
3	chr3_86224318	0	86224318	G	A
3	chr3_86226373	0	86226373	T	A
3	chr3_86228918	0	86228918	C	A
3	chr3_86232868	0	86232868	A	C
3	chr3_86236987	0	86236987	G	A
3	chr3_86237344	0	86237344	T	C
3	chr3_86247895	0	86247895	G	A
3	chr3_86251058	0	86251058	A	C
3	chr3_86257245	0	86257245	A	G
3	chr3_86258151	0	86258151	T	C
3	chr3_86259342	0	86259342	C	G
3	chr3_86262256	0	86262256	T	C
3	chr3_86267893	0	86267893	A	G
3	chr3_86278711	0	86278711	C	T
3	chr3_86281778	0	86281778	T	C
3	chr3_86283119	0	86283119	G	A
3	chr3_86283380	0	86283380	A	C
3	chr3_86320709	0	86320709	A	G
3	chr3_86323359	0	86323359	T	G
3	chr3_86323768	0	86323768	C	A
3	chr3_86326180	0	86326180	T	C
3	chr3_86328374	0	86328374	C	G
3	chr3_86328707	0	86328707	C	A
3	chr3_86330148	0	86330148	A	G
3	chr3_86333873	0	86333873	G	C
3	chr3_86335240	0	86335240	T	C
3	chr3_86335476	0	86335476	C	T
3	chr3_86338703	0	86338703	G	T
3	chr3_86341348	0	86341348	C	T
3	chr3_86344693	0	86344693	T	C
3	chr3_86345138	0	86345138	A	G
3	chr3_86349790	0	86349790	T	G
3	chr3_86356061	0	86356061	T	G
3	chr3_86359078	0	86359078	C	A
3	chr3_86364539	0	86364539	A	G
3	chr3_86374743	0	86374743	T	C
3	chr3_86378794	0	86378794	C	A
3	chr3_86380530	0	86380530	C	A
3	chr3_86381522	0	86381522	T	C
3	chr3_86387302	0	86387302	A	G
3	chr3_86387434	0	86387434	C	A
3	chr3_86405844	0	86405844	T	C
3	chr3_86409679	0	86409679	T	G
3	chr3_86419713	0	86419713	C	T
3	chr3_86420654	0	86420654	C	T
3	chr3_86435462	0	86435462	G	C
3	chr3_86437249	0	86437249	C	T
3	chr3_86437469	0	86437469	T	G
3	chr3_86437747	0	86437747	C	G
3	chr3_86440351	0	86440351	C	A
3	chr3_86444440	0	86444440	T	C
3	chr3_86445825	0	86445825	G	A
3	chr3_86456052	0	86456052	T	C
3	chr3_86457780	0	86457780	T	C
3	chr3_86458278	0	86458278	T	C
3	chr3_86464974	0	86464974	A	G
3	chr3_86469709	0	86469709	G	T
3	chr3_86470211	0	86470211	A	G
3	chr3_86473494	0	86473494	T	C
3	chr3_86481319	0	86481319	G	T
3	chr3_86489026	0	86489026	C	T
3	chr3_86490868	0	86490868	T	C
3	chr3_86492214	0	86492214	A	G
3	chr3_86504455	0	86504455	G	A
3	chr3_86510884	0	86510884	A	G
3	chr3_86521165	0	86521165	T	G
3	chr3_86533475	0	86533475	G	A
3	chr3_86535907	0	86535907	G	A
3	chr3_86538841	0	86538841	C	T
3	chr3_86542772	0	86542772	C	T
3	chr3_86569149	0	86569149	C	T
3	chr3_86572203	0	86572203	T	C
3	chr3_86576829	0	86576829	G	T
3	chr3_86576906	0	86576906	A	C
3	chr3_86584070	0	86584070	A	G
3	chr3_86585025	0	86585025	G	T
3	chr3_86585392	0	86585392	T	G
3	chr3_86595988	0	86595988	T	C
3	chr3_86597051	0	86597051	G	C
3	chr3_86597704	0	86597704	G	A
3	chr3_86613918	0	86613918	A	G
3	chr3_86614903	0	86614903	G	A
3	chr3_86615167	0	86615167	A	G
3	chr3_86620323	0	86620323	A	G
3	chr3_86624953	0	86624953	G	A
3	chr3_86638946	0	86638946	T	C
3	chr3_86645676	0	86645676	G	A
3	chr3_86649347	0	86649347	G	A
3	chr3_86656832	0	86656832	G	T
3	chr3_86659142	0	86659142	A	G
3	chr3_86662525	0	86662525	C	G
3	chr3_86662668	0	86662668	C	T
3	chr3_86665704	0	86665704	C	G
3	chr3_86670405	0	86670405	A	G
3	chr3_86670721	0	86670721	C	T
3	chr3_86671993	0	86671993	A	G
3	chr3_86676093	0	86676093	T	C
3	chr3_86676680	0	86676680	T	C
3	chr3_86676928	0	86676928	A	G
3	chr3_86680840	0	86680840	T	C
3	chr3_86681566	0	86681566	G	T
3	chr3_86682973	0	86682973	G	C
3	chr3_86685240	0	86685240	A	C
3	chr3_86687892	0	86687892	A	G
3	chr3_86696436	0	86696436	A	G
3	chr3_86697324	0	86697324	G	A
3	chr3_86699546	0	86699546	T	C
3	chr3_86707457	0	86707457	A	C
3	chr3_86710256	0	86710256	T	G
3	chr3_86714047	0	86714047	G	T
3	chr3_86715263	0	86715263	A	T
3	chr3_86720918	0	86720918	T	C
3	chr3_86721049	0	86721049	A	G
3	chr3_86721402	0	86721402	A	G
3	chr3_86721821	0	86721821	G	C
3	chr3_86722572	0	86722572	T	C
3	chr3_86724285	0	86724285	C	G
3	chr3_86725621	0	86725621	A	G
3	chr3_86725846	0	86725846	G	C
3	chr3_86726586	0	86726586	A	T
3	chr3_86727008	0	86727008	A	T
3	chr3_86727696	0	86727696	A	G
3	chr3_86738380	0	86738380	T	C
3	chr3_86751524	0	86751524	G	A
3	chr3_86753710	0	86753710	A	G
3	chr3_86757432	0	86757432	A	G
3	chr3_86760933	0	86760933	A	G
3	chr3_86762264	0	86762264	T	C
3	chr3_86762564	0	86762564	A	G
3	chr3_86766064	0	86766064	T	G
3	chr3_86766833	0	86766833	G	A
3	chr3_86768588	0	86768588	T	C
3	chr3_86776638	0	86776638	G	A
3	chr3_86785009	0	86785009	A	C
3	chr3_86791326	0	86791326	T	A
3	chr3_86793343	0	86793343	G	T
3	chr3_86801737	0	86801737	A	G
3	chr3_86806344	0	86806344	C	T
3	chr3_86806762	0	86806762	G	T
3	chr3_86808296	0	86808296	C	T
3	chr3_86821321	0	86821321	A	G
3	chr3_86825733	0	86825733	A	G
3	chr3_86832850	0	86832850	T	G
3	chr3_86836653	0	86836653	C	G
3	chr3_86849492	0	86849492	C	T
3	chr3_86851347	0	86851347	G	A
3	chr3_86853094	0	86853094	G	C
3	chr3_86858217	0	86858217	C	T
3	chr3_86864094	0	86864094	T	A
3	chr3_86865100	0	86865100	G	T
3	chr3_86879076	0	86879076	A	G
3	chr3_86881150	0	86881150	C	T
3	chr3_86896447	0	86896447	T	C
3	chr3_86906922	0	86906922	G	A
3	chr3_86910671	0	86910671	C	T
3	chr3_86917599	0	86917599	C	T
3	chr3_86920268	0	86920268	T	C
3	chr3_86922860	0	86922860	A	G
3	chr3_86925214	0	86925214	T	G
3	chr3_86943718	0	86943718	G	T
3	chr3_86946482	0	86946482	T	C
3	chr3_86946805	0	86946805	T	A
3	chr3_86947117	0	86947117	T	C
3	chr3_86955588	0	86955588	T	G
3	chr3_86958490	0	86958490	C	A
3	chr3_86961948	0	86961948	A	G
3	chr3_86962258	0	86962258	T	G
3	chr3_86962882	0	86962882	G	A
3	chr3_86968834	0	86968834	C	T
3	chr3_86973796	0	86973796	T	C
3	chr3_86980495	0	86980495	T	C
3	chr3_86982562	0	86982562	C	G
3	chr3_86988420	0	86988420	G	A
3	chr3_86992684	0	86992684	A	G
3	chr3_86993514	0	86993514	G	A
3	chr3_86998570	0	86998570	A	C
3	chr3_87001511	0	87001511	C	A
3	chr3_87023793	0	87023793	C	T
3	chr3_87027298	0	87027298	G	T
3	chr3_87027555	0	87027555	C	T
3	chr3_87028486	0	87028486	C	A
3	chr3_87030895	0	87030895	G	A
3	chr3_87031809	0	87031809	T	C
3	chr3_87036826	0	87036826	A	G
3	chr3_87042955	0	87042955	T	C
3	chr3_87050360	0	87050360	C	T
3	chr3_87054746	0	87054746	C	T
3	chr3_87058061	0	87058061	A	G
3	chr3_87058306	0	87058306	G	A
3	chr3_87072381	0	87072381	C	T
3	chr3_87075861	0	87075861	C	T
3	chr3_87087090	0	87087090	A	G
3	chr3_87089364	0	87089364	T	C
3	chr3_87092231	0	87092231	T	C
3	chr3_87096560	0	87096560	T	A
3	chr3_87097704	0	87097704	G	A
3	chr3_87100049	0	87100049	C	A
3	chr3_87100361	0	87100361	G	A
3	chr3_87110646	0	87110646	T	A
3	chr3_87111051	0	87111051	C	T
3	chr3_87112323	0	87112323	A	G
3	chr3_87118100	0	87118100	T	C
3	chr3_87118377	0	87118377	A	G
3	chr3_87119978	0	87119978	G	T
3	chr3_87120012	0	87120012	C	T
3	chr3_87121432	0	87121432	C	A
3	chr3_87124477	0	87124477	C	T
3	chr3_87129379	0	87129379	A	C
3	chr3_87139071	0	87139071	G	C
3	chr3_87144666	0	87144666	G	T
3	chr3_87148474	0	87148474	C	T
3	chr3_87150392	0	87150392	G	A
3	chr3_87154751	0	87154751	C	T
3	chr3_87157841	0	87157841	G	T
3	chr3_87162406	0	87162406	T	C
3	chr3_87162462	0	87162462	A	G
3	chr3_87168087	0	87168087	T	C
3	chr3_87171033	0	87171033	A	G
3	chr3_87172873	0	87172873	C	G
3	chr3_87173440	0	87173440	G	T
3	chr3_87173967	0	87173967	T	C
3	chr3_87175736	0	87175736	G	T
3	chr3_87179503	0	87179503	T	C
3	chr3_87180449	0	87180449	C	A
3	chr3_87187504	0	87187504	A	G
3	chr3_87204376	0	87204376	T	A
3	chr3_87208792	0	87208792	C	T
3	chr3_87209670	0	87209670	C	T
3	chr3_87214882	0	87214882	C	T
3	chr3_87216523	0	87216523	T	C
3	chr3_87227979	0	87227979	G	T
3	chr3_87234025	0	87234025	T	C
3	chr3_87234542	0	87234542	A	G
3	chr3_87235241	0	87235241	C	G
3	chr3_87235989	0	87235989	A	G
3	chr3_87237859	0	87237859	A	G
3	chr3_87244072	0	87244072	C	T
3	chr3_87244783	0	87244783	C	T
3	chr3_87261367	0	87261367	C	A
3	chr3_87276728	0	87276728	A	T
3	chr3_87287197	0	87287197	A	G
3	chr3_87292238	0	87292238	C	T
3	chr3_87294735	0	87294735	C	T
3	chr3_87295076	0	87295076	G	A
3	chr3_87314227	0	87314227	C	G
3	chr3_87324325	0	87324325	A	G
3	chr3_87330169	0	87330169	A	G
3	chr3_87333614	0	87333614	A	G
3	chr3_87352974	0	87352974	T	C
3	chr3_87354808	0	87354808	T	G
3	chr3_87354880	0	87354880	C	T
3	chr3_87370320	0	87370320	C	A
3	chr3_87408929	0	87408929	T	C
3	chr3_87412726	0	87412726	T	C
3	chr3_87416071	0	87416071	T	C
3	chr3_87427445	0	87427445	C	T
3	chr3_87436780	0	87436780	G	C
3	chr3_87446484	0	87446484	A	G
3	chr3_87454502	0	87454502	A	G
3	chr3_87455080	0	87455080	G	A
3	chr3_87464901	0	87464901	G	T
3	chr3_87465069	0	87465069	T	C
3	chr3_87466836	0	87466836	T	C
3	chr3_87476167	0	87476167	A	G
3	chr3_87479965	0	87479965	T	C
3	chr3_87488511	0	87488511	A	G
3	chr3_87505021	0	87505021	T	G
3	chr3_87526627	0	87526627	A	G
3	chr3_87527822	0	87527822	A	G
3	chr3_87532192	0	87532192	G	A
3	chr3_87571682	0	87571682	C	A
3	chr3_87572453	0	87572453	G	C
3	chr3_87585532	0	87585532	G	A
3	chr3_87596914	0	87596914	C	T
3	chr3_87597046	0	87597046	A	G
3	chr3_87598842	0	87598842	T	C
3	chr3_87602823	0	87602823	A	G
3	chr3_87614775	0	87614775	T	C
3	chr3_87624800	0	87624800	C	G
3	chr3_87627402	0	87627402	G	A
3	chr3_87628526	0	87628526	G	A
3	chr3_87637016	0	87637016	C	T
3	chr3_87639640	0	87639640	T	A
3	chr3_87643035	0	87643035	G	C
3	chr3_87646043	0	87646043	T	C
3	chr3_87665603	0	87665603	C	T
3	chr3_87668862	0	87668862	A	G
3	chr3_87671827	0	87671827	T	C
3	chr3_87687273	0	87687273	A	G
3	chr3_87696904	0	87696904	T	C
3	chr3_87697688	0	87697688	G	C
3	chr3_87700393	0	87700393	G	A
3	chr3_87701500	0	87701500	G	A
3	chr3_87705349	0	87705349	C	T
3	chr3_87722524	0	87722524	T	C
3	chr3_87723743	0	87723743	T	C
3	chr3_87725054	0	87725054	C	T
3	chr3_87725077	0	87725077	T	C
3	chr3_87726714	0	87726714	A	T
3	chr3_87727656	0	87727656	A	G
3	chr3_87734831	0	87734831	T	C
3	chr3_87740369	0	87740369	C	A
3	chr3_87746860	0	87746860	C	G
3	chr3_87747097	0	87747097	G	C
3	chr3_87750876	0	87750876	G	A
3	chr3_87766289	0	87766289	G	A
3	chr3_87774978	0	87774978	A	G
3	chr3_87785040	0	87785040	G	A
3	chr3_87791891	0	87791891	A	G
3	chr3_87793041	0	87793041	C	G
3	chr3_87804311	0	87804311	A	G
3	chr3_87804450	0	87804450	C	T
3	chr3_87808564	0	87808564	T	C
3	chr3_87811541	0	87811541	T	C
3	chr3_87813482	0	87813482	G	T
3	chr3_87818583	0	87818583	C	A
3	chr3_87824818	0	87824818	T	C
3	chr3_87850186	0	87850186	T	A
3	chr3_87851086	0	87851086	C	A
3	chr3_87857348	0	87857348	A	C
3	chr3_87863107	0	87863107	T	C
3	chr3_87866500	0	87866500	A	G
3	chr3_87876580	0	87876580	T	C
3	chr3_87882036	0	87882036	C	T
3	chr3_87885564	0	87885564	C	T
3	chr3_87889121	0	87889121	A	G
3	chr3_87891601	0	87891601	A	C
3	chr3_87895244	0	87895244	T	C
3	chr3_87897843	0	87897843	A	G
3	chr3_87901320	0	87901320	C	T
3	chr3_87906510	0	87906510	T	C
3	chr3_87910432	0	87910432	G	A
3	chr3_87917093	0	87917093	T	C
3	chr3_87925333	0	87925333	A	G
3	chr3_87930345	0	87930345	C	A
3	chr3_87933427	0	87933427	C	T
3	chr3_87938439	0	87938439	C	A
3	chr3_87943601	0	87943601	C	T
3	chr3_87947367	0	87947367	G	A
3	chr3_87948734	0	87948734	G	C
3	chr3_87963821	0	87963821	G	A
3	chr3_87974775	0	87974775	A	T
3	chr3_87986929	0	87986929	C	T
3	chr3_87992379	0	87992379	C	A
3	chr3_87995814	0	87995814	T	C
3	chr3_88001199	0	88001199	T	C
3	chr3_88002037	0	88002037	A	T
3	chr3_88002304	0	88002304	C	T
3	chr3_88004131	0	88004131	A	C
3	chr3_88015551	0	88015551	T	C
3	chr3_88026078	0	88026078	T	C
3	chr3_88026850	0	88026850	C	A
3	chr3_88034358	0	88034358	T	C
3	chr3_88037766	0	88037766	C	A
3	chr3_88040143	0	88040143	C	T
3	chr3_88041932	0	88041932	T	C
3	chr3_88051172	0	88051172	T	C
3	chr3_88055657	0	88055657	A	G
3	chr3_88058479	0	88058479	A	G
3	chr3_88068102	0	88068102	C	T
3	chr3_88091318	0	88091318	C	A
3	chr3_88093210	0	88093210	A	G
3	chr3_88108251	0	88108251	G	A
3	chr3_88108818	0	88108818	T	G
3	chr3_88117930	0	88117930	T	A
3	chr3_88122140	0	88122140	G	A
3	chr3_88122562	0	88122562	A	G
3	chr3_88123149	0	88123149	T	C
3	chr3_88125832	0	88125832	G	A
3	chr3_88137881	0	88137881	G	A
3	chr3_88140510	0	88140510	T	C
3	chr3_88145132	0	88145132	A	G
3	chr3_88146293	0	88146293	G	T
3	chr3_88152989	0	88152989	A	G
3	chr3_88166302	0	88166302	A	G
3	chr3_88185087	0	88185087	G	C
3	chr3_88190050	0	88190050	G	A
3	chr3_88190474	0	88190474	A	G
3	chr3_88192060	0	88192060	T	C
3	chr3_88195942	0	88195942	T	C
3	chr3_88217180	0	88217180	T	C
3	chr3_88225143	0	88225143	G	A
3	chr3_88228885	0	88228885	T	C
3	chr3_88242834	0	88242834	A	G
3	chr3_88242927	0	88242927	G	A
3	chr3_88262260	0	88262260	A	G
3	chr3_88262902	0	88262902	T	C
3	chr3_88272755	0	88272755	G	A
3	chr3_88273134	0	88273134	A	C
3	chr3_88273299	0	88273299	T	C
3	chr3_88275249	0	88275249	G	C
3	chr3_88291616	0	88291616	A	G
3	chr3_88294079	0	88294079	T	C
3	chr3_88306555	0	88306555	G	A
3	chr3_88309466	0	88309466	T	C
3	chr3_88311952	0	88311952	G	C
3	chr3_88315815	0	88315815	A	C
3	chr3_88328386	0	88328386	T	C
3	chr3_88338820	0	88338820	A	G
3	chr3_88346993	0	88346993	T	G
3	chr3_88349351	0	88349351	T	C
3	chr3_88351997	0	88351997	T	C
3	chr3_88362896	0	88362896	G	T
3	chr3_88365784	0	88365784	T	G
3	chr3_88378738	0	88378738	T	C
3	chr3_88385142	0	88385142	A	G
3	chr3_88386352	0	88386352	A	G
3	chr3_88405243	0	88405243	C	T
3	chr3_88419977	0	88419977	A	C
3	chr3_88429050	0	88429050	A	C
3	chr3_88431543	0	88431543	G	A
3	chr3_88440068	0	88440068	T	C
3	chr3_88442249	0	88442249	A	G
3	chr3_88448641	0	88448641	T	A
3	chr3_88468069	0	88468069	C	A
3	chr3_88471874	0	88471874	C	G
3	chr3_88473414	0	88473414	T	C
3	chr3_88488721	0	88488721	T	C
3	chr3_88489639	0	88489639	C	A
3	chr3_88495646	0	88495646	T	A
3	chr3_88510958	0	88510958	T	C
3	chr3_88514561	0	88514561	A	G
3	chr3_88516391	0	88516391	G	C
3	chr3_88519050	0	88519050	T	C
3	chr3_88519670	0	88519670	A	G
3	chr3_88547923	0	88547923	A	G
3	chr3_88550208	0	88550208	T	C
3	chr3_88563388	0	88563388	A	G
3	chr3_88569578	0	88569578	G	A
3	chr3_88569995	0	88569995	C	G
3	chr3_88573743	0	88573743	C	G
3	chr3_88574334	0	88574334	T	C
3	chr3_88582419	0	88582419	G	T
3	chr3_88587394	0	88587394	G	C
3	chr3_88587507	0	88587507	A	C
3	chr3_88599144	0	88599144	T	C
3	chr3_88600081	0	88600081	A	G
3	chr3_88601455	0	88601455	T	C
3	chr3_88607514	0	88607514	T	C
3	chr3_88610803	0	88610803	G	A
3	chr3_88610967	0	88610967	C	G
3	chr3_88613958	0	88613958	A	C
3	chr3_88617798	0	88617798	T	C
3	chr3_88617908	0	88617908	G	A
3	chr3_88623574	0	88623574	C	T
3	chr3_88625203	0	88625203	T	C
3	chr3_88626244	0	88626244	G	T
3	chr3_88627142	0	88627142	A	G
3	chr3_88629486	0	88629486	G	A
3	chr3_88637825	0	88637825	A	G
3	chr3_88643992	0	88643992	A	G
3	chr3_88647846	0	88647846	A	G
3	chr3_88648249	0	88648249	G	T
3	chr3_88658861	0	88658861	T	C
3	chr3_88659032	0	88659032	T	G
3	chr3_88659889	0	88659889	A	C
3	chr3_88660127	0	88660127	T	G
3	chr3_88663434	0	88663434	C	T
3	chr3_88669803	0	88669803	A	G
3	chr3_88671149	0	88671149	C	G
3	chr3_88673745	0	88673745	C	G
3	chr3_88678225	0	88678225	A	G
3	chr3_88685784	0	88685784	T	G
3	chr3_88688652	0	88688652	A	G
3	chr3_88695217	0	88695217	G	T
3	chr3_88697716	0	88697716	G	A
3	chr3_88711468	0	88711468	C	T
3	chr3_88721903	0	88721903	C	G
3	chr3_88727066	0	88727066	A	G
3	chr3_88729222	0	88729222	T	C
3	chr3_88734665	0	88734665	T	C
3	chr3_88743562	0	88743562	A	G
3	chr3_88746130	0	88746130	C	G
3	chr3_88748899	0	88748899	C	G
3	chr3_88750108	0	88750108	C	T
3	chr3_88757440	0	88757440	G	C
3	chr3_88761278	0	88761278	G	A
3	chr3_88764465	0	88764465	G	A
3	chr3_88774778	0	88774778	T	C
3	chr3_88781170	0	88781170	T	C
3	chr3_88784448	0	88784448	T	C
3	chr3_88787293	0	88787293	T	A
3	chr3_88789146	0	88789146	T	C
3	chr3_88789895	0	88789895	A	G
3	chr3_88796037	0	88796037	G	A
3	chr3_88796536	0	88796536	A	G
3	chr3_88797513	0	88797513	T	C
3	chr3_88800917	0	88800917	A	G
3	chr3_88808640	0	88808640	G	A
3	chr3_88817129	0	88817129	C	G
3	chr3_88824402	0	88824402	C	T
3	chr3_88827122	0	88827122	C	G
3	chr3_88829514	0	88829514	A	G
3	chr3_88834227	0	88834227	C	A
3	chr3_88841959	0	88841959	A	G
3	chr3_88844443	0	88844443	C	T
3	chr3_88847769	0	88847769	T	C
3	chr3_88848221	0	88848221	A	G
3	chr3_88852290	0	88852290	A	G
3	chr3_88856617	0	88856617	A	G
3	chr3_88857584	0	88857584	C	A
3	chr3_88857619	0	88857619	A	G
3	chr3_88865166	0	88865166	C	T
3	chr3_88874332	0	88874332	G	C
3	chr3_88876766	0	88876766	G	A
3	chr3_88879633	0	88879633	A	T
3	chr3_88885554	0	88885554	A	G
3	chr3_88887172	0	88887172	C	T
3	chr3_88892968	0	88892968	A	G
3	chr3_88897494	0	88897494	A	G
3	chr3_88898092	0	88898092	T	C
3	chr3_88899327	0	88899327	C	A
3	chr3_88900689	0	88900689	T	C
3	chr3_88909134	0	88909134	A	G
3	chr3_88916252	0	88916252	T	G
3	chr3_88917028	0	88917028	G	A
3	chr3_88918919	0	88918919	C	T
3	chr3_88921056	0	88921056	C	T
3	chr3_88927700	0	88927700	G	A
3	chr3_88930260	0	88930260	A	G
3	chr3_88931308	0	88931308	A	C
3	chr3_88935331	0	88935331	T	C
3	chr3_88942260	0	88942260	G	C
3	chr3_88944077	0	88944077	T	C
3	chr3_88947786	0	88947786	G	C
3	chr3_88948874	0	88948874	G	C
3	chr3_88953149	0	88953149	A	G
3	chr3_88955553	0	88955553	C	T
3	chr3_88956246	0	88956246	C	T
3	chr3_88958795	0	88958795	G	C
3	chr3_88959076	0	88959076	T	G
3	chr3_88960599	0	88960599	G	T
3	chr3_88962410	0	88962410	T	C
3	chr3_88962764	0	88962764	G	A
3	chr3_88965302	0	88965302	A	C
3	chr3_88968403	0	88968403	T	A
3	chr3_88968618	0	88968618	T	C
3	chr3_88974207	0	88974207	A	G
3	chr3_88976944	0	88976944	C	T
3	chr3_88979361	0	88979361	A	C
3	chr3_88996765	0	88996765	G	T
3	chr3_88997471	0	88997471	G	T
3	chr3_88997973	0	88997973	T	A
3	chr3_89004602	0	89004602	A	G
3	chr3_89005869	0	89005869	A	C
3	chr3_89008345	0	89008345	T	C
3	chr3_89009496	0	89009496	C	T
3	chr3_89010372	0	89010372	T	C
3	chr3_89013417	0	89013417	G	A
3	chr3_89013890	0	89013890	T	C
3	chr3_89019191	0	89019191	A	G
3	chr3_89027201	0	89027201	C	A
3	chr3_89029768	0	89029768	G	C
3	chr3_89035056	0	89035056	A	G
3	chr3_89038696	0	89038696	T	C
3	chr3_89041242	0	89041242	G	A
3	chr3_89050965	0	89050965	T	C
3	chr3_89051053	0	89051053	T	C
3	chr3_89052407	0	89052407	G	C
3	chr3_89056522	0	89056522	A	G
3	chr3_89059226	0	89059226	C	T
3	chr3_89062057	0	89062057	A	G
3	chr3_89064145	0	89064145	C	G
3	chr3_89065479	0	89065479	T	C
3	chr3_89073575	0	89073575	C	G
3	chr3_89078231	0	89078231	G	A
3	chr3_89088072	0	89088072	C	T
3	chr3_89089794	0	89089794	A	G
3	chr3_89091487	0	89091487	A	G
3	chr3_89091943	0	89091943	A	T
3	chr3_89092554	0	89092554	G	C
3	chr3_89093456	0	89093456	T	G
3	chr3_89097788	0	89097788	A	G
3	chr3_89098031	0	89098031	C	T
3	chr3_89098824	0	89098824	T	C
3	chr3_89100995	0	89100995	G	T
3	chr3_89103369	0	89103369	A	G
3	chr3_89104567	0	89104567	T	C
3	chr3_89113355	0	89113355	A	C
3	chr3_89115845	0	89115845	A	G
3	chr3_89119891	0	89119891	G	T
3	chr3_89120236	0	89120236	G	C
3	chr3_89121285	0	89121285	T	C
3	chr3_89134149	0	89134149	A	G
3	chr3_89151629	0	89151629	C	T
3	chr3_89153082	0	89153082	A	G
3	chr3_89160573	0	89160573	A	C
3	chr3_89160902	0	89160902	C	A
3	chr3_89161715	0	89161715	C	A
3	chr3_89161762	0	89161762	T	C
3	chr3_89162372	0	89162372	G	T
3	chr3_89166523	0	89166523	A	G
3	chr3_89179082	0	89179082	C	G
3	chr3_89185097	0	89185097	T	G
3	chr3_89186911	0	89186911	G	A
3	chr3_89189074	0	89189074	C	A
3	chr3_89193279	0	89193279	C	A
3	chr3_89195512	0	89195512	A	G
3	chr3_89196253	0	89196253	G	A
3	chr3_89198990	0	89198990	A	G
3	chr3_89203735	0	89203735	A	G
3	chr3_89204093	0	89204093	G	A
3	chr3_89213752	0	89213752	C	G
3	chr3_89219650	0	89219650	T	C
3	chr3_89223923	0	89223923	A	G
3	chr3_89224049	0	89224049	T	C
3	chr3_89228261	0	89228261	C	T
3	chr3_89245911	0	89245911	G	A
3	chr3_89247543	0	89247543	T	C
3	chr3_89255268	0	89255268	T	C
3	chr3_89258674	0	89258674	T	C
3	chr3_89264819	0	89264819	C	G
3	chr3_89267717	0	89267717	A	G
3	chr3_89269676	0	89269676	A	C
3	chr3_89271766	0	89271766	A	G
3	chr3_89272145	0	89272145	T	A
3	chr3_89273366	0	89273366	C	T
3	chr3_89274111	0	89274111	A	G
3	chr3_89278677	0	89278677	A	C
3	chr3_89281784	0	89281784	G	A
3	chr3_89282932	0	89282932	T	G
3	chr3_89283580	0	89283580	T	C
3	chr3_89283617	0	89283617	A	T
3	chr3_89285742	0	89285742	T	C
3	chr3_89287797	0	89287797	A	G
3	chr3_89288549	0	89288549	G	T
3	chr3_89289832	0	89289832	A	G
3	chr3_89291424	0	89291424	G	C
3	chr3_89292047	0	89292047	C	T
3	chr3_89292400	0	89292400	C	A
3	chr3_89299040	0	89299040	G	C
3	chr3_89303614	0	89303614	T	A
3	chr3_89307094	0	89307094	G	A
3	chr3_89310075	0	89310075	A	G
3	chr3_89310115	0	89310115	A	C
3	chr3_89312945	0	89312945	C	T
3	chr3_89321108	0	89321108	C	A
3	chr3_89335119	0	89335119	T	C
3	chr3_89335721	0	89335721	T	C
3	chr3_89339793	0	89339793	A	G
3	chr3_89343759	0	89343759	T	C
3	chr3_89343809	0	89343809	T	C
3	chr3_89344635	0	89344635	C	G
3	chr3_89345532	0	89345532	G	C
3	chr3_89346229	0	89346229	G	A
3	chr3_89352400	0	89352400	G	C
3	chr3_89353423	0	89353423	C	T
3	chr3_89373255	0	89373255	A	G
3	chr3_89376295	0	89376295	G	C
3	chr3_89376491	0	89376491	A	G
3	chr3_89382007	0	89382007	C	G
3	chr3_89382594	0	89382594	C	G
3	chr3_89383338	0	89383338	G	A
3	chr3_89390639	0	89390639	A	G
3	chr3_89391210	0	89391210	C	A
3	chr3_89392521	0	89392521	T	C
3	chr3_89396621	0	89396621	T	C
3	chr3_89401804	0	89401804	C	T
3	chr3_89403085	0	89403085	C	G
3	chr3_89406499	0	89406499	T	C
3	chr3_89409384	0	89409384	C	T
3	chr3_89413454	0	89413454	T	C
3	chr3_89415524	0	89415524	G	A
3	chr3_89415954	0	89415954	C	G
3	chr3_89419246	0	89419246	T	C
3	chr3_89429195	0	89429195	C	T
3	chr3_89430503	0	89430503	G	A
3	chr3_89439583	0	89439583	T	C
3	chr3_89469201	0	89469201	T	C
3	chr3_89471041	0	89471041	A	T
3	chr3_89478915	0	89478915	G	T
3	chr3_89486797	0	89486797	A	G
3	chr3_89493968	0	89493968	T	G
3	chr3_89494446	0	89494446	A	G
3	chr3_89499435	0	89499435	T	C
3	chr3_89512425	0	89512425	A	T
3	chr3_89513280	0	89513280	T	C
3	chr3_89515839	0	89515839	G	C
3	chr3_89523604	0	89523604	C	T
3	chr3_89526060	0	89526060	C	G
3	chr3_89529166	0	89529166	A	C
3	chr3_89531129	0	89531129	A	G
3	chr3_89533574	0	89533574	T	C
3	chr3_89534344	0	89534344	A	G
3	chr3_89538559	0	89538559	G	A
3	chr3_89539740	0	89539740	G	A
3	chr3_89552042	0	89552042	T	C
3	chr3_89556679	0	89556679	G	C
3	chr3_89557718	0	89557718	G	A
3	chr3_89559221	0	89559221	T	C
3	chr3_89578861	0	89578861	T	G
3	chr3_89585596	0	89585596	A	T
3	chr3_89590054	0	89590054	A	G
3	chr3_89590173	0	89590173	C	T
3	chr3_89591563	0	89591563	T	C
3	chr3_89602388	0	89602388	G	T
3	chr3_89602784	0	89602784	C	T
3	chr3_89604255	0	89604255	A	T
3	chr3_89604758	0	89604758	C	T
3	chr3_89611067	0	89611067	A	G
3	chr3_89625929	0	89625929	A	G
3	chr3_89631951	0	89631951	A	C
3	chr3_89633918	0	89633918	C	T
3	chr3_89637336	0	89637336	C	G
3	chr3_89641797	0	89641797	T	C
3	chr3_89654819	0	89654819	A	G
3	chr3_89654952	0	89654952	G	T
3	chr3_89656762	0	89656762	C	A
3	chr3_89664251	0	89664251	G	A
3	chr3_89666019	0	89666019	A	G
3	chr3_89666562	0	89666562	A	G
3	chr3_89667848	0	89667848	G	T
3	chr3_89673822	0	89673822	A	C
3	chr3_89677304	0	89677304	T	C
3	chr3_89689965	0	89689965	G	A
3	chr3_89690661	0	89690661	C	G
3	chr3_89691390	0	89691390	T	A
3	chr3_89716688	0	89716688	G	A
3	chr3_89717217	0	89717217	T	G
3	chr3_89718901	0	89718901	C	T
3	chr3_89724275	0	89724275	C	A
3	chr3_89726679	0	89726679	T	C
3	chr3_89751385	0	89751385	G	C
3	chr3_89757161	0	89757161	A	G
3	chr3_89764083	0	89764083	A	G
3	chr3_89769482	0	89769482	T	C
3	chr3_89770580	0	89770580	A	G
3	chr3_89777403	0	89777403	T	C
3	chr3_89780345	0	89780345	A	G
3	chr3_89784568	0	89784568	G	A
3	chr3_89786324	0	89786324	G	A
3	chr3_89790948	0	89790948	C	T
3	chr3_89796500	0	89796500	A	G
3	chr3_89800095	0	89800095	G	C
3	chr3_89801456	0	89801456	C	T
3	chr3_89801535	0	89801535	G	A
3	chr3_89815585	0	89815585	A	G
3	chr3_89815944	0	89815944	G	A
3	chr3_89821835	0	89821835	A	G
3	chr3_89832255	0	89832255	A	G
3	chr3_89836734	0	89836734	C	T
3	chr3_89838812	0	89838812	C	T
3	chr3_89843784	0	89843784	T	C
3	chr3_89847479	0	89847479	T	A
3	chr3_89850855	0	89850855	C	A
3	chr3_89854577	0	89854577	G	A
3	chr3_89861433	0	89861433	G	A
3	chr3_89874294	0	89874294	T	C
3	chr3_89877747	0	89877747	C	T
3	chr3_89888592	0	89888592	G	A
3	chr3_89889516	0	89889516	T	G
3	chr3_89889759	0	89889759	A	C
3	chr3_89895809	0	89895809	T	C
3	chr3_89903293	0	89903293	A	G
3	chr3_89924229	0	89924229	A	G
3	chr3_89932942	0	89932942	G	A
3	chr3_89944212	0	89944212	G	A
3	chr3_89950979	0	89950979	G	A
3	chr3_89960516	0	89960516	G	A
3	chr3_89961005	0	89961005	C	T
3	chr3_89973939	0	89973939	T	G
3	chr3_89980396	0	89980396	C	T
3	chr3_89982390	0	89982390	T	A
3	chr3_89986126	0	89986126	T	C
3	chr3_89996028	0	89996028	T	C
3	chr3_90010355	0	90010355	A	G
3	chr3_90015038	0	90015038	G	A
3	chr3_90021929	0	90021929	C	A
3	chr3_90022836	0	90022836	C	G
3	chr3_90025520	0	90025520	A	G
3	chr3_90034132	0	90034132	C	A
3	chr3_90034597	0	90034597	A	G
3	chr3_90034755	0	90034755	A	G
3	chr3_90037645	0	90037645	C	T
3	chr3_90038947	0	90038947	G	T
3	chr3_90042426	0	90042426	A	G
3	chr3_90046094	0	90046094	G	T
3	chr3_90046396	0	90046396	A	G
3	chr3_90051845	0	90051845	C	T
3	chr3_90055227	0	90055227	A	G
3	chr3_90056146	0	90056146	G	C
3	chr3_90062281	0	90062281	A	G
3	chr3_90064846	0	90064846	T	C
3	chr3_90068812	0	90068812	G	T
3	chr3_90075169	0	90075169	G	T
3	chr3_90088759	0	90088759	T	C
3	chr3_90088768	0	90088768	A	G
3	chr3_90090009	0	90090009	T	C
3	chr3_90096444	0	90096444	C	T
3	chr3_90107324	0	90107324	C	T
3	chr3_90107478	0	90107478	T	C
3	chr3_90111665	0	90111665	C	T
3	chr3_90112861	0	90112861	T	C
3	chr3_90114359	0	90114359	A	G
3	chr3_90115592	0	90115592	T	C
3	chr3_90120729	0	90120729	G	A
3	chr3_90122351	0	90122351	T	C
3	chr3_90131389	0	90131389	A	G
3	chr3_90133714	0	90133714	G	A
3	chr3_90135547	0	90135547	A	C
3	chr3_90137750	0	90137750	A	G
3	chr3_90137863	0	90137863	A	C
3	chr3_90140090	0	90140090	A	G
3	chr3_90143072	0	90143072	C	T
3	chr3_90143363	0	90143363	T	C
3	chr3_90155326	0	90155326	C	A
3	chr3_90160640	0	90160640	G	C
3	chr3_90169166	0	90169166	C	T
3	chr3_90170572	0	90170572	C	T
3	chr3_90177319	0	90177319	C	T
3	chr3_90178992	0	90178992	C	A
3	chr3_90188469	0	90188469	C	A
3	chr3_90191239	0	90191239	G	A
3	chr3_90195761	0	90195761	T	C
3	chr3_90203292	0	90203292	G	T
3	chr3_90210673	0	90210673	G	A
3	chr3_90217163	0	90217163	G	A
3	chr3_90221868	0	90221868	A	G
3	chr3_90222169	0	90222169	A	G
3	chr3_90225018	0	90225018	A	G
3	chr3_90230216	0	90230216	G	A
3	chr3_90233992	0	90233992	T	G
3	chr3_90242148	0	90242148	T	C
3	chr3_90246876	0	90246876	C	A
3	chr3_90248009	0	90248009	T	C
3	chr3_90266918	0	90266918	T	C
3	chr3_90269959	0	90269959	A	G
3	chr3_90273028	0	90273028	G	T
3	chr3_90273318	0	90273318	A	C
3	chr3_90282102	0	90282102	A	G
3	chr3_90286949	0	90286949	G	C
3	chr3_90288458	0	90288458	A	G
3	chr3_90289842	0	90289842	C	G
3	chr3_90290753	0	90290753	A	G
3	chr3_90291491	0	90291491	C	T
3	chr3_90294157	0	90294157	G	A
3	chr3_90294870	0	90294870	A	G
3	chr3_90295448	0	90295448	A	G
3	chr3_90299520	0	90299520	C	T
3	chr3_90302551	0	90302551	A	G
3	chr3_90307166	0	90307166	C	T
3	chr3_90308373	0	90308373	T	C
3	chr3_90313500	0	90313500	G	T
3	chr3_90315908	0	90315908	C	T
3	chr3_90336452	0	90336452	A	G
3	chr3_90337311	0	90337311	A	T
3	chr3_90347740	0	90347740	C	T
3	chr3_90352779	0	90352779	T	C
3	chr3_90353702	0	90353702	C	G
3	chr3_90353828	0	90353828	C	T
3	chr3_90367390	0	90367390	G	A
3	chr3_90391355	0	90391355	T	C
3	chr3_90404659	0	90404659	C	A
3	chr3_90406270	0	90406270	C	T
3	chr3_90416286	0	90416286	A	G
3	chr3_90416892	0	90416892	T	C
3	chr3_90423081	0	90423081	A	G
3	chr3_90423353	0	90423353	T	C
3	chr3_90424475	0	90424475	T	G
3	chr3_90433453	0	90433453	G	A
3	chr3_90436974	0	90436974	C	T
3	chr3_90453510	0	90453510	T	C
3	chr3_90468847	0	90468847	A	T
3	chr3_90481726	0	90481726	T	C
3	chr3_90483623	0	90483623	G	A
3	chr3_90489791	0	90489791	G	A
3	chr3_90494647	0	90494647	A	G
3	chr3_90495707	0	90495707	G	A
3	chr3_90501546	0	90501546	A	G
3	chr3_90515290	0	90515290	A	G
3	chr3_90522470	0	90522470	G	C
3	chr3_90536678	0	90536678	A	T
3	chr3_90538247	0	90538247	T	C
3	chr3_90560780	0	90560780	A	C
3	chr3_90566057	0	90566057	T	C
3	chr3_90574469	0	90574469	G	A
3	chr3_90575862	0	90575862	T	C
3	chr3_90576047	0	90576047	A	T
3	chr3_90577421	0	90577421	G	T
3	chr3_90580917	0	90580917	T	C
3	chr3_90593441	0	90593441	C	G
3	chr3_90594532	0	90594532	A	G
3	chr3_90600828	0	90600828	T	C
3	chr3_90603551	0	90603551	C	A
3	chr3_90621143	0	90621143	T	C
3	chr3_90621234	0	90621234	T	C
3	chr3_90622134	0	90622134	A	C
3	chr3_90643486	0	90643486	T	C
3	chr3_90643875	0	90643875	G	A
3	chr3_90650531	0	90650531	T	C
3	chr3_90657525	0	90657525	T	A
3	chr3_90675503	0	90675503	T	C
3	chr3_90684227	0	90684227	G	T
3	chr3_90688854	0	90688854	C	A
3	chr3_90689929	0	90689929	T	G
3	chr3_90690030	0	90690030	T	C
3	chr3_90690353	0	90690353	T	C
3	chr3_90696409	0	90696409	T	A
3	chr3_90711667	0	90711667	C	A
3	chr3_90716790	0	90716790	A	G
3	chr3_90717374	0	90717374	A	G
3	chr3_90724480	0	90724480	C	T
3	chr3_90730448	0	90730448	T	C
3	chr3_90761093	0	90761093	T	C
3	chr3_90761293	0	90761293	A	G
3	chr3_90763916	0	90763916	G	T
3	chr3_90766278	0	90766278	A	T
3	chr3_90774561	0	90774561	T	C
3	chr3_90791959	0	90791959	C	G
3	chr3_90801950	0	90801950	A	C
3	chr3_90803099	0	90803099	C	G
3	chr3_90811084	0	90811084	T	C
3	chr3_90815806	0	90815806	T	C
3	chr3_90819303	0	90819303	T	A
3	chr3_90820440	0	90820440	C	T
3	chr3_90825979	0	90825979	T	G
3	chr3_90826483	0	90826483	T	A
3	chr3_90827839	0	90827839	A	G
3	chr3_90838557	0	90838557	G	C
3	chr3_90846556	0	90846556	G	A
3	chr3_90851940	0	90851940	T	C
3	chr3_90865180	0	90865180	A	G
3	chr3_90867945	0	90867945	C	T
3	chr3_90868848	0	90868848	T	C
3	chr3_90891388	0	90891388	C	G
3	chr3_90893068	0	90893068	G	T
3	chr3_90900752	0	90900752	C	A
3	chr3_90910694	0	90910694	G	A
3	chr3_90915555	0	90915555	T	C
3	chr3_90918119	0	90918119	G	C
3	chr3_90922420	0	90922420	T	C
3	chr3_90933600	0	90933600	G	A
3	chr3_90933971	0	90933971	T	C
3	chr3_90945801	0	90945801	G	A
3	chr3_90960170	0	90960170	T	C
3	chr3_90974955	0	90974955	A	G
3	chr3_90983515	0	90983515	G	A
3	chr3_90989385	0	90989385	A	G
3	chr3_90995249	0	90995249	C	T
3	chr3_90996680	0	90996680	T	A
3	chr3_91002320	0	91002320	T	C
3	chr3_91005348	0	91005348	A	G
3	chr3_91029814	0	91029814	A	G
3	chr3_91036623	0	91036623	A	G
3	chr3_91040473	0	91040473	G	A
3	chr3_91041750	0	91041750	G	A
3	chr3_91050309	0	91050309	A	C
3	chr3_91051020	0	91051020	G	C
3	chr3_91051232	0	91051232	C	A
3	chr3_91051620	0	91051620	C	T
3	chr3_91060286	0	91060286	C	A
3	chr3_91065529	0	91065529	G	C
3	chr3_91088109	0	91088109	A	G
3	chr3_91103651	0	91103651	T	G
3	chr3_91105391	0	91105391	C	G
3	chr3_91108844	0	91108844	A	G
3	chr3_91126335	0	91126335	G	T
3	chr3_91126623	0	91126623	T	C
3	chr3_91130123	0	91130123	T	C
3	chr3_91130726	0	91130726	G	A
3	chr3_91161653	0	91161653	G	A
3	chr3_91162156	0	91162156	G	A
3	chr3_91163246	0	91163246	T	C
3	chr3_91171977	0	91171977	A	G
3	chr3_91172722	0	91172722	G	A
3	chr3_91176488	0	91176488	A	G
3	chr3_91177755	0	91177755	A	G
3	chr3_91187097	0	91187097	T	C
3	chr3_91199423	0	91199423	C	T
3	chr3_91201048	0	91201048	A	G
3	chr3_91201867	0	91201867	A	G
3	chr3_91221499	0	91221499	G	A
3	chr3_91224001	0	91224001	A	G
3	chr3_91227264	0	91227264	T	C
3	chr3_91234100	0	91234100	A	G
3	chr3_91237766	0	91237766	T	A
3	chr3_91239015	0	91239015	A	G
3	chr3_91240471	0	91240471	G	T
3	chr3_91249979	0	91249979	G	C
3	chr3_91263143	0	91263143	C	T
3	chr3_91276059	0	91276059	A	G
3	chr3_91280630	0	91280630	G	A
3	chr3_91287622	0	91287622	T	A
3	chr3_91288566	0	91288566	T	C
3	chr3_91288663	0	91288663	T	C
3	chr3_91298949	0	91298949	C	T
3	chr3_91299113	0	91299113	A	G
3	chr3_91300184	0	91300184	C	T
3	chr3_91301501	0	91301501	A	G
3	chr3_91302484	0	91302484	A	T
3	chr3_91311150	0	91311150	A	G
3	chr3_91311770	0	91311770	C	T
3	chr3_91313390	0	91313390	A	G
3	chr3_91318254	0	91318254	A	G
3	chr3_91320815	0	91320815	T	A
3	chr3_91329364	0	91329364	C	G
3	chr3_91335997	0	91335997	G	A
3	chr3_91336979	0	91336979	T	C
3	chr3_91337151	0	91337151	G	A
3	chr3_91340062	0	91340062	G	A
3	chr3_91346629	0	91346629	A	G
3	chr3_91348293	0	91348293	T	C
3	chr3_91350021	0	91350021	A	G
3	chr3_91354332	0	91354332	T	G
3	chr3_91365439	0	91365439	A	G
3	chr3_91368480	0	91368480	A	C
3	chr3_91375220	0	91375220	G	T
3	chr3_91377023	0	91377023	C	T
3	chr3_91380201	0	91380201	T	G
3	chr3_91388105	0	91388105	C	G
3	chr3_91393163	0	91393163	A	G
3	chr3_91393726	0	91393726	G	A
3	chr3_91396580	0	91396580	A	G
3	chr3_91400579	0	91400579	A	C
3	chr3_91400972	0	91400972	A	G
3	chr3_91406061	0	91406061	C	T
3	chr3_91416089	0	91416089	C	A
3	chr3_91423502	0	91423502	C	A
3	chr3_91426407	0	91426407	T	C
3	chr3_91438378	0	91438378	G	A
3	chr3_91438583	0	91438583	A	T
3	chr3_91448889	0	91448889	T	G
3	chr3_91451612	0	91451612	T	A
3	chr3_91463938	0	91463938	C	T
3	chr3_91465729	0	91465729	A	C
3	chr3_91469519	0	91469519	C	G
3	chr3_91471778	0	91471778	T	C
3	chr3_91473454	0	91473454	G	A
3	chr3_91508220	0	91508220	G	T
3	chr3_91508921	0	91508921	T	C
3	chr3_91513632	0	91513632	A	G
3	chr3_91514779	0	91514779	A	G
3	chr3_91515652	0	91515652	A	G
3	chr3_91515937	0	91515937	A	G
3	chr3_91523157	0	91523157	C	G
3	chr3_91523519	0	91523519	G	T
3	chr3_91528312	0	91528312	G	C
3	chr3_91528325	0	91528325	A	G
3	chr3_91528483	0	91528483	T	C
3	chr3_91545654	0	91545654	G	A
3	chr3_91545895	0	91545895	T	G
3	chr3_91546019	0	91546019	A	G
3	chr3_91546859	0	91546859	C	T
3	chr3_91557096	0	91557096	T	G
3	chr3_91564328	0	91564328	C	T
3	chr3_91576790	0	91576790	T	C
3	chr3_91578511	0	91578511	T	C
3	chr3_91578582	0	91578582	C	T
3	chr3_91587384	0	91587384	T	C
3	chr3_91589808	0	91589808	A	G
3	chr3_91594357	0	91594357	A	G
3	chr3_91603429	0	91603429	G	A
3	chr3_91619904	0	91619904	T	C
3	chr3_91621762	0	91621762	C	G
3	chr3_91633058	0	91633058	A	G
3	chr3_91638471	0	91638471	C	T
3	chr3_91654624	0	91654624	A	G
3	chr3_91658922	0	91658922	T	C
3	chr3_91661345	0	91661345	T	C
3	chr3_91681716	0	91681716	T	C
3	chr3_91684753	0	91684753	G	A
3	chr3_91688950	0	91688950	C	A
3	chr3_91713068	0	91713068	G	A
3	chr3_91716256	0	91716256	A	G
3	chr3_91725298	0	91725298	C	G
3	chr3_91730902	0	91730902	T	C
3	chr3_91740383	0	91740383	G	A
3	chr3_91746005	0	91746005	T	A
3	chr3_91747019	0	91747019	A	G
3	chr3_91748939	0	91748939	A	G
3	chr3_91752626	0	91752626	G	A
3	chr3_91759953	0	91759953	C	T
3	chr3_91761258	0	91761258	C	T
3	chr3_91764861	0	91764861	C	G
3	chr3_91774472	0	91774472	T	A
3	chr3_91775814	0	91775814	C	T
3	chr3_91780063	0	91780063	G	A
3	chr3_91781009	0	91781009	A	G
3	chr3_91791698	0	91791698	G	A
3	chr3_91795065	0	91795065	T	C
3	chr3_91797567	0	91797567	A	G
3	chr3_91803182	0	91803182	C	A
3	chr3_91812724	0	91812724	A	G
3	chr3_91826261	0	91826261	A	G
3	chr3_91835363	0	91835363	T	C
3	chr3_91836377	0	91836377	C	A
3	chr3_91841826	0	91841826	G	A
3	chr3_91842115	0	91842115	A	G
3	chr3_91851550	0	91851550	T	C
3	chr3_91859088	0	91859088	T	C
3	chr3_91866246	0	91866246	T	C
3	chr3_91874456	0	91874456	A	G
3	chr3_91880259	0	91880259	G	C
3	chr3_91884048	0	91884048	G	T
3	chr3_91884615	0	91884615	A	G
3	chr3_91884956	0	91884956	A	G
3	chr3_91888650	0	91888650	G	A
3	chr3_91889508	0	91889508	C	A
3	chr3_91892773	0	91892773	A	T
3	chr3_91895316	0	91895316	G	A
3	chr3_91908429	0	91908429	C	G
3	chr3_91916805	0	91916805	G	A
3	chr3_91917578	0	91917578	T	C
3	chr3_91930502	0	91930502	G	C
3	chr3_91938638	0	91938638	T	C
3	chr3_91940481	0	91940481	G	C
3	chr3_91941168	0	91941168	A	T
3	chr3_91941573	0	91941573	G	A
3	chr3_91957880	0	91957880	T	C
3	chr3_91985699	0	91985699	C	A
3	chr3_91988673	0	91988673	T	C
3	chr3_91992744	0	91992744	T	C
3	chr3_91996738	0	91996738	G	T
3	chr3_91997171	0	91997171	G	A
3	chr3_91997381	0	91997381	C	T
3	chr3_92007099	0	92007099	T	C
3	chr3_92022459	0	92022459	G	A
3	chr3_92028261	0	92028261	T	G
3	chr3_92032814	0	92032814	A	C
3	chr3_92042199	0	92042199	C	T
3	chr3_92045085	0	92045085	T	C
3	chr3_92049814	0	92049814	G	A
3	chr3_92051045	0	92051045	A	T
3	chr3_92058285	0	92058285	G	C
3	chr3_92058779	0	92058779	T	C
3	chr3_92059149	0	92059149	C	T
3	chr3_92064816	0	92064816	C	T
3	chr3_92069761	0	92069761	T	C
3	chr3_92076525	0	92076525	G	C
3	chr3_92076642	0	92076642	C	T
3	chr3_92077417	0	92077417	G	C
3	chr3_92078027	0	92078027	C	T
3	chr3_92083331	0	92083331	C	G
3	chr3_92083669	0	92083669	T	C
3	chr3_92084445	0	92084445	T	C
3	chr3_92085734	0	92085734	G	A
3	chr3_92088102	0	92088102	T	C
3	chr3_92109983	0	92109983	A	G
3	chr3_92114203	0	92114203	T	C
3	chr3_92126083	0	92126083	A	T
3	chr3_92126202	0	92126202	C	A
3	chr3_92126320	0	92126320	T	C
3	chr3_92130153	0	92130153	T	C
3	chr3_92137836	0	92137836	G	A
3	chr3_92138085	0	92138085	A	G
3	chr3_92139492	0	92139492	C	T
3	chr3_92142577	0	92142577	C	T
3	chr3_92142761	0	92142761	G	C
3	chr3_92146583	0	92146583	T	C
3	chr3_92148894	0	92148894	A	G
3	chr3_92154222	0	92154222	C	T
3	chr3_92157829	0	92157829	C	T
3	chr3_92161516	0	92161516	G	A
3	chr3_92164430	0	92164430	G	A
3	chr3_92165388	0	92165388	T	G
3	chr3_92168162	0	92168162	A	C
3	chr3_92169357	0	92169357	A	G
3	chr3_92170559	0	92170559	C	A
3	chr3_92175900	0	92175900	T	C
3	chr3_92176174	0	92176174	T	C
3	chr3_92177982	0	92177982	A	G
3	chr3_92194770	0	92194770	T	C
3	chr3_92198138	0	92198138	C	T
3	chr3_92214655	0	92214655	C	T
3	chr3_92218496	0	92218496	A	C
3	chr3_92230960	0	92230960	C	T
3	chr3_92252891	0	92252891	C	A
3	chr3_92260193	0	92260193	G	A
3	chr3_92260303	0	92260303	A	T
3	chr3_92279706	0	92279706	C	T
3	chr3_92282596	0	92282596	G	A
3	chr3_92289400	0	92289400	C	G
3	chr3_92296941	0	92296941	A	G
3	chr3_92297471	0	92297471	T	C
3	chr3_92302481	0	92302481	A	G
3	chr3_92311074	0	92311074	G	T
3	chr3_92327921	0	92327921	C	T
3	chr3_92336570	0	92336570	C	T
3	chr3_92338210	0	92338210	T	C
3	chr3_92338237	0	92338237	T	C
3	chr3_92340207	0	92340207	C	G
3	chr3_92340817	0	92340817	G	A
3	chr3_92343406	0	92343406	G	A
3	chr3_92345981	0	92345981	G	A
3	chr3_92347085	0	92347085	C	T
3	chr3_92350749	0	92350749	A	G
3	chr3_92351923	0	92351923	A	T
3	chr3_92356185	0	92356185	A	G
3	chr3_92360164	0	92360164	G	T
3	chr3_92360621	0	92360621	A	C
3	chr3_92362136	0	92362136	A	G
3	chr3_92362153	0	92362153	A	T
3	chr3_92388613	0	92388613	A	G
3	chr3_92389294	0	92389294	T	C
3	chr3_92389667	0	92389667	T	C
3	chr3_92392354	0	92392354	G	T
3	chr3_92400511	0	92400511	G	C
3	chr3_92405154	0	92405154	A	G
3	chr3_92409544	0	92409544	C	T
3	chr3_92411570	0	92411570	G	A
3	chr3_92413628	0	92413628	A	C
3	chr3_92414090	0	92414090	C	T
3	chr3_92414396	0	92414396	G	A
3	chr3_92417412	0	92417412	G	C
3	chr3_92438264	0	92438264	C	T
3	chr3_92442723	0	92442723	G	A
3	chr3_92444202	0	92444202	A	T
3	chr3_92461427	0	92461427	A	G
3	chr3_92464890	0	92464890	A	C
3	chr3_92470165	0	92470165	A	G
3	chr3_92476414	0	92476414	C	A
3	chr3_92490552	0	92490552	C	T
3	chr3_92493226	0	92493226	G	A
3	chr3_92500715	0	92500715	C	G
3	chr3_92501042	0	92501042	G	A
3	chr3_92511619	0	92511619	A	G
3	chr3_92513508	0	92513508	T	C
3	chr3_92521615	0	92521615	C	T
3	chr3_92525701	0	92525701	T	C
3	chr3_92528567	0	92528567	A	G
3	chr3_92547744	0	92547744	C	T
3	chr3_92548582	0	92548582	C	T
3	chr3_92552972	0	92552972	A	G
3	chr3_92554461	0	92554461	C	T
3	chr3_92555172	0	92555172	G	T
3	chr3_92555484	0	92555484	G	A
3	chr3_92559138	0	92559138	G	T
3	chr3_92564258	0	92564258	A	G
3	chr3_92567039	0	92567039	T	C
3	chr3_92569430	0	92569430	T	C
3	chr3_92570946	0	92570946	G	A
3	chr3_92571613	0	92571613	G	T
3	chr3_92574026	0	92574026	T	C
3	chr3_92574906	0	92574906	A	G
3	chr3_92575781	0	92575781	G	A
3	chr3_92576638	0	92576638	A	C
3	chr3_92578477	0	92578477	C	A
3	chr3_92589511	0	92589511	A	G
3	chr3_92596576	0	92596576	T	C
3	chr3_92615760	0	92615760	A	G
3	chr3_92617971	0	92617971	T	C
3	chr3_92624800	0	92624800	C	T
3	chr3_92629581	0	92629581	C	A
3	chr3_92632362	0	92632362	C	T
3	chr3_92640251	0	92640251	G	C
3	chr3_92647547	0	92647547	A	C
3	chr3_92651166	0	92651166	T	G
3	chr3_92652111	0	92652111	G	T
3	chr3_92652300	0	92652300	A	G
3	chr3_92657922	0	92657922	A	G
3	chr3_92658072	0	92658072	A	G
3	chr3_92664431	0	92664431	C	T
3	chr3_92674481	0	92674481	A	T
3	chr3_92682626	0	92682626	C	T
3	chr3_92686742	0	92686742	A	T
3	chr3_92695250	0	92695250	T	C
3	chr3_92696497	0	92696497	G	A
3	chr3_92708514	0	92708514	T	C
3	chr3_92721376	0	92721376	T	G
3	chr3_92724657	0	92724657	A	T
3	chr3_92727615	0	92727615	C	T
3	chr3_92736178	0	92736178	A	C
3	chr3_92739879	0	92739879	G	A
3	chr3_92746832	0	92746832	G	T
3	chr3_92755775	0	92755775	G	A
3	chr3_92758039	0	92758039	G	A
3	chr3_92760069	0	92760069	C	G
3	chr3_92760089	0	92760089	A	G
3	chr3_92762759	0	92762759	A	C
3	chr3_92765990	0	92765990	G	A
3	chr3_92770319	0	92770319	G	A
3	chr3_92771487	0	92771487	A	G
3	chr3_92774214	0	92774214	A	G
3	chr3_92774413	0	92774413	C	T
3	chr3_92787018	0	92787018	G	A
3	chr3_92791016	0	92791016	C	T
3	chr3_92792175	0	92792175	T	C
3	chr3_92796150	0	92796150	A	T
3	chr3_92806493	0	92806493	A	G
3	chr3_92807133	0	92807133	T	C
3	chr3_92811711	0	92811711	C	T
3	chr3_92818935	0	92818935	A	G
3	chr3_92831813	0	92831813	G	A
3	chr3_92837223	0	92837223	A	C
3	chr3_92846974	0	92846974	A	C
3	chr3_92853843	0	92853843	G	A
3	chr3_92859932	0	92859932	A	G
3	chr3_92866998	0	92866998	T	G
3	chr3_92870726	0	92870726	T	A
3	chr3_92870879	0	92870879	C	T
3	chr3_92871519	0	92871519	C	G
3	chr3_92883255	0	92883255	A	G
3	chr3_92885005	0	92885005	C	A
3	chr3_92886803	0	92886803	C	T
3	chr3_92891019	0	92891019	A	C
3	chr3_92905919	0	92905919	T	C
3	chr3_92938403	0	92938403	T	C
3	chr3_92939140	0	92939140	C	T
3	chr3_92942649	0	92942649	G	C
3	chr3_92943833	0	92943833	T	A
3	chr3_92945206	0	92945206	T	C
3	chr3_92951694	0	92951694	A	G
3	chr3_92951704	0	92951704	T	C
3	chr3_92955155	0	92955155	T	A
3	chr3_92956260	0	92956260	G	A
3	chr3_92956720	0	92956720	A	T
3	chr3_92957040	0	92957040	C	T
3	chr3_92962812	0	92962812	C	G
3	chr3_92962930	0	92962930	G	A
3	chr3_92972181	0	92972181	T	C
3	chr3_92974853	0	92974853	A	G
3	chr3_92974992	0	92974992	G	A
3	chr3_92975442	0	92975442	T	C
3	chr3_92978388	0	92978388	A	G
3	chr3_92979058	0	92979058	C	T
3	chr3_92983133	0	92983133	C	T
3	chr3_92987150	0	92987150	A	G
3	chr3_93004040	0	93004040	C	T
3	chr3_93012553	0	93012553	G	A
3	chr3_93013116	0	93013116	A	G
3	chr3_93013756	0	93013756	T	C
3	chr3_93019591	0	93019591	T	C
3	chr3_93019644	0	93019644	C	T
3	chr3_93019869	0	93019869	T	G
3	chr3_93020527	0	93020527	T	C
3	chr3_93021413	0	93021413	T	G
3	chr3_93032783	0	93032783	T	C
3	chr3_93033745	0	93033745	C	T
3	chr3_93036622	0	93036622	A	G
3	chr3_93047430	0	93047430	G	A
3	chr3_93048082	0	93048082	G	A
3	chr3_93049325	0	93049325	A	G
3	chr3_93068714	0	93068714	A	G
3	chr3_93071607	0	93071607	T	C
3	chr3_93075734	0	93075734	A	G
3	chr3_93077858	0	93077858	A	G
3	chr3_93079961	0	93079961	T	G
3	chr3_93082522	0	93082522	C	T
3	chr3_93084995	0	93084995	G	A
3	chr3_93090202	0	93090202	T	C
3	chr3_93091715	0	93091715	A	G
3	chr3_93098185	0	93098185	T	G
3	chr3_93120722	0	93120722	T	A
3	chr3_93121621	0	93121621	A	G
3	chr3_93133007	0	93133007	T	C
3	chr3_93156561	0	93156561	T	C
3	chr3_93158915	0	93158915	A	G
3	chr3_93164587	0	93164587	C	G
3	chr3_93166676	0	93166676	T	C
3	chr3_93173114	0	93173114	A	T
3	chr3_93173216	0	93173216	T	G
3	chr3_93174065	0	93174065	T	C
3	chr3_93174805	0	93174805	C	T
3	chr3_93181838	0	93181838	C	T
3	chr3_93197509	0	93197509	C	A
3	chr3_93200527	0	93200527	A	G
3	chr3_93201906	0	93201906	C	A
3	chr3_93216725	0	93216725	A	G
3	chr3_93220178	0	93220178	T	C
3	chr3_93223096	0	93223096	T	C
3	chr3_93223594	0	93223594	T	A
3	chr3_93231670	0	93231670	T	G
3	chr3_93232494	0	93232494	T	C
3	chr3_93246749	0	93246749	A	G
3	chr3_93265326	0	93265326	C	T
3	chr3_93267295	0	93267295	G	A
3	chr3_93273336	0	93273336	G	A
3	chr3_93291505	0	93291505	A	T
3	chr3_93296196	0	93296196	G	A
3	chr3_93297945	0	93297945	A	G
3	chr3_93313413	0	93313413	A	G
3	chr3_93316630	0	93316630	T	C
3	chr3_93321722	0	93321722	A	G
3	chr3_93329730	0	93329730	G	A
3	chr3_93330112	0	93330112	T	C
3	chr3_93332596	0	93332596	G	A
3	chr3_93332729	0	93332729	A	G
3	chr3_93339643	0	93339643	T	C
3	chr3_93341418	0	93341418	T	C
3	chr3_93347434	0	93347434	A	T
3	chr3_93360305	0	93360305	T	A
3	chr3_93361030	0	93361030	C	T
3	chr3_93368548	0	93368548	A	G
3	chr3_93370998	0	93370998	G	T
3	chr3_93373565	0	93373565	A	G
3	chr3_93378088	0	93378088	C	A
3	chr3_93386341	0	93386341	C	T
3	chr3_93393390	0	93393390	T	C
3	chr3_93396269	0	93396269	A	G
3	chr3_93397084	0	93397084	G	A
3	chr3_93406598	0	93406598	G	A
3	chr3_93408860	0	93408860	G	C
3	chr3_93418148	0	93418148	A	G
3	chr3_93422819	0	93422819	T	C
3	chr3_93427445	0	93427445	G	A
3	chr3_93436270	0	93436270	G	A
3	chr3_93440992	0	93440992	G	C
3	chr3_93441086	0	93441086	A	C
3	chr3_93448010	0	93448010	G	T
3	chr3_93457929	0	93457929	A	G
3	chr3_93473092	0	93473092	T	A
3	chr3_93485420	0	93485420	C	T
3	chr3_93488644	0	93488644	T	C
3	chr3_93495196	0	93495196	T	C
3	chr3_93498468	0	93498468	T	C
3	chr3_93498852	0	93498852	C	T
3	chr3_93508984	0	93508984	T	C
3	chr3_93509423	0	93509423	G	A
3	chr3_93512641	0	93512641	C	T
3	chr3_93518055	0	93518055	C	A
3	chr3_93519153	0	93519153	G	A
3	chr3_93521667	0	93521667	G	A
3	chr3_93521689	0	93521689	A	C
3	chr3_93527600	0	93527600	A	C
3	chr3_93541519	0	93541519	C	T
3	chr3_93545874	0	93545874	T	G
3	chr3_93546404	0	93546404	C	G
3	chr3_93548964	0	93548964	T	G
3	chr3_93550426	0	93550426	T	C
3	chr3_93550620	0	93550620	C	T
3	chr3_93559455	0	93559455	T	C
3	chr3_93579764	0	93579764	A	G
3	chr3_93583621	0	93583621	C	T
3	chr3_93589070	0	93589070	T	G
3	chr3_93591821	0	93591821	A	G
3	chr3_93603040	0	93603040	C	T
3	chr3_93621615	0	93621615	T	A
3	chr3_93623265	0	93623265	C	A
3	chr3_93626552	0	93626552	C	A
3	chr3_93643160	0	93643160	A	G
3	chr3_93643641	0	93643641	C	A
3	chr3_93646529	0	93646529	G	A
3	chr3_93652057	0	93652057	G	T
3	chr3_93652460	0	93652460	G	A
3	chr3_93658480	0	93658480	G	T
3	chr3_93663154	0	93663154	C	A
3	chr3_93663244	0	93663244	A	C
3	chr3_93673260	0	93673260	T	C
3	chr3_93677778	0	93677778	T	A
3	chr3_93684883	0	93684883	G	T
3	chr3_93706654	0	93706654	G	C
3	chr3_93707243	0	93707243	A	G
3	chr3_93716238	0	93716238	G	T
3	chr3_93731203	0	93731203	A	T
3	chr3_93735416	0	93735416	A	G
3	chr3_93740013	0	93740013	A	G
3	chr3_93741010	0	93741010	G	C
3	chr3_93748242	0	93748242	G	T
3	chr3_93752453	0	93752453	T	C
3	chr3_93758408	0	93758408	A	G
3	chr3_93761485	0	93761485	G	A
3	chr3_93762802	0	93762802	C	T
3	chr3_93762873	0	93762873	A	T
3	chr3_93767031	0	93767031	G	A
3	chr3_93767135	0	93767135	C	G
3	chr3_93779060	0	93779060	A	G
3	chr3_93782988	0	93782988	G	C
3	chr3_93787061	0	93787061	G	A
3	chr3_93788354	0	93788354	A	G
3	chr3_93800051	0	93800051	G	C
3	chr3_93821440	0	93821440	T	A
3	chr3_93828332	0	93828332	A	G
3	chr3_93841562	0	93841562	T	C
3	chr3_93846429	0	93846429	G	A
3	chr3_93848950	0	93848950	A	T
3	chr3_93849660	0	93849660	G	T
3	chr3_93850436	0	93850436	C	A
3	chr3_93850644	0	93850644	C	A
3	chr3_93854282	0	93854282	C	T
3	chr3_93862311	0	93862311	C	T
3	chr3_93863377	0	93863377	G	A
3	chr3_93869430	0	93869430	T	C
3	chr3_93871211	0	93871211	T	C
3	chr3_93881104	0	93881104	T	C
3	chr3_93885279	0	93885279	A	G
3	chr3_93895073	0	93895073	G	C
3	chr3_93903994	0	93903994	T	A
3	chr3_93936160	0	93936160	C	T
3	chr3_93938071	0	93938071	T	G
3	chr3_93948493	0	93948493	G	A
3	chr3_93956678	0	93956678	G	C
3	chr3_93956805	0	93956805	A	G
3	chr3_93959689	0	93959689	G	T
3	chr3_93966783	0	93966783	T	C
3	chr3_93974835	0	93974835	G	A
3	chr3_93978667	0	93978667	G	A
3	chr3_93982032	0	93982032	C	A
3	chr3_93989247	0	93989247	T	A
3	chr3_93991360	0	93991360	G	C
3	chr3_93991876	0	93991876	G	A
3	chr3_93995328	0	93995328	G	A
3	chr3_94000096	0	94000096	A	G
3	chr3_94002676	0	94002676	A	T
3	chr3_94002744	0	94002744	A	T
3	chr3_94003556	0	94003556	C	T
3	chr3_94006597	0	94006597	G	A
3	chr3_94010158	0	94010158	T	C
3	chr3_94014260	0	94014260	A	C
3	chr3_94036619	0	94036619	G	C
3	chr3_94056486	0	94056486	G	T
3	chr3_94063297	0	94063297	T	C
3	chr3_94080219	0	94080219	A	T
3	chr3_94083017	0	94083017	C	A
3	chr3_94101826	0	94101826	A	G
3	chr3_94112378	0	94112378	C	T
3	chr3_94116485	0	94116485	G	A
3	chr3_94124112	0	94124112	A	G
3	chr3_94126262	0	94126262	C	G
3	chr3_94127586	0	94127586	A	C
3	chr3_94128972	0	94128972	C	G
3	chr3_94130685	0	94130685	G	A
3	chr3_94137159	0	94137159	C	T
3	chr3_94156807	0	94156807	G	T
3	chr3_94164401	0	94164401	T	C
3	chr3_94165400	0	94165400	G	A
3	chr3_94172997	0	94172997	T	C
3	chr3_94173271	0	94173271	A	G
3	chr3_94183878	0	94183878	A	C
3	chr3_94185547	0	94185547	T	C
3	chr3_94191402	0	94191402	G	A
3	chr3_94196610	0	94196610	G	A
3	chr3_94200538	0	94200538	A	G
3	chr3_94209645	0	94209645	T	C
3	chr3_94211006	0	94211006	T	A
3	chr3_94220504	0	94220504	G	T
3	chr3_94233413	0	94233413	T	C
3	chr3_94234475	0	94234475	C	A
3	chr3_94240402	0	94240402	T	C
3	chr3_94256708	0	94256708	A	G
3	chr3_94275682	0	94275682	A	T
3	chr3_94280165	0	94280165	T	C
3	chr3_94282149	0	94282149	G	C
3	chr3_94285405	0	94285405	C	T
3	chr3_94292006	0	94292006	T	C
3	chr3_94295533	0	94295533	T	A
3	chr3_94298534	0	94298534	C	T
3	chr3_94299249	0	94299249	G	A
3	chr3_94301725	0	94301725	G	A
3	chr3_94318852	0	94318852	T	C
3	chr3_94320347	0	94320347	A	C
3	chr3_94321282	0	94321282	G	C
3	chr3_94330074	0	94330074	T	C
3	chr3_94355694	0	94355694	G	A
3	chr3_94356556	0	94356556	G	T
3	chr3_94379328	0	94379328	A	G
3	chr3_94379620	0	94379620	G	A
3	chr3_94396732	0	94396732	A	C
3	chr3_94402954	0	94402954	A	G
3	chr3_94403376	0	94403376	A	G
3	chr3_94404391	0	94404391	G	T
3	chr3_94430802	0	94430802	A	G
3	chr3_94440055	0	94440055	C	A
3	chr3_94440328	0	94440328	G	A
3	chr3_94441943	0	94441943	T	G
3	chr3_94445067	0	94445067	T	A
3	chr3_94447585	0	94447585	T	C
3	chr3_94460777	0	94460777	T	C
3	chr3_94463466	0	94463466	A	G
3	chr3_94470569	0	94470569	T	C
3	chr3_94479589	0	94479589	G	A
3	chr3_94479669	0	94479669	C	A
3	chr3_94484283	0	94484283	G	C
3	chr3_94493022	0	94493022	A	G
3	chr3_94494153	0	94494153	C	A
3	chr3_94498584	0	94498584	T	C
3	chr3_94501062	0	94501062	A	G
3	chr3_94505399	0	94505399	T	C
3	chr3_94506557	0	94506557	G	C
3	chr3_94508650	0	94508650	T	C
3	chr3_94508780	0	94508780	T	G
3	chr3_94513724	0	94513724	G	A
3	chr3_94515849	0	94515849	C	T
3	chr3_94517909	0	94517909	G	A
3	chr3_94522032	0	94522032	T	C
3	chr3_94538167	0	94538167	C	G
3	chr3_94544137	0	94544137	A	G
3	chr3_94551604	0	94551604	G	A
3	chr3_94557350	0	94557350	G	A
3	chr3_94561461	0	94561461	T	G
3	chr3_94573780	0	94573780	G	A
3	chr3_94576351	0	94576351	A	G
3	chr3_94583723	0	94583723	A	T
3	chr3_94584933	0	94584933	G	A
3	chr3_94591225	0	94591225	C	T
3	chr3_94595107	0	94595107	A	G
3	chr3_94599610	0	94599610	A	G
3	chr3_94606565	0	94606565	A	G
3	chr3_94607138	0	94607138	C	T
3	chr3_94609739	0	94609739	C	T
3	chr3_94614377	0	94614377	C	T
3	chr3_94616630	0	94616630	A	G
3	chr3_94628138	0	94628138	C	A
3	chr3_94635660	0	94635660	T	C
3	chr3_94654586	0	94654586	T	C
3	chr3_94673152	0	94673152	A	G
3	chr3_94673912	0	94673912	A	G
3	chr3_94676458	0	94676458	T	C
3	chr3_94677991	0	94677991	A	G
3	chr3_94678784	0	94678784	A	C
3	chr3_94679588	0	94679588	C	T
3	chr3_94683159	0	94683159	A	T
3	chr3_94687827	0	94687827	C	T
3	chr3_94698662	0	94698662	A	G
3	chr3_94699485	0	94699485	T	G
3	chr3_94700668	0	94700668	T	G
3	chr3_94707355	0	94707355	T	C
3	chr3_94709191	0	94709191	A	T
3	chr3_94710869	0	94710869	G	C
3	chr3_94720014	0	94720014	A	C
3	chr3_94726156	0	94726156	C	T
3	chr3_94726990	0	94726990	T	C
3	chr3_94747202	0	94747202	G	T
3	chr3_94748461	0	94748461	A	G
3	chr3_94748870	0	94748870	T	C
3	chr3_94753865	0	94753865	A	G
3	chr3_94756662	0	94756662	A	C
3	chr3_94761170	0	94761170	G	A
3	chr3_94764528	0	94764528	A	G
3	chr3_94777552	0	94777552	C	T
3	chr3_94780648	0	94780648	G	C
3	chr3_94804982	0	94804982	G	C
3	chr3_94806558	0	94806558	G	A
3	chr3_94807760	0	94807760	G	A
3	chr3_94822263	0	94822263	C	G
3	chr3_94829554	0	94829554	T	C
3	chr3_94829802	0	94829802	A	T
3	chr3_94830076	0	94830076	A	C
3	chr3_94850852	0	94850852	T	C
3	chr3_94851959	0	94851959	G	A
3	chr3_94852866	0	94852866	A	G
3	chr3_94854362	0	94854362	C	T
3	chr3_94868495	0	94868495	G	A
3	chr3_94871841	0	94871841	G	A
3	chr3_94876910	0	94876910	C	G
3	chr3_94879296	0	94879296	C	T
3	chr3_94887071	0	94887071	T	A
3	chr3_94887144	0	94887144	A	G
3	chr3_94896544	0	94896544	T	A
3	chr3_94898156	0	94898156	G	C
3	chr3_94898715	0	94898715	G	C
3	chr3_94905635	0	94905635	A	C
3	chr3_94910476	0	94910476	A	G
3	chr3_94916479	0	94916479	G	A
3	chr3_94920133	0	94920133	A	G
3	chr3_94923950	0	94923950	A	G
3	chr3_94927776	0	94927776	C	T
3	chr3_94928828	0	94928828	G	A
3	chr3_94932865	0	94932865	T	C
3	chr3_94935076	0	94935076	C	T
3	chr3_94937104	0	94937104	G	A
3	chr3_94941576	0	94941576	G	A
3	chr3_94958496	0	94958496	T	A
3	chr3_94958631	0	94958631	T	C
3	chr3_94959751	0	94959751	T	C
3	chr3_94966023	0	94966023	T	C
3	chr3_94966927	0	94966927	A	G
3	chr3_94967586	0	94967586	G	A
3	chr3_94969991	0	94969991	A	G
3	chr3_94973450	0	94973450	G	A
3	chr3_94975094	0	94975094	T	C
3	chr3_94978597	0	94978597	C	A
3	chr3_94990357	0	94990357	G	A
3	chr3_94991590	0	94991590	C	A
3	chr3_95005958	0	95005958	C	T
3	chr3_95020178	0	95020178	C	T
3	chr3_95021549	0	95021549	T	G
3	chr3_95027804	0	95027804	C	T
3	chr3_95029025	0	95029025	T	G
3	chr3_95035679	0	95035679	T	C
3	chr3_95036600	0	95036600	C	T
3	chr3_95050674	0	95050674	A	T
3	chr3_95060597	0	95060597	G	A
3	chr3_95060639	0	95060639	T	C
3	chr3_95061658	0	95061658	G	T
3	chr3_95066944	0	95066944	C	T
3	chr3_95090687	0	95090687	T	A
3	chr3_95092433	0	95092433	G	A
3	chr3_95093465	0	95093465	C	T
3	chr3_95096595	0	95096595	A	C
3	chr3_95104257	0	95104257	G	C
3	chr3_95105449	0	95105449	T	G
3	chr3_95107450	0	95107450	G	C
3	chr3_95111719	0	95111719	T	G
3	chr3_95114875	0	95114875	C	T
3	chr3_95117445	0	95117445	T	A
3	chr3_95118381	0	95118381	G	A
3	chr3_95120913	0	95120913	C	T
3	chr3_95124584	0	95124584	T	C
3	chr3_95128644	0	95128644	T	C
3	chr3_95131653	0	95131653	G	C
3	chr3_95137562	0	95137562	G	A
3	chr3_95139775	0	95139775	T	A
3	chr3_95140971	0	95140971	T	G
3	chr3_95144695	0	95144695	T	G
3	chr3_95161043	0	95161043	A	G
3	chr3_95163105	0	95163105	T	C
3	chr3_95168452	0	95168452	A	G
3	chr3_95178346	0	95178346	G	A
3	chr3_95188210	0	95188210	T	C
3	chr3_95189713	0	95189713	C	T
3	chr3_95192065	0	95192065	C	A
3	chr3_95194992	0	95194992	G	A
3	chr3_95200147	0	95200147	C	T
3	chr3_95212299	0	95212299	A	T
3	chr3_95238713	0	95238713	T	C
3	chr3_95252342	0	95252342	G	A
3	chr3_95257185	0	95257185	T	C
3	chr3_95258549	0	95258549	A	G
3	chr3_95264333	0	95264333	T	C
3	chr3_95287027	0	95287027	C	T
3	chr3_95295947	0	95295947	G	A
3	chr3_95306345	0	95306345	T	C
3	chr3_95312399	0	95312399	A	G
3	chr3_95315382	0	95315382	G	T
3	chr3_95316416	0	95316416	G	A
3	chr3_95329719	0	95329719	C	G
3	chr3_95337139	0	95337139	A	C
3	chr3_95342291	0	95342291	C	G
3	chr3_95350818	0	95350818	C	T
3	chr3_95363737	0	95363737	C	T
3	chr3_95364459	0	95364459	G	C
3	chr3_95368751	0	95368751	G	A
3	chr3_95379413	0	95379413	A	C
3	chr3_95384874	0	95384874	G	T
3	chr3_95391861	0	95391861	G	T
3	chr3_95398258	0	95398258	C	T
3	chr3_95400216	0	95400216	G	A
3	chr3_95409778	0	95409778	C	G
3	chr3_95411782	0	95411782	C	G
3	chr3_95423125	0	95423125	C	T
3	chr3_95429744	0	95429744	G	A
3	chr3_95433927	0	95433927	C	T
3	chr3_95459884	0	95459884	G	A
3	chr3_95469814	0	95469814	C	T
3	chr3_95470429	0	95470429	A	G
3	chr3_95472097	0	95472097	G	A
3	chr3_95475400	0	95475400	G	C
3	chr3_95479577	0	95479577	T	C
3	chr3_95483910	0	95483910	C	T
3	chr3_95486552	0	95486552	C	T
3	chr3_95486729	0	95486729	C	A
3	chr3_95493820	0	95493820	G	T
3	chr3_95494542	0	95494542	C	G
3	chr3_95498987	0	95498987	T	C
3	chr3_95512424	0	95512424	G	A
3	chr3_95526128	0	95526128	T	C
3	chr3_95529616	0	95529616	G	A
3	chr3_95533150	0	95533150	C	A
3	chr3_95536252	0	95536252	G	A
3	chr3_95551382	0	95551382	C	G
3	chr3_95553427	0	95553427	C	T
3	chr3_95553660	0	95553660	G	C
3	chr3_95577185	0	95577185	G	A
3	chr3_95577219	0	95577219	C	G
3	chr3_95579122	0	95579122	T	G
3	chr3_95590636	0	95590636	C	T
3	chr3_95593241	0	95593241	A	G
3	chr3_95593678	0	95593678	A	G
3	chr3_95594239	0	95594239	A	G
3	chr3_95600544	0	95600544	C	A
3	chr3_95600605	0	95600605	C	T
3	chr3_95618309	0	95618309	C	T
3	chr3_95628997	0	95628997	T	C
3	chr3_95629246	0	95629246	C	A
3	chr3_95632868	0	95632868	A	G
3	chr3_95639611	0	95639611	T	C
3	chr3_95639643	0	95639643	T	C
3	chr3_95644453	0	95644453	G	A
3	chr3_95652959	0	95652959	T	C
3	chr3_95654426	0	95654426	G	T
3	chr3_95675133	0	95675133	G	A
3	chr3_95676767	0	95676767	C	G
3	chr3_95680140	0	95680140	C	T
3	chr3_95680699	0	95680699	A	G
3	chr3_95681432	0	95681432	G	A
3	chr3_95688006	0	95688006	C	T
3	chr3_95697727	0	95697727	A	G
3	chr3_95723445	0	95723445	C	T
3	chr3_95726656	0	95726656	T	C
3	chr3_95733393	0	95733393	A	G
3	chr3_95743500	0	95743500	A	G
3	chr3_95746770	0	95746770	A	G
3	chr3_95747565	0	95747565	C	T
3	chr3_95751009	0	95751009	T	C
3	chr3_95757909	0	95757909	G	A
3	chr3_95761267	0	95761267	C	A
3	chr3_95766992	0	95766992	G	A
3	chr3_95769561	0	95769561	A	T
3	chr3_95773451	0	95773451	T	C
3	chr3_95773482	0	95773482	G	A
3	chr3_95779409	0	95779409	T	G
3	chr3_95782378	0	95782378	T	C
3	chr3_95785252	0	95785252	T	C
3	chr3_95792106	0	95792106	G	A
3	chr3_95798072	0	95798072	C	A
3	chr3_95800473	0	95800473	T	G
3	chr3_95801394	0	95801394	T	C
3	chr3_95822858	0	95822858	T	C
3	chr3_95829808	0	95829808	C	T
3	chr3_95829903	0	95829903	C	T
3	chr3_95833248	0	95833248	A	G
3	chr3_95837331	0	95837331	A	G
3	chr3_95861343	0	95861343	A	G
3	chr3_95881772	0	95881772	G	A
3	chr3_95884742	0	95884742	T	C
3	chr3_95886790	0	95886790	G	A
3	chr3_95890042	0	95890042	C	A
3	chr3_95897476	0	95897476	A	G
3	chr3_95902982	0	95902982	G	A
3	chr3_95903081	0	95903081	C	G
3	chr3_95907549	0	95907549	C	T
3	chr3_95909664	0	95909664	A	G
3	chr3_95910732	0	95910732	C	G
3	chr3_95918674	0	95918674	G	A
3	chr3_95922062	0	95922062	C	A
3	chr3_95923808	0	95923808	A	G
3	chr3_95927166	0	95927166	A	G
3	chr3_95935643	0	95935643	A	C
3	chr3_95936011	0	95936011	G	A
3	chr3_95949797	0	95949797	A	G
3	chr3_95954918	0	95954918	A	G
3	chr3_95956423	0	95956423	G	A
3	chr3_95962529	0	95962529	G	A
3	chr3_95963475	0	95963475	G	A
3	chr3_95964970	0	95964970	C	A
3	chr3_95972325	0	95972325	C	T
3	chr3_95974139	0	95974139	G	A
3	chr3_95976389	0	95976389	C	T
3	chr3_95977148	0	95977148	C	T
3	chr3_95979426	0	95979426	A	G
3	chr3_95984764	0	95984764	G	A
3	chr3_95986561	0	95986561	G	A
3	chr3_95986792	0	95986792	C	T
3	chr3_95993985	0	95993985	A	G
3	chr3_96000599	0	96000599	A	G
3	chr3_96007882	0	96007882	G	A
3	chr3_96012011	0	96012011	T	C
3	chr3_96015465	0	96015465	A	G
3	chr3_96022928	0	96022928	A	G
3	chr3_96028493	0	96028493	A	G
3	chr3_96039705	0	96039705	G	T
3	chr3_96041336	0	96041336	T	A
3	chr3_96041616	0	96041616	T	C
3	chr3_96046865	0	96046865	G	T
3	chr3_96055309	0	96055309	T	C
3	chr3_96063425	0	96063425	G	A
3	chr3_96066007	0	96066007	A	G
3	chr3_96070383	0	96070383	T	C
3	chr3_96074627	0	96074627	A	G
3	chr3_96076902	0	96076902	A	G
3	chr3_96078431	0	96078431	A	G
3	chr3_96081008	0	96081008	A	C
3	chr3_96084950	0	96084950	A	G
3	chr3_96085123	0	96085123	A	G
3	chr3_96087394	0	96087394	G	A
3	chr3_96088371	0	96088371	T	C
3	chr3_96090593	0	96090593	C	A
3	chr3_96090827	0	96090827	A	G
3	chr3_96091724	0	96091724	G	A
3	chr3_96094520	0	96094520	T	C
3	chr3_96125176	0	96125176	G	A
3	chr3_96131283	0	96131283	T	C
3	chr3_96135303	0	96135303	T	C
3	chr3_96141821	0	96141821	G	C
3	chr3_96160712	0	96160712	A	C
3	chr3_96165689	0	96165689	T	C
3	chr3_96167322	0	96167322	G	C
3	chr3_96170743	0	96170743	A	G
3	chr3_96178866	0	96178866	C	T
3	chr3_96197045	0	96197045	T	C
3	chr3_96203399	0	96203399	T	C
3	chr3_96203962	0	96203962	C	T
3	chr3_96204855	0	96204855	T	C
3	chr3_96205686	0	96205686	T	C
3	chr3_96205903	0	96205903	T	C
3	chr3_96225566	0	96225566	T	A
3	chr3_96226558	0	96226558	T	C
3	chr3_96227407	0	96227407	C	T
3	chr3_96228024	0	96228024	G	A
3	chr3_96230421	0	96230421	T	C
3	chr3_96233990	0	96233990	C	T
3	chr3_96237249	0	96237249	T	C
3	chr3_96243844	0	96243844	G	C
3	chr3_96248517	0	96248517	A	C
3	chr3_96254413	0	96254413	T	C
3	chr3_96259092	0	96259092	T	C
3	chr3_96283133	0	96283133	C	T
3	chr3_96301277	0	96301277	A	C
3	chr3_96306968	0	96306968	G	A
3	chr3_96311546	0	96311546	A	G
3	chr3_96346243	0	96346243	A	G
3	chr3_96349669	0	96349669	C	G
3	chr3_96351632	0	96351632	A	G
3	chr3_96354258	0	96354258	C	T
3	chr3_96354868	0	96354868	G	C
3	chr3_96355607	0	96355607	G	A
3	chr3_96383961	0	96383961	T	G
3	chr3_96385018	0	96385018	C	T
3	chr3_96387750	0	96387750	T	C
3	chr3_96389993	0	96389993	T	A
3	chr3_96391702	0	96391702	A	G
3	chr3_96393448	0	96393448	A	G
3	chr3_96398703	0	96398703	C	T
3	chr3_96417339	0	96417339	C	T
3	chr3_96423024	0	96423024	C	G
3	chr3_96426892	0	96426892	T	C
3	chr3_96429623	0	96429623	G	A
3	chr3_96438118	0	96438118	C	T
3	chr3_96451884	0	96451884	G	A
3	chr3_96453337	0	96453337	A	G
3	chr3_96458730	0	96458730	G	A
3	chr3_96460909	0	96460909	T	C
3	chr3_96480228	0	96480228	C	T
3	chr3_96482245	0	96482245	C	T
3	chr3_96484642	0	96484642	T	G
3	chr3_96484767	0	96484767	G	T
3	chr3_96495943	0	96495943	A	G
3	chr3_96500072	0	96500072	T	C
3	chr3_96500849	0	96500849	T	C
3	chr3_96523717	0	96523717	G	A
3	chr3_96525993	0	96525993	A	G
3	chr3_96528700	0	96528700	T	C
3	chr3_96539280	0	96539280	C	T
3	chr3_96549964	0	96549964	A	C
3	chr3_96556623	0	96556623	G	C
3	chr3_96557305	0	96557305	T	G
3	chr3_96557352	0	96557352	G	A
3	chr3_96560247	0	96560247	A	G
3	chr3_96561514	0	96561514	T	A
3	chr3_96561714	0	96561714	A	G
3	chr3_96569914	0	96569914	C	G
3	chr3_96572926	0	96572926	C	G
3	chr3_96573709	0	96573709	G	A
3	chr3_96577003	0	96577003	A	G
3	chr3_96588454	0	96588454	G	A
3	chr3_96607789	0	96607789	T	A
3	chr3_96616591	0	96616591	G	C
3	chr3_96617400	0	96617400	A	G
3	chr3_96619101	0	96619101	G	A
3	chr3_96619704	0	96619704	G	A
3	chr3_96624617	0	96624617	T	G
3	chr3_96627119	0	96627119	C	T
3	chr3_96629308	0	96629308	T	G
3	chr3_96631018	0	96631018	A	C
3	chr3_96644054	0	96644054	T	C
3	chr3_96650612	0	96650612	C	T
3	chr3_96650758	0	96650758	A	G
3	chr3_96651169	0	96651169	G	T
3	chr3_96655055	0	96655055	A	T
3	chr3_96658067	0	96658067	A	G
3	chr3_96659342	0	96659342	G	A
3	chr3_96662737	0	96662737	G	A
3	chr3_96669202	0	96669202	C	G
3	chr3_96669932	0	96669932	G	C
3	chr3_96673051	0	96673051	C	T
3	chr3_96680431	0	96680431	G	A
3	chr3_96694222	0	96694222	A	C
3	chr3_96701617	0	96701617	G	C
3	chr3_96706753	0	96706753	T	C
3	chr3_96707041	0	96707041	T	A
3	chr3_96710995	0	96710995	T	C
3	chr3_96712022	0	96712022	A	G
3	chr3_96722362	0	96722362	A	G
3	chr3_96730979	0	96730979	A	G
3	chr3_96731948	0	96731948	C	A
3	chr3_96747826	0	96747826	C	T
3	chr3_96751784	0	96751784	C	T
3	chr3_96757174	0	96757174	T	G
3	chr3_96758833	0	96758833	C	T
3	chr3_96759338	0	96759338	T	C
3	chr3_96761432	0	96761432	A	G
3	chr3_96763452	0	96763452	C	T
3	chr3_96765700	0	96765700	C	A
3	chr3_96767335	0	96767335	G	A
3	chr3_96771050	0	96771050	G	A
3	chr3_96773766	0	96773766	G	T
3	chr3_96779965	0	96779965	G	C
3	chr3_96785613	0	96785613	G	T
3	chr3_96805890	0	96805890	A	G
3	chr3_96815822	0	96815822	G	T
3	chr3_96816742	0	96816742	A	T
3	chr3_96816868	0	96816868	T	C
3	chr3_96829204	0	96829204	G	T
3	chr3_96831871	0	96831871	T	C
3	chr3_96834401	0	96834401	C	T
3	chr3_96841845	0	96841845	A	G
3	chr3_96842768	0	96842768	T	C
3	chr3_96861291	0	96861291	T	C
3	chr3_96864843	0	96864843	A	G
3	chr3_96865344	0	96865344	T	C
3	chr3_96865370	0	96865370	C	T
3	chr3_96865597	0	96865597	C	T
3	chr3_96866453	0	96866453	A	T
3	chr3_96879633	0	96879633	T	A
3	chr3_96881364	0	96881364	T	G
3	chr3_96892064	0	96892064	C	T
3	chr3_96895905	0	96895905	C	T
3	chr3_96902073	0	96902073	T	C
3	chr3_96909329	0	96909329	C	T
3	chr3_96917784	0	96917784	C	T
3	chr3_96920792	0	96920792	G	A
3	chr3_96928099	0	96928099	C	G
3	chr3_96932486	0	96932486	C	T
3	chr3_96936197	0	96936197	A	G
3	chr3_96937064	0	96937064	C	T
3	chr3_96948532	0	96948532	A	G
3	chr3_96948555	0	96948555	C	A
3	chr3_96953387	0	96953387	A	G
3	chr3_96957227	0	96957227	T	C
3	chr3_96961150	0	96961150	C	T
3	chr3_96965664	0	96965664	G	A
3	chr3_96970253	0	96970253	T	C
3	chr3_96973018	0	96973018	G	A
3	chr3_96977159	0	96977159	A	G
3	chr3_96984934	0	96984934	G	T
3	chr3_96994362	0	96994362	C	G
3	chr3_96997217	0	96997217	A	G
3	chr3_97000382	0	97000382	G	C
3	chr3_97004549	0	97004549	G	A
3	chr3_97005085	0	97005085	T	C
3	chr3_97010795	0	97010795	T	C
3	chr3_97011501	0	97011501	T	A
3	chr3_97013260	0	97013260	G	A
3	chr3_97022212	0	97022212	G	A
3	chr3_97025366	0	97025366	G	A
3	chr3_97029188	0	97029188	C	G
3	chr3_97033930	0	97033930	C	T
3	chr3_97036618	0	97036618	A	C
3	chr3_97036739	0	97036739	A	C
3	chr3_97049979	0	97049979	C	A
3	chr3_97053689	0	97053689	C	T
3	chr3_97063886	0	97063886	G	T
3	chr3_97064002	0	97064002	A	G
3	chr3_97107843	0	97107843	G	C
3	chr3_97109816	0	97109816	A	G
3	chr3_97113804	0	97113804	A	G
3	chr3_97117802	0	97117802	A	G
3	chr3_97127383	0	97127383	G	C
3	chr3_97127752	0	97127752	G	A
3	chr3_97136188	0	97136188	T	C
3	chr3_97147878	0	97147878	G	A
3	chr3_97149165	0	97149165	T	C
3	chr3_97183736	0	97183736	A	G
3	chr3_97203375	0	97203375	T	C
3	chr3_97206339	0	97206339	C	T
3	chr3_97212316	0	97212316	G	T
3	chr3_97213771	0	97213771	G	A
3	chr3_97219507	0	97219507	A	G
3	chr3_97221736	0	97221736	G	T
3	chr3_97226236	0	97226236	A	C
3	chr3_97270370	0	97270370	A	G
3	chr3_97275481	0	97275481	T	A
3	chr3_97275694	0	97275694	T	C
3	chr3_97286099	0	97286099	T	C
3	chr3_97287164	0	97287164	G	A
3	chr3_97301637	0	97301637	G	A
3	chr3_97304803	0	97304803	C	A
3	chr3_97309543	0	97309543	T	A
3	chr3_97322064	0	97322064	A	C
3	chr3_97323369	0	97323369	T	C
3	chr3_97331363	0	97331363	C	T
3	chr3_97331647	0	97331647	A	G
3	chr3_97335268	0	97335268	T	C
3	chr3_97351975	0	97351975	C	T
3	chr3_97356601	0	97356601	G	C
3	chr3_97370494	0	97370494	G	T
3	chr3_97387287	0	97387287	G	T
3	chr3_97392407	0	97392407	G	T
3	chr3_97399150	0	97399150	G	C
3	chr3_97404793	0	97404793	C	G
3	chr3_97420133	0	97420133	A	G
3	chr3_97424347	0	97424347	A	G
3	chr3_97432007	0	97432007	C	T
3	chr3_97432254	0	97432254	G	A
3	chr3_97436597	0	97436597	T	A
3	chr3_97436896	0	97436896	G	A
3	chr3_97437401	0	97437401	G	T
3	chr3_97443865	0	97443865	T	C
3	chr3_97449697	0	97449697	A	G
3	chr3_97453210	0	97453210	A	C
3	chr3_97466260	0	97466260	A	C
3	chr3_97466718	0	97466718	G	T
3	chr3_97480201	0	97480201	T	A
3	chr3_97490648	0	97490648	A	G
3	chr3_97503050	0	97503050	T	C
3	chr3_97505715	0	97505715	T	G
3	chr3_97517712	0	97517712	G	A
3	chr3_97519830	0	97519830	C	T
3	chr3_97532513	0	97532513	G	A
3	chr3_97534227	0	97534227	T	A
3	chr3_97543433	0	97543433	A	G
3	chr3_97549919	0	97549919	T	A
3	chr3_97553109	0	97553109	G	A
3	chr3_97553338	0	97553338	G	A
3	chr3_97558015	0	97558015	C	T
3	chr3_97558250	0	97558250	G	A
3	chr3_97564954	0	97564954	A	C
3	chr3_97566822	0	97566822	A	G
3	chr3_97578518	0	97578518	A	G
3	chr3_97587946	0	97587946	C	T
3	chr3_97593622	0	97593622	G	A
3	chr3_97601817	0	97601817	G	A
3	chr3_97610228	0	97610228	G	A
3	chr3_97610303	0	97610303	C	T
3	chr3_97610705	0	97610705	T	C
3	chr3_97613321	0	97613321	A	G
3	chr3_97628206	0	97628206	C	T
3	chr3_97628545	0	97628545	A	G
3	chr3_97630576	0	97630576	A	G
3	chr3_97633875	0	97633875	G	A
3	chr3_97635409	0	97635409	C	T
3	chr3_97650983	0	97650983	T	C
3	chr3_97651119	0	97651119	A	G
3	chr3_97659212	0	97659212	A	G
3	chr3_97669057	0	97669057	A	T
3	chr3_97670551	0	97670551	A	G
3	chr3_97692325	0	97692325	T	G
3	chr3_97696580	0	97696580	G	C
3	chr3_97696894	0	97696894	C	T
3	chr3_97697692	0	97697692	T	G
3	chr3_97709335	0	97709335	T	G
3	chr3_97728416	0	97728416	T	A
3	chr3_97730012	0	97730012	C	T
3	chr3_97731049	0	97731049	C	T
3	chr3_97733592	0	97733592	C	T
3	chr3_97735361	0	97735361	C	T
3	chr3_97739673	0	97739673	A	G
3	chr3_97744974	0	97744974	T	C
3	chr3_97751377	0	97751377	C	G
3	chr3_97767424	0	97767424	A	G
3	chr3_97768069	0	97768069	A	G
3	chr3_97770729	0	97770729	A	T
3	chr3_97779352	0	97779352	C	A
3	chr3_97786939	0	97786939	G	A
3	chr3_97793214	0	97793214	A	T
3	chr3_97801789	0	97801789	A	G
3	chr3_97804966	0	97804966	G	A
3	chr3_97805260	0	97805260	T	C
3	chr3_97820641	0	97820641	T	C
3	chr3_97820993	0	97820993	T	C
3	chr3_97854176	0	97854176	C	T
3	chr3_97861763	0	97861763	G	A
3	chr3_97862394	0	97862394	C	A
3	chr3_97866801	0	97866801	C	T
3	chr3_97869332	0	97869332	A	G
3	chr3_97871520	0	97871520	C	A
3	chr3_97873150	0	97873150	T	C
3	chr3_97875310	0	97875310	G	A
3	chr3_97876547	0	97876547	A	C
3	chr3_97879614	0	97879614	C	A
3	chr3_97889042	0	97889042	A	G
3	chr3_97889906	0	97889906	C	T
3	chr3_97891601	0	97891601	T	C
3	chr3_97894605	0	97894605	G	T
3	chr3_97898819	0	97898819	T	C
3	chr3_97900655	0	97900655	G	A
3	chr3_97901098	0	97901098	G	T
3	chr3_97907448	0	97907448	A	G
3	chr3_97911621	0	97911621	G	T
3	chr3_97913095	0	97913095	C	A
3	chr3_97921028	0	97921028	A	G
3	chr3_97921467	0	97921467	C	A
3	chr3_97924735	0	97924735	A	G
3	chr3_97932484	0	97932484	A	G
3	chr3_97936866	0	97936866	T	G
3	chr3_97945110	0	97945110	T	C
3	chr3_97947227	0	97947227	C	T
3	chr3_97952041	0	97952041	C	T
3	chr3_97953709	0	97953709	C	G
3	chr3_97953732	0	97953732	A	C
3	chr3_97954152	0	97954152	T	C
3	chr3_97961983	0	97961983	C	A
3	chr3_97962035	0	97962035	C	T
3	chr3_97964720	0	97964720	C	T
3	chr3_97967646	0	97967646	T	C
3	chr3_97970644	0	97970644	C	T
3	chr3_97976834	0	97976834	G	C
3	chr3_97982479	0	97982479	G	A
3	chr3_97986667	0	97986667	C	T
3	chr3_97991853	0	97991853	T	C
3	chr3_97993161	0	97993161	A	G
3	chr3_97993618	0	97993618	G	T
3	chr3_97994581	0	97994581	T	C
3	chr3_97998215	0	97998215	G	A
3	chr3_97999128	0	97999128	C	A
3	chr3_98001737	0	98001737	G	A
3	chr3_98004788	0	98004788	G	C
3	chr3_98005281	0	98005281	A	T
3	chr3_98008913	0	98008913	T	G
3	chr3_98010254	0	98010254	T	C
3	chr3_98010290	0	98010290	C	T
3	chr3_98012320	0	98012320	A	G
3	chr3_98013963	0	98013963	G	T
3	chr3_98019086	0	98019086	A	G
3	chr3_98019570	0	98019570	T	C
3	chr3_98024202	0	98024202	T	C
3	chr3_98026897	0	98026897	C	T
3	chr3_98027212	0	98027212	A	G
3	chr3_98031457	0	98031457	A	G
3	chr3_98036518	0	98036518	G	T
3	chr3_98043071	0	98043071	G	A
3	chr3_98052565	0	98052565	A	G
3	chr3_98056160	0	98056160	A	G
3	chr3_98056255	0	98056255	T	C
3	chr3_98070708	0	98070708	G	A
3	chr3_98076513	0	98076513	A	G
3	chr3_98078402	0	98078402	T	C
3	chr3_98079958	0	98079958	G	A
3	chr3_98080596	0	98080596	C	A
3	chr3_98083149	0	98083149	T	C
3	chr3_98084147	0	98084147	A	G
3	chr3_98088694	0	98088694	C	T
3	chr3_98089225	0	98089225	T	C
3	chr3_98090100	0	98090100	A	G
3	chr3_98090618	0	98090618	G	A
3	chr3_98093217	0	98093217	C	A
3	chr3_98095822	0	98095822	G	C
3	chr3_98097334	0	98097334	C	T
3	chr3_98109963	0	98109963	G	A
3	chr3_98114829	0	98114829	G	A
3	chr3_98124235	0	98124235	A	G
3	chr3_98125236	0	98125236	T	C
3	chr3_98128162	0	98128162	C	A
3	chr3_98135076	0	98135076	G	C
3	chr3_98141136	0	98141136	T	C
3	chr3_98142452	0	98142452	A	G
3	chr3_98160021	0	98160021	C	T
3	chr3_98161510	0	98161510	C	A
3	chr3_98175218	0	98175218	C	A
3	chr3_98177605	0	98177605	A	G
3	chr3_98180347	0	98180347	C	A
3	chr3_98191469	0	98191469	T	C
3	chr3_98192920	0	98192920	C	G
3	chr3_98193868	0	98193868	C	T
3	chr3_98194031	0	98194031	C	T
3	chr3_98197391	0	98197391	A	G
3	chr3_98197937	0	98197937	G	T
3	chr3_98199157	0	98199157	G	A
3	chr3_98203250	0	98203250	T	C
3	chr3_98209747	0	98209747	C	T
3	chr3_98211593	0	98211593	G	C
3	chr3_98216692	0	98216692	C	T
3	chr3_98237797	0	98237797	T	C
3	chr3_98244860	0	98244860	C	T
3	chr3_98259945	0	98259945	C	A
3	chr3_98265463	0	98265463	T	C
3	chr3_98272976	0	98272976	C	T
3	chr3_98278362	0	98278362	A	G
3	chr3_98279820	0	98279820	T	C
3	chr3_98288617	0	98288617	C	T
3	chr3_98292879	0	98292879	C	G
3	chr3_98302828	0	98302828	C	T
3	chr3_98304882	0	98304882	G	C
3	chr3_98309088	0	98309088	T	A
3	chr3_98310441	0	98310441	C	T
3	chr3_98317315	0	98317315	G	T
3	chr3_98317439	0	98317439	G	A
3	chr3_98324758	0	98324758	T	C
3	chr3_98325783	0	98325783	T	C
3	chr3_98330643	0	98330643	G	A
3	chr3_98331076	0	98331076	A	G
3	chr3_98333272	0	98333272	G	A
3	chr3_98351571	0	98351571	G	A
3	chr3_98352184	0	98352184	C	T
3	chr3_98353094	0	98353094	T	C
3	chr3_98355627	0	98355627	T	C
3	chr3_98356257	0	98356257	A	G
3	chr3_98357095	0	98357095	A	G
3	chr3_98357649	0	98357649	T	C
3	chr3_98358238	0	98358238	C	G
3	chr3_98359608	0	98359608	C	T
3	chr3_98359877	0	98359877	A	G
3	chr3_98366509	0	98366509	C	T
3	chr3_98367741	0	98367741	A	G
3	chr3_98371446	0	98371446	A	G
3	chr3_98371664	0	98371664	T	C
3	chr3_98371967	0	98371967	A	G
3	chr3_98372196	0	98372196	C	A
3	chr3_98380473	0	98380473	G	T
3	chr3_98380536	0	98380536	A	G
3	chr3_98380743	0	98380743	T	C
3	chr3_98383256	0	98383256	C	T
3	chr3_98385803	0	98385803	T	C
3	chr3_98393839	0	98393839	T	C
3	chr3_98394080	0	98394080	A	G
3	chr3_98395340	0	98395340	A	G
3	chr3_98401910	0	98401910	T	C
3	chr3_98432368	0	98432368	G	T
3	chr3_98436696	0	98436696	C	T
3	chr3_98438004	0	98438004	T	C
3	chr3_98438967	0	98438967	A	G
3	chr3_98443391	0	98443391	C	T
3	chr3_98444058	0	98444058	T	C
3	chr3_98444747	0	98444747	C	A
3	chr3_98458488	0	98458488	T	C
3	chr3_98460277	0	98460277	G	A
3	chr3_98460544	0	98460544	A	G
3	chr3_98478113	0	98478113	C	T
3	chr3_98488004	0	98488004	C	T
3	chr3_98497582	0	98497582	T	A
3	chr3_98502284	0	98502284	G	C
3	chr3_98518091	0	98518091	A	G
3	chr3_98526602	0	98526602	T	C
3	chr3_98530525	0	98530525	A	G
3	chr3_98532055	0	98532055	T	A
3	chr3_98540089	0	98540089	T	C
3	chr3_98542469	0	98542469	G	A
3	chr3_98544796	0	98544796	C	T
3	chr3_98550283	0	98550283	T	G
3	chr3_98557231	0	98557231	G	A
3	chr3_98562854	0	98562854	G	A
3	chr3_98562902	0	98562902	C	T
3	chr3_98563587	0	98563587	T	C
3	chr3_98566004	0	98566004	T	C
3	chr3_98568774	0	98568774	C	T
3	chr3_98569113	0	98569113	C	A
3	chr3_98570096	0	98570096	T	C
3	chr3_98580211	0	98580211	C	G
3	chr3_98582634	0	98582634	C	T
3	chr3_98583703	0	98583703	G	A
3	chr3_98585911	0	98585911	C	T
3	chr3_98588028	0	98588028	T	C
3	chr3_98593738	0	98593738	A	C
3	chr3_98594085	0	98594085	A	C
3	chr3_98596321	0	98596321	T	C
3	chr3_98603322	0	98603322	C	T
3	chr3_98604033	0	98604033	C	T
3	chr3_98606836	0	98606836	T	C
3	chr3_98609230	0	98609230	C	T
3	chr3_98610532	0	98610532	C	T
3	chr3_98611204	0	98611204	G	A
3	chr3_98614319	0	98614319	A	G
3	chr3_98614894	0	98614894	T	C
3	chr3_98615051	0	98615051	A	G
3	chr3_98615787	0	98615787	A	G
3	chr3_98623610	0	98623610	G	A
3	chr3_98626100	0	98626100	C	T
3	chr3_98628813	0	98628813	A	G
3	chr3_98630073	0	98630073	G	T
3	chr3_98636696	0	98636696	A	G
3	chr3_98639651	0	98639651	C	T
3	chr3_98643850	0	98643850	A	G
3	chr3_98646005	0	98646005	A	G
3	chr3_98646096	0	98646096	T	C
3	chr3_98651577	0	98651577	T	C
3	chr3_98651761	0	98651761	G	A
3	chr3_98653227	0	98653227	G	A
3	chr3_98668365	0	98668365	A	G
3	chr3_98668949	0	98668949	C	T
3	chr3_98670339	0	98670339	C	A
3	chr3_98678609	0	98678609	T	C
3	chr3_98679963	0	98679963	T	C
3	chr3_98694777	0	98694777	A	T
3	chr3_98703222	0	98703222	A	G
3	chr3_98708015	0	98708015	T	G
3	chr3_98716916	0	98716916	T	C
3	chr3_98721278	0	98721278	C	T
3	chr3_98721632	0	98721632	C	A
3	chr3_98723819	0	98723819	G	A
3	chr3_98736570	0	98736570	C	A
3	chr3_98741741	0	98741741	G	A
3	chr3_98745859	0	98745859	T	C
3	chr3_98762981	0	98762981	G	A
3	chr3_98775405	0	98775405	T	C
3	chr3_98778545	0	98778545	G	C
3	chr3_98778680	0	98778680	A	G
3	chr3_98783229	0	98783229	G	A
3	chr3_98787279	0	98787279	C	T
3	chr3_98788698	0	98788698	G	A
3	chr3_98792988	0	98792988	G	T
3	chr3_98794243	0	98794243	T	C
3	chr3_98795392	0	98795392	T	C
3	chr3_98795405	0	98795405	G	C
3	chr3_98798550	0	98798550	C	T
3	chr3_98806383	0	98806383	T	C
3	chr3_98807817	0	98807817	A	G
3	chr3_98813036	0	98813036	T	C
3	chr3_98813202	0	98813202	T	C
3	chr3_98813543	0	98813543	A	G
3	chr3_98814305	0	98814305	T	C
3	chr3_98816333	0	98816333	G	A
3	chr3_98820931	0	98820931	G	A
3	chr3_98827372	0	98827372	C	A
3	chr3_98833077	0	98833077	C	T
3	chr3_98846113	0	98846113	A	G
3	chr3_98852078	0	98852078	A	G
3	chr3_98858619	0	98858619	T	G
3	chr3_98858798	0	98858798	G	A
3	chr3_98859155	0	98859155	C	T
3	chr3_98860876	0	98860876	G	A
3	chr3_98865808	0	98865808	T	C
3	chr3_98867951	0	98867951	G	A
3	chr3_98872323	0	98872323	T	C
3	chr3_98881835	0	98881835	T	C
3	chr3_98882107	0	98882107	A	G
3	chr3_98886323	0	98886323	G	A
3	chr3_98894700	0	98894700	T	G
3	chr3_98908940	0	98908940	C	T
3	chr3_98913351	0	98913351	G	T
3	chr3_98914503	0	98914503	G	A
3	chr3_98924246	0	98924246	A	G
3	chr3_98925123	0	98925123	A	G
3	chr3_98926687	0	98926687	T	C
3	chr3_98928380	0	98928380	C	G
3	chr3_98929114	0	98929114	A	C
3	chr3_98931981	0	98931981	G	A
3	chr3_98943104	0	98943104	T	C
3	chr3_98948600	0	98948600	T	C
3	chr3_98951319	0	98951319	A	G
3	chr3_98955133	0	98955133	C	A
3	chr3_98956711	0	98956711	A	C
3	chr3_98966274	0	98966274	T	A
3	chr3_98968292	0	98968292	A	G
3	chr3_98970719	0	98970719	C	T
3	chr3_98973754	0	98973754	T	C
3	chr3_98975850	0	98975850	A	G
3	chr3_98980383	0	98980383	G	A
3	chr3_98982345	0	98982345	A	G
3	chr3_98983770	0	98983770	A	G
3	chr3_98987298	0	98987298	G	T
3	chr3_98987936	0	98987936	A	G
3	chr3_98988002	0	98988002	A	G
3	chr3_98989940	0	98989940	G	A
3	chr3_98998314	0	98998314	A	G
3	chr3_99001888	0	99001888	A	G
3	chr3_99005537	0	99005537	T	C
3	chr3_99012617	0	99012617	G	A
3	chr3_99012976	0	99012976	A	G
3	chr3_99017833	0	99017833	T	C
3	chr3_99024449	0	99024449	G	A
3	chr3_99024675	0	99024675	A	G
3	chr3_99029633	0	99029633	G	A
3	chr3_99033351	0	99033351	T	G
3	chr3_99045284	0	99045284	A	G
3	chr3_99049901	0	99049901	A	G
3	chr3_99052748	0	99052748	C	T
3	chr3_99054156	0	99054156	A	G
3	chr3_99056847	0	99056847	G	A
3	chr3_99057322	0	99057322	A	G
3	chr3_99060948	0	99060948	G	A
3	chr3_99065767	0	99065767	A	G
3	chr3_99067251	0	99067251	C	T
3	chr3_99067382	0	99067382	C	T
3	chr3_99067437	0	99067437	C	A
3	chr3_99082665	0	99082665	T	G
3	chr3_99092366	0	99092366	C	T
3	chr3_99094274	0	99094274	G	T
3	chr3_99094799	0	99094799	A	G
3	chr3_99096684	0	99096684	A	T
3	chr3_99105104	0	99105104	C	T
3	chr3_99106211	0	99106211	C	T
3	chr3_99110003	0	99110003	G	C
3	chr3_99116479	0	99116479	A	G
3	chr3_99122014	0	99122014	T	C
3	chr3_99132420	0	99132420	C	T
3	chr3_99133502	0	99133502	T	G
3	chr3_99136433	0	99136433	C	T
3	chr3_99136761	0	99136761	C	G
3	chr3_99150161	0	99150161	T	G
3	chr3_99151489	0	99151489	G	A
3	chr3_99155959	0	99155959	G	A
3	chr3_99159070	0	99159070	T	C
3	chr3_99159214	0	99159214	G	A
3	chr3_99161939	0	99161939	T	C
3	chr3_99163378	0	99163378	A	G
3	chr3_99172982	0	99172982	A	G
3	chr3_99176539	0	99176539	G	T
3	chr3_99179046	0	99179046	T	C
3	chr3_99180063	0	99180063	T	G
3	chr3_99184904	0	99184904	A	T
3	chr3_99196764	0	99196764	T	C
3	chr3_99196952	0	99196952	A	G
3	chr3_99200021	0	99200021	T	C
3	chr3_99205564	0	99205564	A	G
3	chr3_99208142	0	99208142	G	C
3	chr3_99209460	0	99209460	C	T
3	chr3_99209792	0	99209792	C	A
3	chr3_99212931	0	99212931	T	C
3	chr3_99221961	0	99221961	A	G
3	chr3_99222371	0	99222371	T	G
3	chr3_99225017	0	99225017	T	C
3	chr3_99234455	0	99234455	C	T
3	chr3_99238111	0	99238111	A	C
3	chr3_99242811	0	99242811	T	C
3	chr3_99248825	0	99248825	T	C
3	chr3_99255250	0	99255250	C	T
3	chr3_99268132	0	99268132	A	G
3	chr3_99278494	0	99278494	C	A
3	chr3_99280546	0	99280546	C	G
3	chr3_99284098	0	99284098	A	G
3	chr3_99285791	0	99285791	A	G
3	chr3_99286257	0	99286257	G	T
3	chr3_99286848	0	99286848	A	C
3	chr3_99292335	0	99292335	A	G
3	chr3_99292627	0	99292627	T	C
3	chr3_99294292	0	99294292	C	T
3	chr3_99294619	0	99294619	C	T
3	chr3_99300015	0	99300015	T	C
3	chr3_99302842	0	99302842	G	A
3	chr3_99307644	0	99307644	A	C
3	chr3_99317404	0	99317404	C	T
3	chr3_99334134	0	99334134	G	C
3	chr3_99345086	0	99345086	T	C
3	chr3_99354414	0	99354414	G	A
3	chr3_99354932	0	99354932	T	C
3	chr3_99356833	0	99356833	A	G
3	chr3_99358165	0	99358165	T	C
3	chr3_99361024	0	99361024	A	G
3	chr3_99361319	0	99361319	G	A
3	chr3_99362372	0	99362372	C	T
3	chr3_99372248	0	99372248	T	C
3	chr3_99375777	0	99375777	C	T
3	chr3_99377203	0	99377203	A	G
3	chr3_99386260	0	99386260	G	A
3	chr3_99393143	0	99393143	A	G
3	chr3_99393379	0	99393379	G	A
3	chr3_99396213	0	99396213	A	G
3	chr3_99398735	0	99398735	C	T
3	chr3_99408320	0	99408320	G	A
3	chr3_99409394	0	99409394	T	C
3	chr3_99417337	0	99417337	A	G
3	chr3_99419689	0	99419689	C	T
3	chr3_99422128	0	99422128	T	G
3	chr3_99431844	0	99431844	G	T
3	chr3_99434781	0	99434781	A	G
3	chr3_99435377	0	99435377	A	G
3	chr3_99440267	0	99440267	A	G
3	chr3_99445137	0	99445137	T	C
3	chr3_99447654	0	99447654	T	C
3	chr3_99447790	0	99447790	G	T
3	chr3_99450557	0	99450557	T	C
3	chr3_99460287	0	99460287	G	C
3	chr3_99461929	0	99461929	G	A
3	chr3_99463534	0	99463534	T	G
3	chr3_99477464	0	99477464	C	T
3	chr3_99482762	0	99482762	C	T
3	chr3_99486787	0	99486787	T	C
3	chr3_99496135	0	99496135	G	C
3	chr3_99503445	0	99503445	C	T
3	chr3_99512442	0	99512442	T	G
3	chr3_99513279	0	99513279	A	G
3	chr3_99515313	0	99515313	C	T
3	chr3_99517489	0	99517489	T	A
3	chr3_99529986	0	99529986	A	C
3	chr3_99536647	0	99536647	T	C
3	chr3_99539507	0	99539507	C	A
3	chr3_99539708	0	99539708	G	T
3	chr3_99539715	0	99539715	A	G
3	chr3_99539939	0	99539939	T	C
3	chr3_99544516	0	99544516	G	A
3	chr3_99546923	0	99546923	T	C
3	chr3_99548190	0	99548190	G	A
3	chr3_99552047	0	99552047	C	A
3	chr3_99556642	0	99556642	G	A
3	chr3_99559632	0	99559632	T	A
3	chr3_99560453	0	99560453	G	T
3	chr3_99575535	0	99575535	C	T
3	chr3_99576483	0	99576483	A	G
3	chr3_99579115	0	99579115	G	A
3	chr3_99579717	0	99579717	G	A
3	chr3_99581443	0	99581443	C	A
3	chr3_99591181	0	99591181	G	T
3	chr3_99597043	0	99597043	C	A
3	chr3_99606109	0	99606109	C	T
3	chr3_99609623	0	99609623	C	T
3	chr3_99612604	0	99612604	C	T
3	chr3_99631200	0	99631200	G	A
3	chr3_99662961	0	99662961	G	A
3	chr3_99663394	0	99663394	T	C
3	chr3_99668485	0	99668485	G	A
3	chr3_99670689	0	99670689	T	G
3	chr3_99673134	0	99673134	A	G
3	chr3_99674002	0	99674002	G	A
3	chr3_99677245	0	99677245	T	G
3	chr3_99686362	0	99686362	A	G
3	chr3_99687236	0	99687236	C	T
3	chr3_99691149	0	99691149	T	C
3	chr3_99695690	0	99695690	G	T
3	chr3_99706038	0	99706038	A	G
3	chr3_99711658	0	99711658	T	C
3	chr3_99718996	0	99718996	C	G
3	chr3_99723823	0	99723823	C	T
3	chr3_99727116	0	99727116	A	G
3	chr3_99729850	0	99729850	A	G
3	chr3_99730340	0	99730340	T	C
3	chr3_99738808	0	99738808	C	T
3	chr3_99739640	0	99739640	G	A
3	chr3_99740936	0	99740936	A	G
3	chr3_99741745	0	99741745	G	C
3	chr3_99742523	0	99742523	G	C
3	chr3_99743017	0	99743017	G	A
3	chr3_99745395	0	99745395	C	A
3	chr3_99746143	0	99746143	T	C
3	chr3_99746445	0	99746445	A	G
3	chr3_99748531	0	99748531	T	C
3	chr3_99755095	0	99755095	T	C
3	chr3_99757453	0	99757453	G	A
3	chr3_99759790	0	99759790	A	G
3	chr3_99763097	0	99763097	G	A
3	chr3_99763246	0	99763246	A	G
3	chr3_99767250	0	99767250	A	G
3	chr3_99776702	0	99776702	T	C
3	chr3_99777049	0	99777049	T	C
3	chr3_99778032	0	99778032	C	T
3	chr3_99779785	0	99779785	T	G
3	chr3_99783795	0	99783795	G	A
3	chr3_99787654	0	99787654	T	C
3	chr3_99789569	0	99789569	A	C
3	chr3_99791374	0	99791374	A	C
3	chr3_99797634	0	99797634	G	A
3	chr3_99798875	0	99798875	T	C
3	chr3_99800844	0	99800844	G	A
3	chr3_99801129	0	99801129	C	T
3	chr3_99807442	0	99807442	A	G
3	chr3_99812879	0	99812879	T	G
3	chr3_99814787	0	99814787	G	A
3	chr3_99825556	0	99825556	A	C
3	chr3_99827063	0	99827063	T	C
3	chr3_99828416	0	99828416	A	G
3	chr3_99835226	0	99835226	G	T
3	chr3_99840378	0	99840378	A	G
3	chr3_99850814	0	99850814	T	C
3	chr3_99852233	0	99852233	A	G
3	chr3_99855658	0	99855658	G	A
3	chr3_99855673	0	99855673	G	A
3	chr3_99858052	0	99858052	G	A
3	chr3_99859030	0	99859030	A	C
3	chr3_99866891	0	99866891	G	C
3	chr3_99876717	0	99876717	G	T
3	chr3_99876862	0	99876862	G	A
3	chr3_99878237	0	99878237	T	C
3	chr3_99878926	0	99878926	C	G
3	chr3_99881245	0	99881245	T	C
3	chr3_99881740	0	99881740	T	G
3	chr3_99881760	0	99881760	A	G
3	chr3_99886805	0	99886805	T	C
3	chr3_99886927	0	99886927	A	C
3	chr3_99886991	0	99886991	C	T
3	chr3_99889214	0	99889214	T	C
3	chr3_99903287	0	99903287	T	G
3	chr3_99907172	0	99907172	T	C
3	chr3_99908645	0	99908645	A	G
3	chr3_99912411	0	99912411	G	A
3	chr3_99913719	0	99913719	T	C
3	chr3_99916911	0	99916911	T	C
3	chr3_99917579	0	99917579	G	T
3	chr3_99925999	0	99925999	T	C
3	chr3_99933690	0	99933690	A	G
3	chr3_99936142	0	99936142	C	T
3	chr3_99938430	0	99938430	T	C
3	chr3_99941203	0	99941203	C	T
3	chr3_99943276	0	99943276	A	G
3	chr3_99945075	0	99945075	C	T
3	chr3_99946642	0	99946642	T	C
3	chr3_99947380	0	99947380	C	T
3	chr3_99954833	0	99954833	T	C
3	chr3_99955021	0	99955021	G	A
3	chr3_99955835	0	99955835	A	G
3	chr3_99956420	0	99956420	A	G
3	chr3_99957197	0	99957197	T	C
3	chr3_99960598	0	99960598	G	A
3	chr3_99962123	0	99962123	A	G
3	chr3_99970708	0	99970708	A	T
3	chr3_99975613	0	99975613	T	C
3	chr3_99976530	0	99976530	G	C
3	chr3_99979511	0	99979511	A	G
3	chr3_99980424	0	99980424	A	G
3	chr3_99982015	0	99982015	T	G
3	chr3_99983048	0	99983048	A	G
3	chr3_99995243	0	99995243	C	T
3	chr3_99999933	0	99999933	C	T
3	chr3_100004177	0	100004177	G	A
3	chr3_100004313	0	100004313	T	C
3	chr3_100007600	0	100007600	A	G
3	chr3_100007982	0	100007982	G	C
3	chr3_100009744	0	100009744	T	C
3	chr3_100014553	0	100014553	T	C
3	chr3_100016698	0	100016698	G	A
3	chr3_100017133	0	100017133	T	C
3	chr3_100018107	0	100018107	C	T
3	chr3_100019848	0	100019848	C	T
3	chr3_100023525	0	100023525	T	G
3	chr3_100028340	0	100028340	G	A
3	chr3_100043262	0	100043262	C	T
3	chr3_100047649	0	100047649	T	C
3	chr3_100050692	0	100050692	A	G
3	chr3_100051736	0	100051736	A	G
3	chr3_100053846	0	100053846	T	C
3	chr3_100063934	0	100063934	T	C
3	chr3_100068786	0	100068786	G	C
3	chr3_100078539	0	100078539	C	T
3	chr3_100078638	0	100078638	T	C
3	chr3_100082872	0	100082872	T	C
3	chr3_100094242	0	100094242	C	T
3	chr3_100095863	0	100095863	G	T
3	chr3_100097363	0	100097363	A	G
3	chr3_100106664	0	100106664	A	T
3	chr3_100107040	0	100107040	C	T
3	chr3_100107245	0	100107245	T	G
3	chr3_100110816	0	100110816	T	C
3	chr3_100120672	0	100120672	A	T
3	chr3_100122006	0	100122006	A	G
3	chr3_100126306	0	100126306	A	G
3	chr3_100127236	0	100127236	G	C
3	chr3_100132188	0	100132188	A	G
3	chr3_100132213	0	100132213	T	C
3	chr3_100136559	0	100136559	C	T
3	chr3_100137710	0	100137710	C	G
3	chr3_100141319	0	100141319	C	T
3	chr3_100151771	0	100151771	G	A
3	chr3_100160209	0	100160209	A	G
3	chr3_100160445	0	100160445	C	T
3	chr3_100162670	0	100162670	A	G
3	chr3_100178971	0	100178971	T	C
3	chr3_100186026	0	100186026	A	G
3	chr3_100213230	0	100213230	T	C
3	chr3_100217359	0	100217359	G	A
3	chr3_100223030	0	100223030	A	G
3	chr3_100224025	0	100224025	G	T
3	chr3_100224863	0	100224863	C	T
3	chr3_100225226	0	100225226	T	C
3	chr3_100230876	0	100230876	G	T
3	chr3_100243551	0	100243551	G	A
3	chr3_100254056	0	100254056	A	G
3	chr3_100264929	0	100264929	A	G
3	chr3_100266145	0	100266145	A	G
3	chr3_100266858	0	100266858	A	G
3	chr3_100277240	0	100277240	A	G
3	chr3_100284468	0	100284468	A	G
3	chr3_100296126	0	100296126	G	C
3	chr3_100298056	0	100298056	A	G
3	chr3_100298793	0	100298793	A	G
3	chr3_100304568	0	100304568	T	A
3	chr3_100306977	0	100306977	T	C
3	chr3_100310892	0	100310892	T	C
3	chr3_100314365	0	100314365	T	C
3	chr3_100316571	0	100316571	A	G
3	chr3_100321552	0	100321552	G	A
3	chr3_100326555	0	100326555	T	C
3	chr3_100327234	0	100327234	C	T
3	chr3_100330167	0	100330167	A	G
3	chr3_100332717	0	100332717	T	G
3	chr3_100333345	0	100333345	T	C
3	chr3_100335162	0	100335162	T	C
3	chr3_100342322	0	100342322	G	A
3	chr3_100347678	0	100347678	C	G
3	chr3_100352822	0	100352822	C	A
3	chr3_100369026	0	100369026	A	G
3	chr3_100371004	0	100371004	T	G
3	chr3_100372729	0	100372729	A	G
3	chr3_100373309	0	100373309	T	C
3	chr3_100382107	0	100382107	A	G
3	chr3_100384278	0	100384278	C	A
3	chr3_100386720	0	100386720	T	C
3	chr3_100387379	0	100387379	A	G
3	chr3_100390142	0	100390142	A	C
3	chr3_100390245	0	100390245	C	G
3	chr3_100395621	0	100395621	A	G
3	chr3_100400974	0	100400974	A	C
3	chr3_100403387	0	100403387	T	C
3	chr3_100405451	0	100405451	A	G
3	chr3_100405998	0	100405998	G	A
3	chr3_100406490	0	100406490	T	G
3	chr3_100409108	0	100409108	G	A
3	chr3_100409971	0	100409971	A	G
3	chr3_100419207	0	100419207	T	C
3	chr3_100422488	0	100422488	A	G
3	chr3_100422833	0	100422833	C	A
3	chr3_100423548	0	100423548	G	A
3	chr3_100425561	0	100425561	G	A
3	chr3_100426137	0	100426137	T	C
3	chr3_100426452	0	100426452	G	C
3	chr3_100433904	0	100433904	T	C
3	chr3_100438040	0	100438040	T	C
3	chr3_100453158	0	100453158	A	G
3	chr3_100453626	0	100453626	C	G
3	chr3_100454507	0	100454507	T	C
3	chr3_100456346	0	100456346	T	C
3	chr3_100459725	0	100459725	A	G
3	chr3_100461297	0	100461297	A	C
3	chr3_100464420	0	100464420	T	C
3	chr3_100467339	0	100467339	A	G
3	chr3_100467634	0	100467634	C	T
3	chr3_100469707	0	100469707	T	C
3	chr3_100472414	0	100472414	A	G
3	chr3_100473092	0	100473092	T	C
3	chr3_100475329	0	100475329	C	T
3	chr3_100481341	0	100481341	G	A
3	chr3_100485792	0	100485792	G	A
3	chr3_100486838	0	100486838	T	C
3	chr3_100490584	0	100490584	C	G
3	chr3_100490951	0	100490951	A	G
3	chr3_100495537	0	100495537	G	A
3	chr3_100495551	0	100495551	T	C
3	chr3_100497780	0	100497780	G	C
3	chr3_100501084	0	100501084	T	G
3	chr3_100503699	0	100503699	C	T
3	chr3_100504495	0	100504495	T	C
3	chr3_100512637	0	100512637	A	G
3	chr3_100513225	0	100513225	T	C
3	chr3_100516486	0	100516486	G	C
3	chr3_100521630	0	100521630	A	G
3	chr3_100521880	0	100521880	A	G
3	chr3_100526314	0	100526314	C	T
3	chr3_100526656	0	100526656	G	A
3	chr3_100536591	0	100536591	G	T
3	chr3_100538922	0	100538922	C	T
3	chr3_100540257	0	100540257	G	A
3	chr3_100540325	0	100540325	G	C
3	chr3_100545201	0	100545201	T	C
3	chr3_100550611	0	100550611	G	C
3	chr3_100554058	0	100554058	T	C
3	chr3_100556503	0	100556503	A	G
3	chr3_100557311	0	100557311	G	A
3	chr3_100559625	0	100559625	T	G
3	chr3_100562079	0	100562079	G	A
3	chr3_100564582	0	100564582	T	C
3	chr3_100565305	0	100565305	T	C
3	chr3_100565732	0	100565732	T	C
3	chr3_100566608	0	100566608	G	A
3	chr3_100567003	0	100567003	T	A
3	chr3_100568676	0	100568676	C	A
3	chr3_100570243	0	100570243	A	G
3	chr3_100583236	0	100583236	G	A
3	chr3_100587696	0	100587696	C	T
3	chr3_100588226	0	100588226	A	G
3	chr3_100594266	0	100594266	A	C
3	chr3_100594891	0	100594891	A	G
3	chr3_100595522	0	100595522	G	C
3	chr3_100595557	0	100595557	G	A
3	chr3_100596069	0	100596069	G	A
3	chr3_100599307	0	100599307	A	C
3	chr3_100600499	0	100600499	G	A
3	chr3_100602157	0	100602157	G	A
3	chr3_100604026	0	100604026	G	A
3	chr3_100612084	0	100612084	G	T
3	chr3_100617416	0	100617416	G	C
3	chr3_100626721	0	100626721	C	T
3	chr3_100631062	0	100631062	T	C
3	chr3_100638602	0	100638602	T	C
3	chr3_100640833	0	100640833	C	A
3	chr3_100642139	0	100642139	A	G
3	chr3_100649828	0	100649828	G	A
3	chr3_100653634	0	100653634	T	C
3	chr3_100655616	0	100655616	T	A
3	chr3_100660949	0	100660949	T	C
3	chr3_100662010	0	100662010	C	T
3	chr3_100664781	0	100664781	T	C
3	chr3_100665191	0	100665191	G	A
3	chr3_100675281	0	100675281	G	A
3	chr3_100675763	0	100675763	A	G
3	chr3_100679376	0	100679376	G	A
3	chr3_100690558	0	100690558	A	G
3	chr3_100691668	0	100691668	G	A
3	chr3_100691882	0	100691882	G	A
3	chr3_100692067	0	100692067	A	G
3	chr3_100694487	0	100694487	A	C
3	chr3_100694817	0	100694817	G	A
3	chr3_100698254	0	100698254	A	C
3	chr3_100698574	0	100698574	A	G
3	chr3_100700240	0	100700240	G	A
3	chr3_100700520	0	100700520	G	T
3	chr3_100700919	0	100700919	T	C
3	chr3_100702985	0	100702985	A	C
3	chr3_100708956	0	100708956	A	T
3	chr3_100709107	0	100709107	A	G
3	chr3_100709188	0	100709188	G	T
3	chr3_100711840	0	100711840	C	T
3	chr3_100717760	0	100717760	A	C
3	chr3_100719960	0	100719960	A	G
3	chr3_100723515	0	100723515	T	G
3	chr3_100726598	0	100726598	A	G
3	chr3_100731621	0	100731621	T	G
3	chr3_100732181	0	100732181	A	G
3	chr3_100735736	0	100735736	G	T
3	chr3_100738864	0	100738864	G	C
3	chr3_100743495	0	100743495	G	C
3	chr3_100745795	0	100745795	T	G
3	chr3_100748873	0	100748873	T	C
3	chr3_100750408	0	100750408	G	T
3	chr3_100753902	0	100753902	A	G
3	chr3_100754515	0	100754515	G	A
3	chr3_100759112	0	100759112	G	T
3	chr3_100762954	0	100762954	C	T
3	chr3_100764741	0	100764741	C	A
3	chr3_100766517	0	100766517	T	A
3	chr3_100771385	0	100771385	A	G
3	chr3_100771838	0	100771838	A	G
3	chr3_100774511	0	100774511	G	A
3	chr3_100777139	0	100777139	G	A
3	chr3_100784005	0	100784005	T	C
3	chr3_100788834	0	100788834	T	G
3	chr3_100791462	0	100791462	T	G
3	chr3_100798410	0	100798410	A	G
3	chr3_100799028	0	100799028	C	A
3	chr3_100800635	0	100800635	C	T
3	chr3_100801761	0	100801761	C	T
3	chr3_100803094	0	100803094	A	G
3	chr3_100808383	0	100808383	A	G
3	chr3_100809004	0	100809004	C	A
3	chr3_100813070	0	100813070	G	T
3	chr3_100824019	0	100824019	T	C
3	chr3_100832862	0	100832862	T	A
3	chr3_100836151	0	100836151	T	C
3	chr3_100838953	0	100838953	A	G
3	chr3_100839208	0	100839208	A	C
3	chr3_100851952	0	100851952	A	G
3	chr3_100856472	0	100856472	A	T
3	chr3_100859120	0	100859120	C	A
3	chr3_100859745	0	100859745	T	C
3	chr3_100859820	0	100859820	T	G
3	chr3_100860237	0	100860237	A	G
3	chr3_100861528	0	100861528	T	C
3	chr3_100861584	0	100861584	G	A
3	chr3_100870091	0	100870091	C	T
3	chr3_100871505	0	100871505	G	T
3	chr3_100874126	0	100874126	T	C
3	chr3_100876632	0	100876632	G	A
3	chr3_100884443	0	100884443	C	G
3	chr3_100893935	0	100893935	A	T
3	chr3_100895711	0	100895711	G	A
3	chr3_100895944	0	100895944	G	T
3	chr3_100897678	0	100897678	C	T
3	chr3_100903406	0	100903406	C	G
3	chr3_100912090	0	100912090	T	A
3	chr3_100918313	0	100918313	A	G
3	chr3_100922427	0	100922427	G	A
3	chr3_100930304	0	100930304	A	C
3	chr3_100935307	0	100935307	T	C
3	chr3_100945658	0	100945658	T	C
3	chr3_100953624	0	100953624	A	G
3	chr3_100957578	0	100957578	T	C
3	chr3_100961689	0	100961689	T	G
3	chr3_100963362	0	100963362	C	T
3	chr3_100964473	0	100964473	C	A
3	chr3_100968219	0	100968219	T	C
3	chr3_100970123	0	100970123	G	A
3	chr3_100971322	0	100971322	T	C
3	chr3_100989404	0	100989404	T	A
3	chr3_100990380	0	100990380	T	C
3	chr3_100990635	0	100990635	A	T
3	chr3_100990724	0	100990724	G	A
3	chr3_100995239	0	100995239	A	T
3	chr3_101009921	0	101009921	T	G
3	chr3_101010429	0	101010429	T	C
3	chr3_101014072	0	101014072	T	C
3	chr3_101031771	0	101031771	G	A
3	chr3_101037139	0	101037139	G	A
3	chr3_101038351	0	101038351	C	T
3	chr3_101038476	0	101038476	T	C
3	chr3_101038597	0	101038597	C	T
3	chr3_101039547	0	101039547	C	G
3	chr3_101041260	0	101041260	G	C
3	chr3_101042715	0	101042715	A	G
3	chr3_101043533	0	101043533	G	A
3	chr3_101056591	0	101056591	A	G
3	chr3_101058005	0	101058005	A	G
3	chr3_101058391	0	101058391	A	T
3	chr3_101058591	0	101058591	T	G
3	chr3_101059248	0	101059248	T	G
3	chr3_101059520	0	101059520	C	A
3	chr3_101059907	0	101059907	T	C
3	chr3_101063360	0	101063360	T	C
3	chr3_101067689	0	101067689	C	T
3	chr3_101074056	0	101074056	T	C
3	chr3_101079066	0	101079066	C	T
3	chr3_101081555	0	101081555	A	C
3	chr3_101089144	0	101089144	A	G
3	chr3_101089217	0	101089217	G	A
3	chr3_101091233	0	101091233	T	G
3	chr3_101106587	0	101106587	A	G
3	chr3_101117300	0	101117300	T	C
3	chr3_101118255	0	101118255	A	C
3	chr3_101121941	0	101121941	A	C
3	chr3_101125597	0	101125597	C	T
3	chr3_101132643	0	101132643	T	A
3	chr3_101141670	0	101141670	A	G
3	chr3_101147995	0	101147995	T	C
3	chr3_101156779	0	101156779	T	C
3	chr3_101160678	0	101160678	T	G
3	chr3_101163417	0	101163417	G	A
3	chr3_101166907	0	101166907	T	C
3	chr3_101169959	0	101169959	T	C
3	chr3_101179544	0	101179544	C	T
3	chr3_101192056	0	101192056	C	G
3	chr3_101194331	0	101194331	G	A
3	chr3_101198446	0	101198446	C	T
3	chr3_101201558	0	101201558	G	A
3	chr3_101207069	0	101207069	A	G
3	chr3_101215056	0	101215056	A	G
3	chr3_101215140	0	101215140	C	G
3	chr3_101222656	0	101222656	G	A
3	chr3_101223556	0	101223556	G	T
3	chr3_101233321	0	101233321	T	C
3	chr3_101234426	0	101234426	T	A
3	chr3_101240852	0	101240852	A	G
3	chr3_101257114	0	101257114	C	G
3	chr3_101267290	0	101267290	C	T
3	chr3_101280140	0	101280140	C	T
3	chr3_101292480	0	101292480	T	C
3	chr3_101293155	0	101293155	T	C
3	chr3_101296780	0	101296780	C	T
3	chr3_101300485	0	101300485	T	C
3	chr3_101310637	0	101310637	A	G
3	chr3_101321794	0	101321794	T	G
3	chr3_101327805	0	101327805	T	G
3	chr3_101334003	0	101334003	T	A
3	chr3_101339315	0	101339315	G	T
3	chr3_101343437	0	101343437	A	G
3	chr3_101343501	0	101343501	C	G
3	chr3_101345106	0	101345106	C	T
3	chr3_101345601	0	101345601	C	T
3	chr3_101345985	0	101345985	T	C
3	chr3_101369006	0	101369006	C	G
3	chr3_101371856	0	101371856	A	C
3	chr3_101372071	0	101372071	A	G
3	chr3_101374508	0	101374508	C	A
3	chr3_101378087	0	101378087	T	C
3	chr3_101379399	0	101379399	C	T
3	chr3_101385576	0	101385576	T	C
3	chr3_101386789	0	101386789	C	T
3	chr3_101387421	0	101387421	A	G
3	chr3_101388732	0	101388732	C	T
3	chr3_101390071	0	101390071	C	A
3	chr3_101391052	0	101391052	C	T
3	chr3_101393871	0	101393871	C	T
3	chr3_101401300	0	101401300	A	G
3	chr3_101401860	0	101401860	T	C
3	chr3_101403632	0	101403632	G	A
3	chr3_101405480	0	101405480	C	T
3	chr3_101414667	0	101414667	C	T
3	chr3_101414778	0	101414778	G	A
3	chr3_101418201	0	101418201	G	A
3	chr3_101423058	0	101423058	A	G
3	chr3_101423936	0	101423936	T	C
3	chr3_101426259	0	101426259	G	A
3	chr3_101427155	0	101427155	A	G
3	chr3_101431096	0	101431096	G	A
3	chr3_101441289	0	101441289	G	A
3	chr3_101441955	0	101441955	A	G
3	chr3_101442507	0	101442507	T	C
3	chr3_101446180	0	101446180	G	A
3	chr3_101446632	0	101446632	T	G
3	chr3_101448336	0	101448336	A	C
3	chr3_101453059	0	101453059	A	G
3	chr3_101458369	0	101458369	C	A
3	chr3_101462679	0	101462679	T	C
3	chr3_101472420	0	101472420	T	C
3	chr3_101475626	0	101475626	G	A
3	chr3_101484643	0	101484643	C	G
3	chr3_101485673	0	101485673	G	A
3	chr3_101491814	0	101491814	G	A
3	chr3_101492160	0	101492160	G	C
3	chr3_101504001	0	101504001	C	T
3	chr3_101506835	0	101506835	A	G
3	chr3_101510921	0	101510921	C	A
3	chr3_101521871	0	101521871	T	G
3	chr3_101522098	0	101522098	C	T
3	chr3_101526468	0	101526468	G	A
3	chr3_101533912	0	101533912	A	T
3	chr3_101536373	0	101536373	C	T
3	chr3_101536469	0	101536469	G	A
3	chr3_101536643	0	101536643	G	A
3	chr3_101536905	0	101536905	T	C
3	chr3_101538374	0	101538374	C	T
3	chr3_101539980	0	101539980	A	G
3	chr3_101541679	0	101541679	T	C
3	chr3_101542672	0	101542672	C	T
3	chr3_101550917	0	101550917	C	T
3	chr3_101560485	0	101560485	G	A
3	chr3_101560795	0	101560795	T	C
3	chr3_101562651	0	101562651	G	A
3	chr3_101566397	0	101566397	G	T
3	chr3_101567678	0	101567678	A	G
3	chr3_101573159	0	101573159	T	C
3	chr3_101587472	0	101587472	G	A
3	chr3_101589115	0	101589115	A	C
3	chr3_101596116	0	101596116	T	G
3	chr3_101600595	0	101600595	T	C
3	chr3_101605004	0	101605004	T	C
3	chr3_101605583	0	101605583	C	T
3	chr3_101622311	0	101622311	C	A
3	chr3_101624475	0	101624475	T	C
3	chr3_101625289	0	101625289	G	A
3	chr3_101625403	0	101625403	G	T
3	chr3_101625577	0	101625577	G	A
3	chr3_101627522	0	101627522	G	T
3	chr3_101634994	0	101634994	C	T
3	chr3_101636962	0	101636962	T	C
3	chr3_101637861	0	101637861	A	G
3	chr3_101641837	0	101641837	C	T
3	chr3_101647372	0	101647372	T	G
3	chr3_101648016	0	101648016	G	A
3	chr3_101653960	0	101653960	G	A
3	chr3_101660513	0	101660513	G	A
3	chr3_101664439	0	101664439	C	T
3	chr3_101665802	0	101665802	G	T
3	chr3_101670611	0	101670611	A	G
3	chr3_101678072	0	101678072	A	G
3	chr3_101678569	0	101678569	G	C
3	chr3_101679172	0	101679172	T	G
3	chr3_101679380	0	101679380	C	T
3	chr3_101684854	0	101684854	T	C
3	chr3_101698949	0	101698949	T	G
3	chr3_101705858	0	101705858	T	G
3	chr3_101708573	0	101708573	T	C
3	chr3_101715133	0	101715133	G	A
3	chr3_101720180	0	101720180	T	C
3	chr3_101721579	0	101721579	T	G
3	chr3_101726307	0	101726307	A	G
3	chr3_101734253	0	101734253	T	C
3	chr3_101735836	0	101735836	C	G
3	chr3_101741182	0	101741182	C	T
3	chr3_101746783	0	101746783	C	T
3	chr3_101747862	0	101747862	T	C
3	chr3_101749188	0	101749188	A	G
3	chr3_101753351	0	101753351	C	T
3	chr3_101757543	0	101757543	G	C
3	chr3_101761021	0	101761021	C	T
3	chr3_101761391	0	101761391	G	A
3	chr3_101768500	0	101768500	A	G
3	chr3_101779251	0	101779251	G	A
3	chr3_101779399	0	101779399	T	C
3	chr3_101779963	0	101779963	C	T
3	chr3_101782396	0	101782396	G	A
3	chr3_101786444	0	101786444	G	A
3	chr3_101791501	0	101791501	C	A
3	chr3_101794233	0	101794233	T	C
3	chr3_101797228	0	101797228	C	T
3	chr3_101799020	0	101799020	C	G
3	chr3_101801536	0	101801536	G	C
3	chr3_101806214	0	101806214	C	T
3	chr3_101809271	0	101809271	G	A
3	chr3_101815577	0	101815577	G	A
3	chr3_101819601	0	101819601	G	A
3	chr3_101820691	0	101820691	T	C
3	chr3_101825739	0	101825739	T	C
3	chr3_101826408	0	101826408	A	C
3	chr3_101831747	0	101831747	C	G
3	chr3_101836748	0	101836748	G	A
3	chr3_101836788	0	101836788	C	T
3	chr3_101837686	0	101837686	C	G
3	chr3_101846334	0	101846334	C	A
3	chr3_101849483	0	101849483	C	A
3	chr3_101849602	0	101849602	A	G
3	chr3_101852430	0	101852430	T	A
3	chr3_101852550	0	101852550	G	A
3	chr3_101857933	0	101857933	T	C
3	chr3_101864848	0	101864848	T	C
3	chr3_101876143	0	101876143	C	T
3	chr3_101906885	0	101906885	A	G
3	chr3_101914361	0	101914361	G	T
3	chr3_101915412	0	101915412	C	T
3	chr3_101916597	0	101916597	G	A
3	chr3_101917260	0	101917260	A	G
3	chr3_101920395	0	101920395	G	C
3	chr3_101921004	0	101921004	G	A
3	chr3_101921433	0	101921433	T	G
3	chr3_101932967	0	101932967	A	G
3	chr3_101940817	0	101940817	A	T
3	chr3_101941338	0	101941338	C	T
3	chr3_101942370	0	101942370	A	G
3	chr3_101944712	0	101944712	T	C
3	chr3_101952553	0	101952553	C	T
3	chr3_101961405	0	101961405	G	T
3	chr3_101966274	0	101966274	A	T
3	chr3_101972528	0	101972528	T	C
3	chr3_101978803	0	101978803	T	C
3	chr3_101981946	0	101981946	G	A
3	chr3_101994112	0	101994112	A	G
3	chr3_101998812	0	101998812	A	G
3	chr3_102000741	0	102000741	G	A
3	chr3_102005831	0	102005831	G	A
3	chr3_102006009	0	102006009	A	G
3	chr3_102006109	0	102006109	A	G
3	chr3_102010679	0	102010679	G	A
3	chr3_102014441	0	102014441	T	C
3	chr3_102019494	0	102019494	A	T
3	chr3_102025327	0	102025327	G	C
3	chr3_102026108	0	102026108	T	G
3	chr3_102045202	0	102045202	G	A
3	chr3_102056083	0	102056083	G	A
3	chr3_102057690	0	102057690	A	G
3	chr3_102062856	0	102062856	A	G
3	chr3_102063799	0	102063799	A	G
3	chr3_102071506	0	102071506	T	C
3	chr3_102071861	0	102071861	C	T
3	chr3_102079300	0	102079300	T	C
3	chr3_102086288	0	102086288	G	A
3	chr3_102091795	0	102091795	G	A
3	chr3_102092343	0	102092343	G	A
3	chr3_102094404	0	102094404	T	A
3	chr3_102095633	0	102095633	G	T
3	chr3_102097621	0	102097621	C	T
3	chr3_102097733	0	102097733	C	T
3	chr3_102098933	0	102098933	A	G
3	chr3_102099471	0	102099471	A	G
3	chr3_102102989	0	102102989	C	A
3	chr3_102107609	0	102107609	A	G
3	chr3_102107989	0	102107989	C	G
3	chr3_102108849	0	102108849	C	T
3	chr3_102111198	0	102111198	C	T
3	chr3_102116675	0	102116675	T	C
3	chr3_102124589	0	102124589	T	G
3	chr3_102126730	0	102126730	T	C
3	chr3_102130810	0	102130810	C	T
3	chr3_102137450	0	102137450	T	C
3	chr3_102139617	0	102139617	A	G
3	chr3_102139784	0	102139784	G	C
3	chr3_102141312	0	102141312	A	G
3	chr3_102141843	0	102141843	A	G
3	chr3_102143548	0	102143548	C	T
3	chr3_102147096	0	102147096	A	G
3	chr3_102148842	0	102148842	T	C
3	chr3_102151091	0	102151091	A	C
3	chr3_102153447	0	102153447	T	G
3	chr3_102160147	0	102160147	A	G
3	chr3_102168222	0	102168222	A	G
3	chr3_102181046	0	102181046	A	C
3	chr3_102182885	0	102182885	T	A
3	chr3_102183494	0	102183494	A	G
3	chr3_102183749	0	102183749	C	T
3	chr3_102185066	0	102185066	T	G
3	chr3_102185651	0	102185651	C	G
3	chr3_102193940	0	102193940	G	A
3	chr3_102194727	0	102194727	G	A
3	chr3_102194997	0	102194997	C	T
3	chr3_102198353	0	102198353	C	A
3	chr3_102204177	0	102204177	A	G
3	chr3_102206389	0	102206389	A	T
3	chr3_102206785	0	102206785	T	C
3	chr3_102212366	0	102212366	A	G
3	chr3_102214956	0	102214956	G	A
3	chr3_102216499	0	102216499	T	C
3	chr3_102217164	0	102217164	A	C
3	chr3_102219037	0	102219037	C	T
3	chr3_102228606	0	102228606	T	C
3	chr3_102229400	0	102229400	A	G
3	chr3_102233289	0	102233289	A	G
3	chr3_102233310	0	102233310	T	C
3	chr3_102237619	0	102237619	T	G
3	chr3_102239506	0	102239506	G	A
3	chr3_102239988	0	102239988	T	G
3	chr3_102243215	0	102243215	G	C
3	chr3_102244707	0	102244707	T	G
3	chr3_102246437	0	102246437	T	C
3	chr3_102253288	0	102253288	C	T
3	chr3_102260334	0	102260334	G	A
3	chr3_102265774	0	102265774	C	T
3	chr3_102266700	0	102266700	G	C
3	chr3_102277495	0	102277495	A	G
3	chr3_102278426	0	102278426	C	T
3	chr3_102282095	0	102282095	T	G
3	chr3_102288060	0	102288060	G	C
3	chr3_102288090	0	102288090	G	T
3	chr3_102288399	0	102288399	T	C
3	chr3_102288702	0	102288702	C	T
3	chr3_102288926	0	102288926	A	G
3	chr3_102292352	0	102292352	C	T
3	chr3_102296645	0	102296645	A	T
3	chr3_102296754	0	102296754	A	C
3	chr3_102301984	0	102301984	C	T
3	chr3_102307603	0	102307603	T	A
3	chr3_102308262	0	102308262	G	A
3	chr3_102309723	0	102309723	C	T
3	chr3_102312683	0	102312683	T	C
3	chr3_102313609	0	102313609	T	A
3	chr3_102316390	0	102316390	G	A
3	chr3_102320786	0	102320786	A	G
3	chr3_102326153	0	102326153	C	T
3	chr3_102326530	0	102326530	C	G
3	chr3_102326631	0	102326631	T	G
3	chr3_102330097	0	102330097	G	A
3	chr3_102334213	0	102334213	G	A
3	chr3_102340544	0	102340544	G	A
3	chr3_102344362	0	102344362	C	T
3	chr3_102349061	0	102349061	A	G
3	chr3_102351391	0	102351391	G	T
3	chr3_102351399	0	102351399	A	G
3	chr3_102353198	0	102353198	G	T
3	chr3_102353591	0	102353591	A	G
3	chr3_102355450	0	102355450	A	G
3	chr3_102356822	0	102356822	C	G
3	chr3_102358924	0	102358924	A	G
3	chr3_102359481	0	102359481	A	T
3	chr3_102360755	0	102360755	A	T
3	chr3_102362114	0	102362114	A	G
3	chr3_102362882	0	102362882	A	C
3	chr3_102365462	0	102365462	T	G
3	chr3_102368604	0	102368604	A	G
3	chr3_102377528	0	102377528	G	T
3	chr3_102378668	0	102378668	C	T
3	chr3_102380528	0	102380528	G	A
3	chr3_102399080	0	102399080	G	A
3	chr3_102409423	0	102409423	C	G
3	chr3_102411354	0	102411354	G	A
3	chr3_102413592	0	102413592	C	A
3	chr3_102415691	0	102415691	A	G
3	chr3_102420578	0	102420578	G	A
3	chr3_102424794	0	102424794	A	G
3	chr3_102426584	0	102426584	G	A
3	chr3_102433656	0	102433656	T	G
3	chr3_102456191	0	102456191	T	C
3	chr3_102458051	0	102458051	T	C
3	chr3_102461853	0	102461853	C	T
3	chr3_102465795	0	102465795	T	C
3	chr3_102467989	0	102467989	T	C
3	chr3_102469040	0	102469040	A	G
3	chr3_102472768	0	102472768	G	C
3	chr3_102473817	0	102473817	C	T
3	chr3_102479648	0	102479648	C	T
3	chr3_102481101	0	102481101	A	G
3	chr3_102484290	0	102484290	G	C
3	chr3_102485798	0	102485798	G	C
3	chr3_102487626	0	102487626	C	A
3	chr3_102492434	0	102492434	G	A
3	chr3_102496533	0	102496533	C	A
3	chr3_102499488	0	102499488	C	T
3	chr3_102499982	0	102499982	T	C
3	chr3_102501750	0	102501750	C	T
3	chr3_102503047	0	102503047	A	G
3	chr3_102504011	0	102504011	T	G
3	chr3_102509307	0	102509307	C	T
3	chr3_102509985	0	102509985	T	G
3	chr3_102512753	0	102512753	A	G
3	chr3_102516521	0	102516521	A	G
3	chr3_102516658	0	102516658	C	T
3	chr3_102518505	0	102518505	T	C
3	chr3_102523025	0	102523025	A	T
3	chr3_102524413	0	102524413	G	T
3	chr3_102525857	0	102525857	T	C
3	chr3_102531248	0	102531248	A	G
3	chr3_102536296	0	102536296	G	A
3	chr3_102546091	0	102546091	A	G
3	chr3_102547849	0	102547849	A	G
3	chr3_102554777	0	102554777	G	C
3	chr3_102554804	0	102554804	G	A
3	chr3_102556867	0	102556867	T	C
3	chr3_102557393	0	102557393	A	C
3	chr3_102560476	0	102560476	A	G
3	chr3_102561337	0	102561337	C	A
3	chr3_102562013	0	102562013	T	A
3	chr3_102565219	0	102565219	T	G
3	chr3_102565813	0	102565813	A	G
3	chr3_102573646	0	102573646	T	C
3	chr3_102578665	0	102578665	G	A
3	chr3_102583508	0	102583508	G	T
3	chr3_102584130	0	102584130	G	A
3	chr3_102588478	0	102588478	G	A
3	chr3_102594945	0	102594945	G	A
3	chr3_102595996	0	102595996	G	T
3	chr3_102597368	0	102597368	T	C
3	chr3_102597421	0	102597421	A	G
3	chr3_102598687	0	102598687	G	T
3	chr3_102598733	0	102598733	C	T
3	chr3_102602756	0	102602756	C	T
3	chr3_102603320	0	102603320	C	T
3	chr3_102612678	0	102612678	A	G
3	chr3_102612824	0	102612824	T	C
3	chr3_102612918	0	102612918	T	G
3	chr3_102613896	0	102613896	G	A
3	chr3_102620235	0	102620235	A	G
3	chr3_102622973	0	102622973	C	T
3	chr3_102623650	0	102623650	G	A
3	chr3_102625607	0	102625607	T	C
3	chr3_102627458	0	102627458	C	G
3	chr3_102628030	0	102628030	T	C
3	chr3_102634111	0	102634111	A	C
3	chr3_102649223	0	102649223	A	G
3	chr3_102657449	0	102657449	G	C
3	chr3_102660185	0	102660185	A	G
3	chr3_102661906	0	102661906	G	A
3	chr3_102665313	0	102665313	C	T
3	chr3_102675463	0	102675463	G	A
3	chr3_102679326	0	102679326	C	T
3	chr3_102685342	0	102685342	A	C
3	chr3_102701000	0	102701000	A	C
3	chr3_102705895	0	102705895	G	C
3	chr3_102711373	0	102711373	C	T
3	chr3_102711983	0	102711983	A	G
3	chr3_102712262	0	102712262	T	C
3	chr3_102715628	0	102715628	A	C
3	chr3_102724042	0	102724042	G	C
3	chr3_102725268	0	102725268	T	C
3	chr3_102725720	0	102725720	G	A
3	chr3_102726515	0	102726515	A	G
3	chr3_102728233	0	102728233	G	A
3	chr3_102728436	0	102728436	A	T
3	chr3_102736671	0	102736671	G	A
3	chr3_102744622	0	102744622	G	A
3	chr3_102745485	0	102745485	A	G
3	chr3_102747624	0	102747624	T	C
3	chr3_102751793	0	102751793	C	T
3	chr3_102751898	0	102751898	T	C
3	chr3_102755316	0	102755316	G	T
3	chr3_102756637	0	102756637	T	G
3	chr3_102768306	0	102768306	G	A
3	chr3_102771874	0	102771874	G	C
3	chr3_102775526	0	102775526	C	T
3	chr3_102780030	0	102780030	C	G
3	chr3_102783726	0	102783726	T	C
3	chr3_102784164	0	102784164	T	C
3	chr3_102799591	0	102799591	T	C
3	chr3_102799776	0	102799776	C	T
3	chr3_102809102	0	102809102	A	T
3	chr3_102814740	0	102814740	A	G
3	chr3_102821365	0	102821365	A	C
3	chr3_102822060	0	102822060	A	G
3	chr3_102832155	0	102832155	T	C
3	chr3_102838283	0	102838283	T	C
3	chr3_102842672	0	102842672	A	G
3	chr3_102851011	0	102851011	A	G
3	chr3_102851801	0	102851801	A	G
3	chr3_102852059	0	102852059	C	A
3	chr3_102852936	0	102852936	C	T
3	chr3_102853813	0	102853813	A	T
3	chr3_102856216	0	102856216	A	G
3	chr3_102860230	0	102860230	A	G
3	chr3_102860868	0	102860868	A	T
3	chr3_102861270	0	102861270	G	A
3	chr3_102861491	0	102861491	G	T
3	chr3_102863823	0	102863823	C	A
3	chr3_102865855	0	102865855	G	T
3	chr3_102867280	0	102867280	C	A
3	chr3_102873243	0	102873243	A	G
3	chr3_102876770	0	102876770	T	C
3	chr3_102878992	0	102878992	C	T
3	chr3_102890989	0	102890989	A	T
3	chr3_102901699	0	102901699	T	C
3	chr3_102904725	0	102904725	G	C
3	chr3_102907175	0	102907175	G	A
3	chr3_102914982	0	102914982	T	C
3	chr3_102915718	0	102915718	A	G
3	chr3_102915967	0	102915967	T	C
3	chr3_102916469	0	102916469	G	C
3	chr3_102926900	0	102926900	C	G
3	chr3_102929642	0	102929642	G	A
3	chr3_102931090	0	102931090	T	C
3	chr3_102931162	0	102931162	T	A
3	chr3_102934184	0	102934184	A	T
3	chr3_102942493	0	102942493	G	A
3	chr3_102944077	0	102944077	T	C
3	chr3_102947650	0	102947650	A	C
3	chr3_102951326	0	102951326	T	G
3	chr3_102951709	0	102951709	A	G
3	chr3_102957240	0	102957240	G	A
3	chr3_102958527	0	102958527	A	G
3	chr3_102968334	0	102968334	C	T
3	chr3_102970582	0	102970582	T	C
3	chr3_102970628	0	102970628	G	A
3	chr3_102978731	0	102978731	T	C
3	chr3_102983169	0	102983169	C	G
3	chr3_102990476	0	102990476	G	A
3	chr3_103005685	0	103005685	A	G
3	chr3_103011262	0	103011262	A	G
3	chr3_103013166	0	103013166	A	C
3	chr3_103018078	0	103018078	C	T
3	chr3_103020737	0	103020737	T	G
3	chr3_103023984	0	103023984	A	G
3	chr3_103025382	0	103025382	A	G
3	chr3_103026281	0	103026281	A	C
3	chr3_103028362	0	103028362	G	A
3	chr3_103031494	0	103031494	A	G
3	chr3_103032507	0	103032507	G	A
3	chr3_103037525	0	103037525	T	C
3	chr3_103042534	0	103042534	T	C
3	chr3_103043150	0	103043150	G	C
3	chr3_103052737	0	103052737	A	T
3	chr3_103057521	0	103057521	A	G
3	chr3_103060774	0	103060774	A	G
3	chr3_103064711	0	103064711	A	G
3	chr3_103070132	0	103070132	T	G
3	chr3_103070284	0	103070284	T	G
3	chr3_103082574	0	103082574	T	C
3	chr3_103082870	0	103082870	G	A
3	chr3_103086797	0	103086797	C	T
3	chr3_103093529	0	103093529	G	A
3	chr3_103093787	0	103093787	T	G
3	chr3_103102861	0	103102861	T	C
3	chr3_103105730	0	103105730	C	T
3	chr3_103106088	0	103106088	A	G
3	chr3_103106154	0	103106154	T	C
3	chr3_103110123	0	103110123	A	G
3	chr3_103112954	0	103112954	A	G
3	chr3_103119241	0	103119241	T	G
3	chr3_103121353	0	103121353	T	C
3	chr3_103124311	0	103124311	C	T
3	chr3_103124363	0	103124363	C	G
3	chr3_103126553	0	103126553	G	A
3	chr3_103133955	0	103133955	A	G
3	chr3_103137952	0	103137952	C	G
3	chr3_103138069	0	103138069	G	A
3	chr3_103141230	0	103141230	G	A
3	chr3_103148803	0	103148803	T	G
3	chr3_103150602	0	103150602	C	G
3	chr3_103158166	0	103158166	G	A
3	chr3_103163985	0	103163985	G	T
3	chr3_103164564	0	103164564	C	T
3	chr3_103167469	0	103167469	T	C
3	chr3_103182041	0	103182041	A	T
3	chr3_103193229	0	103193229	A	T
3	chr3_103200189	0	103200189	G	A
3	chr3_103203405	0	103203405	G	A
3	chr3_103205164	0	103205164	T	A
3	chr3_103210717	0	103210717	C	A
3	chr3_103212052	0	103212052	A	G
3	chr3_103212137	0	103212137	G	A
3	chr3_103215186	0	103215186	T	C
3	chr3_103218230	0	103218230	C	G
3	chr3_103228501	0	103228501	T	C
3	chr3_103244542	0	103244542	C	A
3	chr3_103262253	0	103262253	A	G
3	chr3_103271784	0	103271784	C	T
3	chr3_103272604	0	103272604	G	C
3	chr3_103281860	0	103281860	T	C
3	chr3_103282183	0	103282183	G	A
3	chr3_103284213	0	103284213	T	C
3	chr3_103284748	0	103284748	G	A
3	chr3_103286032	0	103286032	T	C
3	chr3_103286280	0	103286280	T	C
3	chr3_103287241	0	103287241	G	T
3	chr3_103293641	0	103293641	A	G
3	chr3_103298933	0	103298933	T	A
3	chr3_103302075	0	103302075	T	C
3	chr3_103303396	0	103303396	C	T
3	chr3_103313629	0	103313629	T	C
3	chr3_103313959	0	103313959	T	C
3	chr3_103320915	0	103320915	G	A
3	chr3_103326205	0	103326205	G	A
3	chr3_103335650	0	103335650	C	A
3	chr3_103338280	0	103338280	A	G
3	chr3_103340777	0	103340777	T	C
3	chr3_103343082	0	103343082	G	A
3	chr3_103347232	0	103347232	T	C
3	chr3_103357229	0	103357229	T	C
3	chr3_103360266	0	103360266	A	G
3	chr3_103364504	0	103364504	C	T
3	chr3_103367314	0	103367314	A	G
3	chr3_103369391	0	103369391	G	C
3	chr3_103369907	0	103369907	C	T
3	chr3_103370887	0	103370887	G	A
3	chr3_103371178	0	103371178	C	T
3	chr3_103382211	0	103382211	A	C
3	chr3_103388216	0	103388216	A	G
3	chr3_103396638	0	103396638	T	G
3	chr3_103412151	0	103412151	A	G
3	chr3_103415633	0	103415633	A	G
3	chr3_103432488	0	103432488	C	A
3	chr3_103434972	0	103434972	T	C
3	chr3_103435777	0	103435777	G	A
3	chr3_103439191	0	103439191	C	T
3	chr3_103439414	0	103439414	G	A
3	chr3_103441786	0	103441786	G	A
3	chr3_103443256	0	103443256	G	T
3	chr3_103445302	0	103445302	A	G
3	chr3_103447878	0	103447878	G	A
3	chr3_103458158	0	103458158	T	A
3	chr3_103464445	0	103464445	G	T
3	chr3_103482035	0	103482035	G	A
3	chr3_103482255	0	103482255	T	A
3	chr3_103484422	0	103484422	G	T
3	chr3_103487278	0	103487278	G	C
3	chr3_103488408	0	103488408	G	T
3	chr3_103489593	0	103489593	A	G
3	chr3_103491440	0	103491440	C	T
3	chr3_103494311	0	103494311	T	C
3	chr3_103499520	0	103499520	A	G
3	chr3_103502389	0	103502389	T	A
3	chr3_103502734	0	103502734	C	T
3	chr3_103509072	0	103509072	C	T
3	chr3_103514086	0	103514086	C	T
3	chr3_103517488	0	103517488	T	C
3	chr3_103521850	0	103521850	T	C
3	chr3_103530207	0	103530207	C	G
3	chr3_103537581	0	103537581	G	A
3	chr3_103539674	0	103539674	C	G
3	chr3_103545233	0	103545233	C	T
3	chr3_103549696	0	103549696	G	T
3	chr3_103555616	0	103555616	T	C
3	chr3_103558147	0	103558147	A	G
3	chr3_103562569	0	103562569	C	T
3	chr3_103562857	0	103562857	T	C
3	chr3_103564095	0	103564095	C	A
3	chr3_103564145	0	103564145	G	C
3	chr3_103564654	0	103564654	A	T
3	chr3_103564814	0	103564814	T	C
3	chr3_103580857	0	103580857	T	A
3	chr3_103583733	0	103583733	A	G
3	chr3_103584931	0	103584931	C	T
3	chr3_103586438	0	103586438	C	A
3	chr3_103592249	0	103592249	C	T
3	chr3_103593235	0	103593235	A	G
3	chr3_103596175	0	103596175	G	A
3	chr3_103597660	0	103597660	T	G
3	chr3_103608742	0	103608742	C	T
3	chr3_103610824	0	103610824	C	T
3	chr3_103618482	0	103618482	C	A
3	chr3_103622952	0	103622952	T	C
3	chr3_103623967	0	103623967	A	C
3	chr3_103626368	0	103626368	A	G
3	chr3_103630899	0	103630899	A	G
3	chr3_103634465	0	103634465	G	T
3	chr3_103651406	0	103651406	G	A
3	chr3_103655803	0	103655803	A	G
3	chr3_103670627	0	103670627	G	A
3	chr3_103672120	0	103672120	C	G
3	chr3_103673431	0	103673431	T	C
3	chr3_103677361	0	103677361	A	G
3	chr3_103687175	0	103687175	C	A
3	chr3_103689539	0	103689539	G	A
3	chr3_103689765	0	103689765	A	T
3	chr3_103698867	0	103698867	C	T
3	chr3_103712082	0	103712082	G	T
3	chr3_103712841	0	103712841	G	C
3	chr3_103721842	0	103721842	T	C
3	chr3_103725953	0	103725953	C	T
3	chr3_103753140	0	103753140	G	T
3	chr3_103772195	0	103772195	A	G
3	chr3_103775946	0	103775946	A	G
3	chr3_103777316	0	103777316	G	T
3	chr3_103785824	0	103785824	A	G
3	chr3_103786448	0	103786448	G	A
3	chr3_103804923	0	103804923	G	A
3	chr3_103809579	0	103809579	C	T
3	chr3_103812192	0	103812192	C	T
3	chr3_103821854	0	103821854	G	C
3	chr3_103830888	0	103830888	T	C
3	chr3_103832134	0	103832134	A	T
3	chr3_103838350	0	103838350	T	C
3	chr3_103852377	0	103852377	G	A
3	chr3_103856888	0	103856888	A	G
3	chr3_103865585	0	103865585	G	C
3	chr3_103871395	0	103871395	G	A
3	chr3_103880775	0	103880775	T	G
3	chr3_103881811	0	103881811	A	G
3	chr3_103893353	0	103893353	T	A
3	chr3_103899504	0	103899504	A	C
3	chr3_103900829	0	103900829	A	T
3	chr3_103901834	0	103901834	T	G
3	chr3_103903100	0	103903100	T	C
3	chr3_103908941	0	103908941	C	T
3	chr3_103923149	0	103923149	G	T
3	chr3_103925674	0	103925674	T	G
3	chr3_103926134	0	103926134	C	T
3	chr3_103937293	0	103937293	A	G
3	chr3_103941704	0	103941704	C	G
3	chr3_103944215	0	103944215	C	T
3	chr3_103947614	0	103947614	C	T
3	chr3_103948838	0	103948838	G	T
3	chr3_103949018	0	103949018	T	A
3	chr3_103949856	0	103949856	C	G
3	chr3_103957020	0	103957020	C	T
3	chr3_103963310	0	103963310	T	C
3	chr3_103963609	0	103963609	T	C
3	chr3_103965335	0	103965335	G	A
3	chr3_103974239	0	103974239	T	C
3	chr3_103975901	0	103975901	T	G
3	chr3_103979681	0	103979681	A	G
3	chr3_103986990	0	103986990	T	C
3	chr3_103992678	0	103992678	A	G
3	chr3_103995409	0	103995409	T	C
3	chr3_103996376	0	103996376	C	T
3	chr3_103996524	0	103996524	A	G
3	chr3_104003993	0	104003993	C	T
3	chr3_104005031	0	104005031	C	T
3	chr3_104007905	0	104007905	C	T
3	chr3_104012191	0	104012191	A	G
3	chr3_104024625	0	104024625	A	C
3	chr3_104041219	0	104041219	G	A
3	chr3_104044968	0	104044968	A	T
3	chr3_104048339	0	104048339	C	T
3	chr3_104049872	0	104049872	A	G
3	chr3_104050760	0	104050760	A	G
3	chr3_104057088	0	104057088	T	C
3	chr3_104059040	0	104059040	C	T
3	chr3_104066245	0	104066245	G	C
3	chr3_104067749	0	104067749	T	C
3	chr3_104090056	0	104090056	C	T
3	chr3_104090225	0	104090225	T	A
3	chr3_104090336	0	104090336	G	C
3	chr3_104095596	0	104095596	G	C
3	chr3_104097589	0	104097589	G	A
3	chr3_104097751	0	104097751	C	G
3	chr3_104100448	0	104100448	C	T
3	chr3_104103785	0	104103785	C	T
3	chr3_104105498	0	104105498	G	A
3	chr3_104109607	0	104109607	C	T
3	chr3_104111404	0	104111404	G	A
3	chr3_104114010	0	104114010	G	T
3	chr3_104116231	0	104116231	G	T
3	chr3_104119212	0	104119212	G	A
3	chr3_104120807	0	104120807	T	C
3	chr3_104124058	0	104124058	A	G
3	chr3_104124928	0	104124928	C	T
3	chr3_104155459	0	104155459	A	G
3	chr3_104159120	0	104159120	T	C
3	chr3_104171089	0	104171089	T	C
3	chr3_104171476	0	104171476	A	T
3	chr3_104172857	0	104172857	C	A
3	chr3_104176557	0	104176557	T	G
3	chr3_104176983	0	104176983	T	A
3	chr3_104191783	0	104191783	C	T
3	chr3_104195010	0	104195010	C	G
3	chr3_104198917	0	104198917	C	T
3	chr3_104202825	0	104202825	C	A
3	chr3_104206449	0	104206449	A	G
3	chr3_104206656	0	104206656	G	A
3	chr3_104207643	0	104207643	G	C
3	chr3_104212113	0	104212113	C	T
3	chr3_104212223	0	104212223	A	G
3	chr3_104214188	0	104214188	T	C
3	chr3_104221896	0	104221896	T	C
3	chr3_104224716	0	104224716	T	C
3	chr3_104238623	0	104238623	T	G
3	chr3_104246481	0	104246481	A	G
3	chr3_104247084	0	104247084	A	G
3	chr3_104249685	0	104249685	T	G
3	chr3_104250028	0	104250028	A	G
3	chr3_104253347	0	104253347	A	G
3	chr3_104255998	0	104255998	T	C
3	chr3_104263884	0	104263884	G	A
3	chr3_104264152	0	104264152	A	G
3	chr3_104272507	0	104272507	G	A
3	chr3_104274921	0	104274921	C	T
3	chr3_104276521	0	104276521	A	C
3	chr3_104283134	0	104283134	A	G
3	chr3_104289910	0	104289910	G	A
3	chr3_104291666	0	104291666	G	A
3	chr3_104300897	0	104300897	T	C
3	chr3_104302084	0	104302084	T	C
3	chr3_104320256	0	104320256	G	A
3	chr3_104322379	0	104322379	T	C
3	chr3_104322637	0	104322637	G	A
3	chr3_104333834	0	104333834	A	G
3	chr3_104335925	0	104335925	T	C
3	chr3_104335947	0	104335947	C	T
3	chr3_104336882	0	104336882	A	C
3	chr3_104337101	0	104337101	G	A
3	chr3_104347416	0	104347416	T	G
3	chr3_104352433	0	104352433	A	T
3	chr3_104352534	0	104352534	G	C
3	chr3_104353584	0	104353584	T	C
3	chr3_104367962	0	104367962	T	C
3	chr3_104377894	0	104377894	A	G
3	chr3_104379540	0	104379540	C	T
3	chr3_104388397	0	104388397	T	G
3	chr3_104401107	0	104401107	C	A
3	chr3_104404462	0	104404462	T	C
3	chr3_104404800	0	104404800	C	T
3	chr3_104406943	0	104406943	T	C
3	chr3_104408735	0	104408735	C	G
3	chr3_104412062	0	104412062	A	G
3	chr3_104412952	0	104412952	T	C
3	chr3_104421318	0	104421318	A	G
3	chr3_104421820	0	104421820	C	T
3	chr3_104432796	0	104432796	T	A
3	chr3_104433274	0	104433274	A	G
3	chr3_104433842	0	104433842	T	A
3	chr3_104434362	0	104434362	A	G
3	chr3_104439949	0	104439949	T	G
3	chr3_104446926	0	104446926	A	G
3	chr3_104450423	0	104450423	G	A
3	chr3_104452679	0	104452679	A	G
3	chr3_104454799	0	104454799	C	T
3	chr3_104457235	0	104457235	T	C
3	chr3_104469215	0	104469215	T	G
3	chr3_104478972	0	104478972	C	T
3	chr3_104479409	0	104479409	G	C
3	chr3_104480014	0	104480014	C	G
3	chr3_104483048	0	104483048	T	C
3	chr3_104483130	0	104483130	A	G
3	chr3_104491036	0	104491036	T	G
3	chr3_104498390	0	104498390	G	T
3	chr3_104505572	0	104505572	A	G
3	chr3_104513021	0	104513021	G	C
3	chr3_104513851	0	104513851	A	G
3	chr3_104514567	0	104514567	C	T
3	chr3_104515345	0	104515345	A	G
3	chr3_104519190	0	104519190	A	C
3	chr3_104556622	0	104556622	A	C
3	chr3_104559833	0	104559833	G	C
3	chr3_104568068	0	104568068	T	C
3	chr3_104575091	0	104575091	T	A
3	chr3_104583849	0	104583849	A	G
3	chr3_104591134	0	104591134	A	G
3	chr3_104592640	0	104592640	G	A
3	chr3_104595565	0	104595565	G	A
3	chr3_104595986	0	104595986	T	C
3	chr3_104597383	0	104597383	G	A
3	chr3_104598215	0	104598215	C	G
3	chr3_104598723	0	104598723	T	G
3	chr3_104599153	0	104599153	A	G
3	chr3_104604798	0	104604798	C	T
3	chr3_104606380	0	104606380	C	T
3	chr3_104623315	0	104623315	A	G
3	chr3_104638265	0	104638265	G	A
3	chr3_104638363	0	104638363	T	A
3	chr3_104642543	0	104642543	A	C
3	chr3_104651684	0	104651684	A	G
3	chr3_104660709	0	104660709	G	A
3	chr3_104661113	0	104661113	G	C
3	chr3_104663778	0	104663778	A	G
3	chr3_104666386	0	104666386	C	A
3	chr3_104672064	0	104672064	G	A
3	chr3_104675994	0	104675994	A	C
3	chr3_104678912	0	104678912	C	T
3	chr3_104681343	0	104681343	G	A
3	chr3_104682395	0	104682395	G	A
3	chr3_104693025	0	104693025	T	C
3	chr3_104694016	0	104694016	C	G
3	chr3_104695223	0	104695223	T	G
3	chr3_104701451	0	104701451	G	A
3	chr3_104709667	0	104709667	T	C
3	chr3_104710107	0	104710107	G	A
3	chr3_104719555	0	104719555	A	G
3	chr3_104725519	0	104725519	G	T
3	chr3_104726925	0	104726925	C	G
3	chr3_104728360	0	104728360	A	C
3	chr3_104729219	0	104729219	C	A
3	chr3_104735737	0	104735737	G	C
3	chr3_104736574	0	104736574	A	C
3	chr3_104746473	0	104746473	A	G
3	chr3_104746740	0	104746740	C	A
3	chr3_104750076	0	104750076	A	T
3	chr3_104751086	0	104751086	A	G
3	chr3_104753595	0	104753595	T	G
3	chr3_104762637	0	104762637	A	C
3	chr3_104767149	0	104767149	A	C
3	chr3_104767969	0	104767969	T	C
3	chr3_104769282	0	104769282	G	A
3	chr3_104782650	0	104782650	A	G
3	chr3_104799583	0	104799583	G	A
3	chr3_104800969	0	104800969	T	C
3	chr3_104803660	0	104803660	G	C
3	chr3_104808121	0	104808121	A	C
3	chr3_104809108	0	104809108	G	T
3	chr3_104810187	0	104810187	C	T
3	chr3_104810221	0	104810221	A	G
3	chr3_104823363	0	104823363	G	A
3	chr3_104823664	0	104823664	C	T
3	chr3_104829643	0	104829643	A	G
3	chr3_104832178	0	104832178	T	C
3	chr3_104840096	0	104840096	C	T
3	chr3_104842598	0	104842598	T	C
3	chr3_104843565	0	104843565	C	T
3	chr3_104844155	0	104844155	G	C
3	chr3_104857237	0	104857237	C	A
3	chr3_104861282	0	104861282	A	G
3	chr3_104868283	0	104868283	C	T
3	chr3_104868637	0	104868637	A	G
3	chr3_104874900	0	104874900	A	G
3	chr3_104875089	0	104875089	G	A
3	chr3_104877238	0	104877238	A	G
3	chr3_104885097	0	104885097	A	T
3	chr3_104885898	0	104885898	G	A
3	chr3_104889487	0	104889487	T	C
3	chr3_104890896	0	104890896	A	G
3	chr3_104896485	0	104896485	A	G
3	chr3_104896635	0	104896635	A	G
3	chr3_104897105	0	104897105	C	G
3	chr3_104897638	0	104897638	C	G
3	chr3_104897737	0	104897737	C	T
3	chr3_104906541	0	104906541	A	T
3	chr3_104918044	0	104918044	T	C
3	chr3_104937438	0	104937438	T	C
3	chr3_104943033	0	104943033	A	G
3	chr3_104944956	0	104944956	T	C
3	chr3_104948211	0	104948211	T	C
3	chr3_104953652	0	104953652	A	G
3	chr3_104961807	0	104961807	G	T
3	chr3_104967011	0	104967011	C	T
3	chr3_104970041	0	104970041	T	A
3	chr3_104970343	0	104970343	G	A
3	chr3_104973327	0	104973327	G	T
3	chr3_104983499	0	104983499	G	A
3	chr3_104993926	0	104993926	A	G
3	chr3_104998377	0	104998377	C	A
3	chr3_104999134	0	104999134	A	G
3	chr3_105001368	0	105001368	C	A
3	chr3_105001383	0	105001383	T	C
3	chr3_105004939	0	105004939	C	T
3	chr3_105011576	0	105011576	T	C
3	chr3_105020034	0	105020034	T	C
3	chr3_105025277	0	105025277	A	G
3	chr3_105033651	0	105033651	C	A
3	chr3_105034273	0	105034273	G	A
3	chr3_105035547	0	105035547	A	G
3	chr3_105037184	0	105037184	A	G
3	chr3_105042552	0	105042552	C	T
3	chr3_105043481	0	105043481	G	A
3	chr3_105048121	0	105048121	T	C
3	chr3_105052557	0	105052557	T	C
3	chr3_105056912	0	105056912	G	A
3	chr3_105058182	0	105058182	G	T
3	chr3_105061577	0	105061577	A	G
3	chr3_105062748	0	105062748	T	C
3	chr3_105063457	0	105063457	A	G
3	chr3_105064019	0	105064019	T	C
3	chr3_105064642	0	105064642	A	G
3	chr3_105065017	0	105065017	A	G
3	chr3_105071286	0	105071286	G	C
3	chr3_105077848	0	105077848	A	C
3	chr3_105084893	0	105084893	G	A
3	chr3_105087790	0	105087790	C	T
3	chr3_105088968	0	105088968	G	A
3	chr3_105097260	0	105097260	C	T
3	chr3_105115962	0	105115962	T	C
3	chr3_105128021	0	105128021	A	G
3	chr3_105129721	0	105129721	T	C
3	chr3_105135778	0	105135778	C	T
3	chr3_105138212	0	105138212	G	A
3	chr3_105139934	0	105139934	A	G
3	chr3_105149958	0	105149958	G	T
3	chr3_105161434	0	105161434	T	C
3	chr3_105163172	0	105163172	C	T
3	chr3_105165273	0	105165273	A	G
3	chr3_105165724	0	105165724	T	C
3	chr3_105167074	0	105167074	G	T
3	chr3_105167122	0	105167122	A	C
3	chr3_105169647	0	105169647	G	C
3	chr3_105182820	0	105182820	G	T
3	chr3_105186863	0	105186863	G	T
3	chr3_105187855	0	105187855	A	G
3	chr3_105189550	0	105189550	C	G
3	chr3_105197508	0	105197508	C	T
3	chr3_105203733	0	105203733	C	T
3	chr3_105223330	0	105223330	T	A
3	chr3_105234006	0	105234006	G	A
3	chr3_105239121	0	105239121	G	T
3	chr3_105239897	0	105239897	A	T
3	chr3_105241894	0	105241894	T	C
3	chr3_105248684	0	105248684	T	C
3	chr3_105256216	0	105256216	T	C
3	chr3_105258455	0	105258455	T	C
3	chr3_105265037	0	105265037	C	T
3	chr3_105268317	0	105268317	A	T
3	chr3_105275118	0	105275118	G	C
3	chr3_105277222	0	105277222	G	A
3	chr3_105281140	0	105281140	T	C
3	chr3_105285999	0	105285999	C	T
3	chr3_105293869	0	105293869	A	G
3	chr3_105294746	0	105294746	A	G
3	chr3_105306714	0	105306714	T	A
3	chr3_105309695	0	105309695	T	C
3	chr3_105309696	0	105309696	A	G
3	chr3_105311807	0	105311807	A	G
3	chr3_105315553	0	105315553	A	C
3	chr3_105319981	0	105319981	T	C
3	chr3_105331706	0	105331706	A	G
3	chr3_105334100	0	105334100	T	C
3	chr3_105338892	0	105338892	A	C
3	chr3_105339488	0	105339488	C	T
3	chr3_105342231	0	105342231	A	G
3	chr3_105351622	0	105351622	C	T
3	chr3_105351958	0	105351958	T	A
3	chr3_105362147	0	105362147	C	A
3	chr3_105367521	0	105367521	A	G
3	chr3_105370152	0	105370152	C	T
3	chr3_105370988	0	105370988	T	C
3	chr3_105372079	0	105372079	C	G
3	chr3_105376089	0	105376089	A	C
3	chr3_105380574	0	105380574	G	A
3	chr3_105383849	0	105383849	A	G
3	chr3_105384261	0	105384261	A	C
3	chr3_105386539	0	105386539	C	T
3	chr3_105387148	0	105387148	G	T
3	chr3_105390442	0	105390442	A	T
3	chr3_105392194	0	105392194	T	A
3	chr3_105393236	0	105393236	A	G
3	chr3_105393341	0	105393341	T	C
3	chr3_105395480	0	105395480	G	A
3	chr3_105396918	0	105396918	G	A
3	chr3_105397123	0	105397123	G	A
3	chr3_105407735	0	105407735	G	A
3	chr3_105414812	0	105414812	G	A
3	chr3_105417282	0	105417282	A	G
3	chr3_105418205	0	105418205	T	C
3	chr3_105421919	0	105421919	A	G
3	chr3_105422704	0	105422704	G	A
3	chr3_105441275	0	105441275	A	T
3	chr3_105444269	0	105444269	A	G
3	chr3_105454323	0	105454323	A	T
3	chr3_105455326	0	105455326	G	A
3	chr3_105457354	0	105457354	G	A
3	chr3_105460091	0	105460091	A	C
3	chr3_105460842	0	105460842	A	G
3	chr3_105461483	0	105461483	G	A
3	chr3_105462034	0	105462034	C	T
3	chr3_105465080	0	105465080	T	C
3	chr3_105466916	0	105466916	C	T
3	chr3_105486139	0	105486139	T	A
3	chr3_105492891	0	105492891	C	T
3	chr3_105496751	0	105496751	A	G
3	chr3_105509864	0	105509864	C	T
3	chr3_105514764	0	105514764	A	G
3	chr3_105515951	0	105515951	A	G
3	chr3_105516594	0	105516594	C	T
3	chr3_105523716	0	105523716	G	T
3	chr3_105524011	0	105524011	G	A
3	chr3_105533284	0	105533284	C	G
3	chr3_105534194	0	105534194	C	G
3	chr3_105536268	0	105536268	T	C
3	chr3_105540761	0	105540761	C	T
3	chr3_105544080	0	105544080	T	C
3	chr3_105545505	0	105545505	G	A
3	chr3_105545881	0	105545881	T	C
3	chr3_105555676	0	105555676	A	G
3	chr3_105561886	0	105561886	A	G
3	chr3_105566963	0	105566963	G	A
3	chr3_105570541	0	105570541	A	G
3	chr3_105572728	0	105572728	G	C
3	chr3_105574096	0	105574096	A	G
3	chr3_105574105	0	105574105	T	C
3	chr3_105578139	0	105578139	A	G
3	chr3_105582702	0	105582702	C	T
3	chr3_105583744	0	105583744	A	G
3	chr3_105584311	0	105584311	C	T
3	chr3_105598305	0	105598305	G	T
3	chr3_105602388	0	105602388	C	T
3	chr3_105608852	0	105608852	A	G
3	chr3_105613502	0	105613502	A	G
3	chr3_105615241	0	105615241	G	A
3	chr3_105624521	0	105624521	G	T
3	chr3_105629338	0	105629338	T	C
3	chr3_105631750	0	105631750	G	C
3	chr3_105633431	0	105633431	A	T
3	chr3_105637117	0	105637117	G	A
3	chr3_105640451	0	105640451	T	C
3	chr3_105654555	0	105654555	G	A
3	chr3_105655474	0	105655474	A	G
3	chr3_105662484	0	105662484	G	C
3	chr3_105666352	0	105666352	C	G
3	chr3_105681386	0	105681386	G	A
3	chr3_105718448	0	105718448	G	A
3	chr3_105738342	0	105738342	C	T
3	chr3_105738913	0	105738913	G	T
3	chr3_105743638	0	105743638	C	T
3	chr3_105745433	0	105745433	C	T
3	chr3_105750620	0	105750620	G	T
3	chr3_105766346	0	105766346	T	C
3	chr3_105779532	0	105779532	T	C
3	chr3_105790777	0	105790777	C	T
3	chr3_105792593	0	105792593	G	A
3	chr3_105794198	0	105794198	G	A
3	chr3_105799855	0	105799855	G	A
3	chr3_105801588	0	105801588	C	G
3	chr3_105814284	0	105814284	G	C
3	chr3_105820502	0	105820502	A	G
3	chr3_105823353	0	105823353	C	T
3	chr3_105826097	0	105826097	C	T
3	chr3_105830083	0	105830083	A	G
3	chr3_105832152	0	105832152	G	A
3	chr3_105834589	0	105834589	C	G
3	chr3_105835855	0	105835855	G	A
3	chr3_105838362	0	105838362	G	A
3	chr3_105843263	0	105843263	G	A
3	chr3_105846851	0	105846851	T	C
3	chr3_105848009	0	105848009	A	G
3	chr3_105851476	0	105851476	T	C
3	chr3_105851912	0	105851912	C	T
3	chr3_105852365	0	105852365	T	G
3	chr3_105855161	0	105855161	T	C
3	chr3_105866319	0	105866319	A	C
3	chr3_105869354	0	105869354	A	C
3	chr3_105870297	0	105870297	G	A
3	chr3_105871569	0	105871569	G	A
3	chr3_105873176	0	105873176	C	T
3	chr3_105874582	0	105874582	T	C
3	chr3_105877666	0	105877666	G	A
3	chr3_105881099	0	105881099	C	A
3	chr3_105884741	0	105884741	C	T
3	chr3_105888319	0	105888319	T	A
3	chr3_105895105	0	105895105	G	T
3	chr3_105903726	0	105903726	G	A
3	chr3_105904500	0	105904500	A	G
3	chr3_105905159	0	105905159	C	T
3	chr3_105909162	0	105909162	T	G
3	chr3_105922482	0	105922482	C	G
3	chr3_105926370	0	105926370	T	C
3	chr3_105928321	0	105928321	T	A
3	chr3_105929735	0	105929735	G	T
3	chr3_105931773	0	105931773	T	C
3	chr3_105946374	0	105946374	A	G
3	chr3_105949861	0	105949861	A	G
3	chr3_105953311	0	105953311	A	C
3	chr3_105956442	0	105956442	T	C
3	chr3_105969141	0	105969141	G	C
3	chr3_105970321	0	105970321	G	A
3	chr3_105977613	0	105977613	G	A
3	chr3_105983549	0	105983549	G	C
3	chr3_105984241	0	105984241	T	C
3	chr3_105991031	0	105991031	T	C
3	chr3_105991467	0	105991467	A	G
3	chr3_105996149	0	105996149	T	C
3	chr3_105999318	0	105999318	G	T
3	chr3_106000780	0	106000780	T	C
3	chr3_106008439	0	106008439	C	T
3	chr3_106009025	0	106009025	T	A
3	chr3_106012553	0	106012553	T	C
3	chr3_106016855	0	106016855	C	T
3	chr3_106017437	0	106017437	A	C
3	chr3_106019845	0	106019845	A	G
3	chr3_106020306	0	106020306	C	T
3	chr3_106021601	0	106021601	C	G
3	chr3_106027899	0	106027899	A	G
3	chr3_106031204	0	106031204	G	C
3	chr3_106035301	0	106035301	A	G
3	chr3_106050757	0	106050757	G	T
3	chr3_106051677	0	106051677	C	A
3	chr3_106055727	0	106055727	A	G
3	chr3_106056295	0	106056295	T	C
3	chr3_106060285	0	106060285	A	G
3	chr3_106075952	0	106075952	C	T
3	chr3_106078567	0	106078567	T	G
3	chr3_106081173	0	106081173	T	C
3	chr3_106086892	0	106086892	A	G
3	chr3_106089802	0	106089802	C	T
3	chr3_106098535	0	106098535	C	T
3	chr3_106104444	0	106104444	A	G
3	chr3_106107627	0	106107627	T	G
3	chr3_106108041	0	106108041	G	C
3	chr3_106108464	0	106108464	G	A
3	chr3_106109747	0	106109747	G	A
3	chr3_106112605	0	106112605	A	G
3	chr3_106115221	0	106115221	T	A
3	chr3_106116549	0	106116549	C	A
3	chr3_106117412	0	106117412	T	G
3	chr3_106118842	0	106118842	T	C
3	chr3_106123987	0	106123987	T	C
3	chr3_106126512	0	106126512	G	C
3	chr3_106138637	0	106138637	T	C
3	chr3_106147637	0	106147637	G	A
3	chr3_106148697	0	106148697	A	G
3	chr3_106152278	0	106152278	G	A
3	chr3_106162080	0	106162080	A	G
3	chr3_106162738	0	106162738	C	T
3	chr3_106166692	0	106166692	A	G
3	chr3_106172765	0	106172765	C	G
3	chr3_106176017	0	106176017	C	T
3	chr3_106185292	0	106185292	G	A
3	chr3_106185407	0	106185407	G	T
3	chr3_106187171	0	106187171	C	T
3	chr3_106198870	0	106198870	A	G
3	chr3_106199677	0	106199677	A	G
3	chr3_106204352	0	106204352	C	G
3	chr3_106206947	0	106206947	T	C
3	chr3_106208731	0	106208731	T	C
3	chr3_106208734	0	106208734	G	A
3	chr3_106210366	0	106210366	G	A
3	chr3_106211089	0	106211089	A	C
3	chr3_106216336	0	106216336	T	C
3	chr3_106217187	0	106217187	C	T
3	chr3_106217385	0	106217385	G	A
3	chr3_106223767	0	106223767	A	G
3	chr3_106223973	0	106223973	G	A
3	chr3_106227702	0	106227702	T	G
3	chr3_106236282	0	106236282	C	T
3	chr3_106237349	0	106237349	T	G
3	chr3_106239886	0	106239886	G	A
3	chr3_106243697	0	106243697	C	T
3	chr3_106245647	0	106245647	T	C
3	chr3_106247563	0	106247563	A	G
3	chr3_106248493	0	106248493	G	A
3	chr3_106250334	0	106250334	T	G
3	chr3_106252690	0	106252690	A	C
3	chr3_106253722	0	106253722	T	A
3	chr3_106256161	0	106256161	T	G
3	chr3_106277403	0	106277403	G	A
3	chr3_106279885	0	106279885	C	T
3	chr3_106282092	0	106282092	T	G
3	chr3_106284797	0	106284797	A	G
3	chr3_106285646	0	106285646	C	T
3	chr3_106287422	0	106287422	T	C
3	chr3_106290090	0	106290090	C	T
3	chr3_106290312	0	106290312	T	C
3	chr3_106292279	0	106292279	C	T
3	chr3_106292374	0	106292374	T	C
3	chr3_106296833	0	106296833	T	C
3	chr3_106302737	0	106302737	A	G
3	chr3_106308662	0	106308662	C	T
3	chr3_106309318	0	106309318	A	T
3	chr3_106313993	0	106313993	T	C
3	chr3_106319515	0	106319515	G	T
3	chr3_106320590	0	106320590	T	G
3	chr3_106323978	0	106323978	C	T
3	chr3_106327062	0	106327062	G	T
3	chr3_106333103	0	106333103	C	G
3	chr3_106333445	0	106333445	G	A
3	chr3_106333998	0	106333998	G	A
3	chr3_106337124	0	106337124	A	G
3	chr3_106346823	0	106346823	A	G
3	chr3_106347440	0	106347440	T	A
3	chr3_106350661	0	106350661	A	G
3	chr3_106354640	0	106354640	T	C
3	chr3_106373609	0	106373609	T	C
3	chr3_106375474	0	106375474	C	A
3	chr3_106380612	0	106380612	T	C
3	chr3_106380765	0	106380765	A	T
3	chr3_106383495	0	106383495	C	T
3	chr3_106383761	0	106383761	C	T
3	chr3_106385758	0	106385758	T	A
3	chr3_106387811	0	106387811	G	T
3	chr3_106391112	0	106391112	G	C
3	chr3_106394235	0	106394235	G	A
3	chr3_106395219	0	106395219	A	G
3	chr3_106396860	0	106396860	A	T
3	chr3_106397071	0	106397071	C	T
3	chr3_106399550	0	106399550	C	T
3	chr3_106400384	0	106400384	C	T
3	chr3_106401177	0	106401177	T	C
3	chr3_106403636	0	106403636	A	G
3	chr3_106407012	0	106407012	A	G
3	chr3_106410459	0	106410459	T	C
3	chr3_106412536	0	106412536	A	C
3	chr3_106425416	0	106425416	G	A
3	chr3_106450160	0	106450160	G	A
3	chr3_106452986	0	106452986	A	G
3	chr3_106457810	0	106457810	A	G
3	chr3_106458531	0	106458531	T	C
3	chr3_106462268	0	106462268	T	G
3	chr3_106473731	0	106473731	C	T
3	chr3_106475883	0	106475883	G	A
3	chr3_106482417	0	106482417	T	C
3	chr3_106483319	0	106483319	C	T
3	chr3_106487273	0	106487273	G	A
3	chr3_106493507	0	106493507	T	C
3	chr3_106495157	0	106495157	A	C
3	chr3_106495898	0	106495898	G	A
3	chr3_106496484	0	106496484	A	G
3	chr3_106498032	0	106498032	A	G
3	chr3_106499147	0	106499147	T	C
3	chr3_106499720	0	106499720	C	T
3	chr3_106511703	0	106511703	C	T
3	chr3_106514058	0	106514058	G	A
3	chr3_106517954	0	106517954	G	T
3	chr3_106519033	0	106519033	A	C
3	chr3_106532973	0	106532973	C	T
3	chr3_106536227	0	106536227	G	A
3	chr3_106539158	0	106539158	T	C
3	chr3_106543618	0	106543618	A	G
3	chr3_106545726	0	106545726	T	C
3	chr3_106546571	0	106546571	T	C
3	chr3_106548222	0	106548222	A	G
3	chr3_106554458	0	106554458	T	A
3	chr3_106558668	0	106558668	A	C
3	chr3_106562423	0	106562423	T	C
3	chr3_106563937	0	106563937	C	G
3	chr3_106564145	0	106564145	T	C
3	chr3_106566659	0	106566659	A	G
3	chr3_106573439	0	106573439	T	C
3	chr3_106574289	0	106574289	T	C
3	chr3_106577686	0	106577686	A	T
3	chr3_106590845	0	106590845	A	G
3	chr3_106591153	0	106591153	C	T
3	chr3_106591421	0	106591421	G	A
3	chr3_106592256	0	106592256	A	G
3	chr3_106592828	0	106592828	G	A
3	chr3_106595434	0	106595434	C	A
3	chr3_106597785	0	106597785	T	C
3	chr3_106598572	0	106598572	A	G
3	chr3_106600284	0	106600284	G	A
3	chr3_106601532	0	106601532	G	A
3	chr3_106603350	0	106603350	C	G
3	chr3_106607846	0	106607846	G	A
3	chr3_106614587	0	106614587	T	C
3	chr3_106614602	0	106614602	A	G
3	chr3_106619277	0	106619277	G	A
3	chr3_106619330	0	106619330	T	C
3	chr3_106621439	0	106621439	A	T
3	chr3_106621465	0	106621465	C	T
3	chr3_106624461	0	106624461	T	C
3	chr3_106629472	0	106629472	G	A
3	chr3_106630080	0	106630080	A	T
3	chr3_106631046	0	106631046	G	A
3	chr3_106636306	0	106636306	T	C
3	chr3_106639589	0	106639589	A	C
3	chr3_106651472	0	106651472	T	C
3	chr3_106658799	0	106658799	A	G
3	chr3_106675637	0	106675637	A	C
3	chr3_106677451	0	106677451	G	A
3	chr3_106679119	0	106679119	C	T
3	chr3_106682913	0	106682913	A	G
3	chr3_106689994	0	106689994	T	C
3	chr3_106692236	0	106692236	G	A
3	chr3_106692958	0	106692958	C	T
3	chr3_106696061	0	106696061	G	A
3	chr3_106697770	0	106697770	T	C
3	chr3_106698261	0	106698261	G	A
3	chr3_106699331	0	106699331	T	C
3	chr3_106699748	0	106699748	C	T
3	chr3_106702058	0	106702058	G	T
3	chr3_106717206	0	106717206	T	C
3	chr3_106717749	0	106717749	T	A
3	chr3_106718297	0	106718297	G	A
3	chr3_106729309	0	106729309	C	G
3	chr3_106730866	0	106730866	G	C
3	chr3_106735222	0	106735222	G	C
3	chr3_106742475	0	106742475	T	C
3	chr3_106743837	0	106743837	G	C
3	chr3_106747650	0	106747650	C	G
3	chr3_106747898	0	106747898	T	C
3	chr3_106749523	0	106749523	T	C
3	chr3_106749800	0	106749800	T	C
3	chr3_106750331	0	106750331	T	C
3	chr3_106750499	0	106750499	T	C
3	chr3_106751253	0	106751253	C	A
3	chr3_106753453	0	106753453	A	G
3	chr3_106772600	0	106772600	T	C
3	chr3_106776993	0	106776993	T	C
3	chr3_106787624	0	106787624	C	T
3	chr3_106789248	0	106789248	G	A
3	chr3_106790565	0	106790565	T	C
3	chr3_106791216	0	106791216	G	A
3	chr3_106798964	0	106798964	A	G
3	chr3_106799267	0	106799267	C	G
3	chr3_106800972	0	106800972	A	G
3	chr3_106803884	0	106803884	G	A
3	chr3_106805237	0	106805237	C	T
3	chr3_106810107	0	106810107	T	C
3	chr3_106815357	0	106815357	A	G
3	chr3_106816056	0	106816056	G	A
3	chr3_106817304	0	106817304	T	C
3	chr3_106831085	0	106831085	T	C
3	chr3_106831114	0	106831114	A	G
3	chr3_106832274	0	106832274	C	T
3	chr3_106833739	0	106833739	C	T
3	chr3_106837976	0	106837976	G	A
3	chr3_106844474	0	106844474	T	C
3	chr3_106851370	0	106851370	C	G
3	chr3_106852550	0	106852550	T	C
3	chr3_106855047	0	106855047	C	G
3	chr3_106857702	0	106857702	A	G
3	chr3_106857799	0	106857799	T	C
3	chr3_106863638	0	106863638	C	A
3	chr3_106877825	0	106877825	T	C
3	chr3_106879324	0	106879324	A	G
3	chr3_106881628	0	106881628	G	C
3	chr3_106884103	0	106884103	C	G
3	chr3_106890888	0	106890888	A	G
3	chr3_106891433	0	106891433	T	C
3	chr3_106892693	0	106892693	G	A
3	chr3_106908145	0	106908145	C	T
3	chr3_106908931	0	106908931	C	T
3	chr3_106911405	0	106911405	T	C
3	chr3_106913763	0	106913763	A	G
3	chr3_106918779	0	106918779	G	A
3	chr3_106928845	0	106928845	T	A
3	chr3_106931348	0	106931348	C	A
3	chr3_106946260	0	106946260	G	A
3	chr3_106947328	0	106947328	C	T
3	chr3_106951848	0	106951848	T	C
3	chr3_106953402	0	106953402	G	T
3	chr3_106954351	0	106954351	C	G
3	chr3_106957632	0	106957632	G	A
3	chr3_106962434	0	106962434	G	A
3	chr3_106964361	0	106964361	T	G
3	chr3_106971225	0	106971225	A	G
3	chr3_106975138	0	106975138	G	T
3	chr3_106979668	0	106979668	G	A
3	chr3_106989905	0	106989905	A	G
3	chr3_106990856	0	106990856	T	G
3	chr3_106992437	0	106992437	C	T
3	chr3_106993474	0	106993474	C	T
3	chr3_106993722	0	106993722	C	T
3	chr3_107002448	0	107002448	G	A
3	chr3_107007548	0	107007548	C	A
3	chr3_107009028	0	107009028	T	A
3	chr3_107015126	0	107015126	A	G
3	chr3_107017773	0	107017773	G	A
3	chr3_107018492	0	107018492	T	C
3	chr3_107021120	0	107021120	A	G
3	chr3_107023412	0	107023412	C	T
3	chr3_107025946	0	107025946	C	T
3	chr3_107029594	0	107029594	T	C
3	chr3_107031505	0	107031505	T	C
3	chr3_107034857	0	107034857	C	A
3	chr3_107036327	0	107036327	G	A
3	chr3_107043058	0	107043058	T	G
3	chr3_107059221	0	107059221	A	G
3	chr3_107060668	0	107060668	T	A
3	chr3_107065323	0	107065323	T	C
3	chr3_107066516	0	107066516	C	T
3	chr3_107066710	0	107066710	G	A
3	chr3_107066770	0	107066770	T	A
3	chr3_107071927	0	107071927	G	A
3	chr3_107078559	0	107078559	A	G
3	chr3_107080005	0	107080005	G	A
3	chr3_107080634	0	107080634	T	G
3	chr3_107084335	0	107084335	G	A
3	chr3_107085319	0	107085319	C	T
3	chr3_107085478	0	107085478	C	T
3	chr3_107089570	0	107089570	A	G
3	chr3_107094429	0	107094429	C	T
3	chr3_107095741	0	107095741	T	C
3	chr3_107098144	0	107098144	A	C
3	chr3_107111307	0	107111307	T	A
3	chr3_107118964	0	107118964	G	A
3	chr3_107119352	0	107119352	G	T
3	chr3_107121163	0	107121163	G	C
3	chr3_107123951	0	107123951	G	A
3	chr3_107127330	0	107127330	G	T
3	chr3_107129332	0	107129332	A	T
3	chr3_107135283	0	107135283	C	T
3	chr3_107142507	0	107142507	T	C
3	chr3_107153924	0	107153924	G	A
3	chr3_107156511	0	107156511	A	G
3	chr3_107160739	0	107160739	A	G
3	chr3_107163068	0	107163068	T	C
3	chr3_107169748	0	107169748	G	A
3	chr3_107176846	0	107176846	A	G
3	chr3_107185410	0	107185410	A	G
3	chr3_107188743	0	107188743	T	C
3	chr3_107189946	0	107189946	T	A
3	chr3_107191268	0	107191268	T	A
3	chr3_107194766	0	107194766	T	C
3	chr3_107199902	0	107199902	T	A
3	chr3_107206630	0	107206630	T	C
3	chr3_107215146	0	107215146	A	G
3	chr3_107218132	0	107218132	A	T
3	chr3_107221594	0	107221594	C	T
3	chr3_107223504	0	107223504	T	C
3	chr3_107223580	0	107223580	G	A
3	chr3_107228097	0	107228097	T	C
3	chr3_107232279	0	107232279	G	C
3	chr3_107237415	0	107237415	A	C
3	chr3_107239899	0	107239899	A	G
3	chr3_107240419	0	107240419	T	C
3	chr3_107240478	0	107240478	G	C
3	chr3_107240786	0	107240786	A	G
3	chr3_107242245	0	107242245	T	C
3	chr3_107242698	0	107242698	A	G
3	chr3_107242875	0	107242875	A	G
3	chr3_107245599	0	107245599	A	G
3	chr3_107247933	0	107247933	C	G
3	chr3_107253764	0	107253764	G	C
3	chr3_107267570	0	107267570	C	A
3	chr3_107273665	0	107273665	A	G
3	chr3_107277746	0	107277746	A	G
3	chr3_107288706	0	107288706	G	A
3	chr3_107290406	0	107290406	T	C
3	chr3_107304403	0	107304403	A	G
3	chr3_107305887	0	107305887	T	C
3	chr3_107305896	0	107305896	A	G
3	chr3_107307365	0	107307365	C	G
3	chr3_107314076	0	107314076	T	C
3	chr3_107314168	0	107314168	G	A
3	chr3_107326924	0	107326924	T	C
3	chr3_107330276	0	107330276	A	G
3	chr3_107331295	0	107331295	G	C
3	chr3_107332807	0	107332807	C	T
3	chr3_107333407	0	107333407	T	C
3	chr3_107340001	0	107340001	T	A
3	chr3_107342264	0	107342264	C	T
3	chr3_107342969	0	107342969	T	C
3	chr3_107345434	0	107345434	A	G
3	chr3_107347339	0	107347339	A	G
3	chr3_107348222	0	107348222	T	C
3	chr3_107352189	0	107352189	G	A
3	chr3_107353792	0	107353792	T	C
3	chr3_107361719	0	107361719	G	A
3	chr3_107371827	0	107371827	T	C
3	chr3_107390829	0	107390829	C	G
3	chr3_107403588	0	107403588	G	A
3	chr3_107404212	0	107404212	T	C
3	chr3_107416841	0	107416841	C	T
3	chr3_107424680	0	107424680	G	A
3	chr3_107428125	0	107428125	C	A
3	chr3_107429025	0	107429025	T	A
3	chr3_107435257	0	107435257	T	C
3	chr3_107445518	0	107445518	T	C
3	chr3_107449918	0	107449918	A	G
3	chr3_107468871	0	107468871	C	A
3	chr3_107470797	0	107470797	T	G
3	chr3_107476409	0	107476409	C	T
3	chr3_107476901	0	107476901	T	C
3	chr3_107480340	0	107480340	G	T
3	chr3_107485280	0	107485280	A	G
3	chr3_107489549	0	107489549	C	A
3	chr3_107494067	0	107494067	A	G
3	chr3_107495398	0	107495398	T	C
3	chr3_107496847	0	107496847	T	G
3	chr3_107497471	0	107497471	G	A
3	chr3_107499506	0	107499506	A	T
3	chr3_107502803	0	107502803	A	G
3	chr3_107504112	0	107504112	C	G
3	chr3_107505161	0	107505161	G	A
3	chr3_107511698	0	107511698	A	G
3	chr3_107517185	0	107517185	C	G
3	chr3_107521215	0	107521215	T	C
3	chr3_107523326	0	107523326	G	A
3	chr3_107529185	0	107529185	G	A
3	chr3_107530480	0	107530480	C	G
3	chr3_107531070	0	107531070	T	C
3	chr3_107534812	0	107534812	C	T
3	chr3_107535191	0	107535191	C	T
3	chr3_107547500	0	107547500	A	G
3	chr3_107549726	0	107549726	C	A
3	chr3_107550614	0	107550614	T	C
3	chr3_107553418	0	107553418	A	C
3	chr3_107557106	0	107557106	T	C
3	chr3_107564934	0	107564934	A	G
3	chr3_107569214	0	107569214	G	C
3	chr3_107569966	0	107569966	G	A
3	chr3_107572827	0	107572827	G	A
3	chr3_107573954	0	107573954	T	A
3	chr3_107575034	0	107575034	A	G
3	chr3_107575624	0	107575624	T	C
3	chr3_107578417	0	107578417	C	T
3	chr3_107579414	0	107579414	G	A
3	chr3_107598050	0	107598050	T	C
3	chr3_107598356	0	107598356	C	G
3	chr3_107606347	0	107606347	T	C
3	chr3_107610815	0	107610815	G	A
3	chr3_107615640	0	107615640	A	G
3	chr3_107624744	0	107624744	G	A
3	chr3_107627451	0	107627451	A	T
3	chr3_107640687	0	107640687	G	A
3	chr3_107643006	0	107643006	A	G
3	chr3_107646016	0	107646016	G	A
3	chr3_107647385	0	107647385	T	C
3	chr3_107649532	0	107649532	T	C
3	chr3_107650652	0	107650652	A	T
3	chr3_107657280	0	107657280	A	G
3	chr3_107662457	0	107662457	A	G
3	chr3_107668272	0	107668272	G	A
3	chr3_107672525	0	107672525	T	G
3	chr3_107672861	0	107672861	T	C
3	chr3_107674166	0	107674166	C	T
3	chr3_107677503	0	107677503	C	T
3	chr3_107678138	0	107678138	T	G
3	chr3_107690745	0	107690745	G	A
3	chr3_107692192	0	107692192	G	A
3	chr3_107700284	0	107700284	T	G
3	chr3_107703412	0	107703412	C	G
3	chr3_107705368	0	107705368	A	G
3	chr3_107711810	0	107711810	T	G
3	chr3_107720009	0	107720009	A	G
3	chr3_107720790	0	107720790	G	T
3	chr3_107728094	0	107728094	A	G
3	chr3_107728681	0	107728681	C	T
3	chr3_107740119	0	107740119	A	G
3	chr3_107741134	0	107741134	C	T
3	chr3_107749087	0	107749087	T	C
3	chr3_107768774	0	107768774	G	A
3	chr3_107774532	0	107774532	A	G
3	chr3_107777449	0	107777449	G	A
3	chr3_107783027	0	107783027	A	G
3	chr3_107785633	0	107785633	T	G
3	chr3_107787072	0	107787072	C	A
3	chr3_107788349	0	107788349	G	C
3	chr3_107801925	0	107801925	G	A
3	chr3_107806144	0	107806144	A	G
3	chr3_107807898	0	107807898	C	A
3	chr3_107810942	0	107810942	T	C
3	chr3_107819232	0	107819232	C	T
3	chr3_107831544	0	107831544	A	C
3	chr3_107839034	0	107839034	T	C
3	chr3_107841915	0	107841915	G	A
3	chr3_107846799	0	107846799	G	A
3	chr3_107847141	0	107847141	A	G
3	chr3_107850877	0	107850877	C	A
3	chr3_107855885	0	107855885	C	A
3	chr3_107857120	0	107857120	T	C
3	chr3_107857572	0	107857572	C	T
3	chr3_107857623	0	107857623	C	T
3	chr3_107860519	0	107860519	C	G
3	chr3_107864336	0	107864336	T	C
3	chr3_107865128	0	107865128	T	C
3	chr3_107871706	0	107871706	C	A
3	chr3_107872268	0	107872268	A	G
3	chr3_107873952	0	107873952	T	C
3	chr3_107888038	0	107888038	T	A
3	chr3_107896119	0	107896119	A	G
3	chr3_107901276	0	107901276	A	C
3	chr3_107906361	0	107906361	C	T
3	chr3_107907016	0	107907016	G	A
3	chr3_107916471	0	107916471	G	C
3	chr3_107923828	0	107923828	A	G
3	chr3_107929976	0	107929976	G	A
3	chr3_107936360	0	107936360	C	T
3	chr3_107942575	0	107942575	T	C
3	chr3_107948741	0	107948741	T	C
3	chr3_107949473	0	107949473	T	G
3	chr3_107955308	0	107955308	T	G
3	chr3_107956871	0	107956871	G	T
3	chr3_107957008	0	107957008	G	C
3	chr3_107964736	0	107964736	G	C
3	chr3_107967397	0	107967397	A	G
3	chr3_107969820	0	107969820	T	C
3	chr3_107975548	0	107975548	A	G
3	chr3_107978313	0	107978313	A	G
3	chr3_107982636	0	107982636	G	C
3	chr3_107988830	0	107988830	G	C
3	chr3_107992141	0	107992141	G	C
3	chr3_107992619	0	107992619	G	T
3	chr3_107996845	0	107996845	T	C
3	chr3_108000663	0	108000663	T	C
3	chr3_108009397	0	108009397	G	A
3	chr3_108010113	0	108010113	A	G
3	chr3_108013213	0	108013213	A	G
3	chr3_108013467	0	108013467	A	C
3	chr3_108020193	0	108020193	C	G
3	chr3_108021890	0	108021890	A	G
3	chr3_108027833	0	108027833	A	G
3	chr3_108029523	0	108029523	C	T
3	chr3_108039838	0	108039838	G	A
3	chr3_108039898	0	108039898	G	A
3	chr3_108043556	0	108043556	G	A
3	chr3_108046356	0	108046356	G	A
3	chr3_108046378	0	108046378	T	G
3	chr3_108048633	0	108048633	G	A
3	chr3_108053602	0	108053602	T	G
3	chr3_108053812	0	108053812	T	A
3	chr3_108061883	0	108061883	C	T
3	chr3_108068834	0	108068834	T	G
3	chr3_108074435	0	108074435	G	C
3	chr3_108075223	0	108075223	A	G
3	chr3_108075496	0	108075496	G	C
3	chr3_108080682	0	108080682	T	C
3	chr3_108086072	0	108086072	C	G
3	chr3_108086793	0	108086793	G	T
3	chr3_108087267	0	108087267	T	G
3	chr3_108088094	0	108088094	T	C
3	chr3_108094826	0	108094826	T	C
3	chr3_108096051	0	108096051	A	G
3	chr3_108099789	0	108099789	T	C
3	chr3_108101611	0	108101611	G	C
3	chr3_108103223	0	108103223	T	C
3	chr3_108103974	0	108103974	T	C
3	chr3_108108560	0	108108560	T	C
3	chr3_108109534	0	108109534	G	A
3	chr3_108109985	0	108109985	G	C
3	chr3_108110073	0	108110073	T	C
3	chr3_108112276	0	108112276	C	G
3	chr3_108112936	0	108112936	T	C
3	chr3_108120506	0	108120506	C	T
3	chr3_108121441	0	108121441	G	A
3	chr3_108121844	0	108121844	C	G
3	chr3_108121926	0	108121926	A	C
3	chr3_108126358	0	108126358	G	T
3	chr3_108129058	0	108129058	A	G
3	chr3_108131325	0	108131325	C	A
3	chr3_108134444	0	108134444	C	T
3	chr3_108143876	0	108143876	T	C
3	chr3_108150782	0	108150782	A	G
3	chr3_108151057	0	108151057	T	C
3	chr3_108156499	0	108156499	A	T
3	chr3_108177451	0	108177451	T	C
3	chr3_108178769	0	108178769	C	T
3	chr3_108181117	0	108181117	T	C
3	chr3_108181733	0	108181733	A	T
3	chr3_108183793	0	108183793	A	G
3	chr3_108185153	0	108185153	G	A
3	chr3_108189225	0	108189225	A	G
3	chr3_108190205	0	108190205	C	G
3	chr3_108191166	0	108191166	C	A
3	chr3_108192222	0	108192222	G	T
3	chr3_108193602	0	108193602	C	G
3	chr3_108199895	0	108199895	C	A
3	chr3_108201980	0	108201980	T	G
3	chr3_108204068	0	108204068	G	A
3	chr3_108207927	0	108207927	G	A
3	chr3_108228374	0	108228374	C	T
3	chr3_108230035	0	108230035	C	T
3	chr3_108271752	0	108271752	G	T
3	chr3_108273553	0	108273553	T	C
3	chr3_108275783	0	108275783	T	C
3	chr3_108288819	0	108288819	G	A
3	chr3_108291874	0	108291874	A	G
3	chr3_108296587	0	108296587	G	A
3	chr3_108306391	0	108306391	A	T
3	chr3_108308888	0	108308888	G	A
3	chr3_108315030	0	108315030	T	G
3	chr3_108317310	0	108317310	A	G
3	chr3_108325865	0	108325865	G	A
3	chr3_108327130	0	108327130	T	G
3	chr3_108329061	0	108329061	G	A
3	chr3_108334544	0	108334544	T	C
3	chr3_108344625	0	108344625	A	G
3	chr3_108346883	0	108346883	T	C
3	chr3_108349858	0	108349858	T	C
3	chr3_108351173	0	108351173	A	G
3	chr3_108352452	0	108352452	G	A
3	chr3_108360217	0	108360217	C	G
3	chr3_108360685	0	108360685	A	G
3	chr3_108362393	0	108362393	A	G
3	chr3_108366294	0	108366294	A	G
3	chr3_108372516	0	108372516	T	C
3	chr3_108377099	0	108377099	A	T
3	chr3_108377115	0	108377115	A	C
3	chr3_108378222	0	108378222	C	A
3	chr3_108380614	0	108380614	T	A
3	chr3_108381729	0	108381729	A	G
3	chr3_108385356	0	108385356	G	A
3	chr3_108386647	0	108386647	A	C
3	chr3_108386704	0	108386704	G	A
3	chr3_108390188	0	108390188	A	G
3	chr3_108401522	0	108401522	G	A
3	chr3_108404453	0	108404453	T	C
3	chr3_108404920	0	108404920	A	T
3	chr3_108405663	0	108405663	G	A
3	chr3_108405873	0	108405873	A	G
3	chr3_108408524	0	108408524	C	A
3	chr3_108411719	0	108411719	C	T
3	chr3_108413596	0	108413596	T	C
3	chr3_108427483	0	108427483	C	G
3	chr3_108429324	0	108429324	G	T
3	chr3_108430153	0	108430153	T	C
3	chr3_108433760	0	108433760	A	C
3	chr3_108439152	0	108439152	A	G
3	chr3_108444451	0	108444451	T	C
3	chr3_108446077	0	108446077	A	G
3	chr3_108447672	0	108447672	C	G
3	chr3_108457290	0	108457290	C	T
3	chr3_108460181	0	108460181	C	T
3	chr3_108463967	0	108463967	A	T
3	chr3_108469012	0	108469012	G	A
3	chr3_108470465	0	108470465	A	C
3	chr3_108472370	0	108472370	T	C
3	chr3_108473842	0	108473842	T	C
3	chr3_108477038	0	108477038	T	C
3	chr3_108479947	0	108479947	A	G
3	chr3_108479990	0	108479990	A	G
3	chr3_108481308	0	108481308	T	C
3	chr3_108482261	0	108482261	T	C
3	chr3_108496321	0	108496321	C	T
3	chr3_108497538	0	108497538	A	G
3	chr3_108498802	0	108498802	C	T
3	chr3_108502660	0	108502660	A	G
3	chr3_108506023	0	108506023	G	A
3	chr3_108509395	0	108509395	G	A
3	chr3_108515649	0	108515649	A	G
3	chr3_108522848	0	108522848	A	T
3	chr3_108524105	0	108524105	T	C
3	chr3_108532489	0	108532489	G	A
3	chr3_108535201	0	108535201	T	C
3	chr3_108536854	0	108536854	A	G
3	chr3_108548105	0	108548105	T	C
3	chr3_108555760	0	108555760	G	A
3	chr3_108556650	0	108556650	T	C
3	chr3_108559697	0	108559697	A	G
3	chr3_108561490	0	108561490	G	A
3	chr3_108565931	0	108565931	G	C
3	chr3_108568125	0	108568125	A	G
3	chr3_108571338	0	108571338	A	G
3	chr3_108575916	0	108575916	A	G
3	chr3_108577527	0	108577527	T	G
3	chr3_108581128	0	108581128	G	T
3	chr3_108581608	0	108581608	T	C
3	chr3_108582256	0	108582256	T	C
3	chr3_108583965	0	108583965	C	A
3	chr3_108589551	0	108589551	A	G
3	chr3_108590460	0	108590460	A	G
3	chr3_108593344	0	108593344	T	C
3	chr3_108594865	0	108594865	G	A
3	chr3_108595184	0	108595184	C	T
3	chr3_108602837	0	108602837	C	A
3	chr3_108605059	0	108605059	C	G
3	chr3_108628273	0	108628273	T	C
3	chr3_108639167	0	108639167	T	C
3	chr3_108647563	0	108647563	C	A
3	chr3_108652845	0	108652845	T	C
3	chr3_108653914	0	108653914	A	G
3	chr3_108658695	0	108658695	G	C
3	chr3_108670764	0	108670764	G	A
3	chr3_108680376	0	108680376	T	G
3	chr3_108683664	0	108683664	C	T
3	chr3_108688027	0	108688027	T	C
3	chr3_108690649	0	108690649	C	T
3	chr3_108704866	0	108704866	G	T
3	chr3_108705526	0	108705526	T	C
3	chr3_108708066	0	108708066	C	T
3	chr3_108708982	0	108708982	A	G
3	chr3_108734227	0	108734227	T	C
3	chr3_108736570	0	108736570	T	C
3	chr3_108739763	0	108739763	C	T
3	chr3_108740716	0	108740716	T	C
3	chr3_108745790	0	108745790	C	T
3	chr3_108749530	0	108749530	A	C
3	chr3_108756605	0	108756605	T	C
3	chr3_108756606	0	108756606	A	G
3	chr3_108758301	0	108758301	G	C
3	chr3_108759302	0	108759302	T	G
3	chr3_108763614	0	108763614	T	C
3	chr3_108775212	0	108775212	A	G
3	chr3_108776880	0	108776880	A	G
3	chr3_108779465	0	108779465	A	G
3	chr3_108781588	0	108781588	A	G
3	chr3_108781734	0	108781734	C	A
3	chr3_108787477	0	108787477	T	C
3	chr3_108788354	0	108788354	T	G
3	chr3_108788977	0	108788977	C	T
3	chr3_108791462	0	108791462	G	A
3	chr3_108791954	0	108791954	C	G
3	chr3_108798437	0	108798437	C	T
3	chr3_108810866	0	108810866	T	G
3	chr3_108811020	0	108811020	C	T
3	chr3_108820257	0	108820257	T	C
3	chr3_108821854	0	108821854	A	C
3	chr3_108823394	0	108823394	T	C
3	chr3_108830952	0	108830952	A	C
3	chr3_108834920	0	108834920	G	A
3	chr3_108835314	0	108835314	A	G
3	chr3_108843819	0	108843819	C	T
3	chr3_108845725	0	108845725	A	G
3	chr3_108847083	0	108847083	G	A
3	chr3_108849160	0	108849160	G	A
3	chr3_108849744	0	108849744	T	A
3	chr3_108852865	0	108852865	A	G
3	chr3_108854245	0	108854245	T	G
3	chr3_108870165	0	108870165	T	C
3	chr3_108873618	0	108873618	C	A
3	chr3_108876342	0	108876342	C	A
3	chr3_108880693	0	108880693	T	C
3	chr3_108884386	0	108884386	G	A
3	chr3_108899140	0	108899140	A	C
3	chr3_108900650	0	108900650	G	T
3	chr3_108911165	0	108911165	T	C
3	chr3_108915846	0	108915846	C	T
3	chr3_108917746	0	108917746	G	C
3	chr3_108932827	0	108932827	C	T
3	chr3_108945044	0	108945044	G	A
3	chr3_108948685	0	108948685	A	C
3	chr3_108952564	0	108952564	A	G
3	chr3_108962011	0	108962011	T	G
3	chr3_108964122	0	108964122	C	G
3	chr3_108969175	0	108969175	G	A
3	chr3_108970051	0	108970051	A	G
3	chr3_108973853	0	108973853	A	C
3	chr3_108986414	0	108986414	A	T
3	chr3_108988201	0	108988201	C	T
3	chr3_108996371	0	108996371	A	G
3	chr3_109010713	0	109010713	T	C
3	chr3_109014016	0	109014016	T	C
3	chr3_109015904	0	109015904	T	G
3	chr3_109015946	0	109015946	T	A
3	chr3_109019736	0	109019736	C	T
3	chr3_109021208	0	109021208	C	T
3	chr3_109022766	0	109022766	A	C
3	chr3_109023481	0	109023481	T	A
3	chr3_109023779	0	109023779	T	C
3	chr3_109045079	0	109045079	G	T
3	chr3_109045460	0	109045460	C	T
3	chr3_109046549	0	109046549	T	G
3	chr3_109047218	0	109047218	A	T
3	chr3_109047706	0	109047706	C	T
3	chr3_109064747	0	109064747	C	T
3	chr3_109068208	0	109068208	C	T
3	chr3_109085508	0	109085508	T	A
3	chr3_109096501	0	109096501	G	C
3	chr3_109097714	0	109097714	T	C
3	chr3_109097942	0	109097942	A	C
3	chr3_109098580	0	109098580	C	T
3	chr3_109099616	0	109099616	G	A
3	chr3_109103340	0	109103340	A	T
3	chr3_109116954	0	109116954	G	A
3	chr3_109118267	0	109118267	C	T
3	chr3_109120676	0	109120676	A	G
3	chr3_109121759	0	109121759	G	A
3	chr3_109125211	0	109125211	A	G
3	chr3_109126800	0	109126800	T	C
3	chr3_109129350	0	109129350	C	T
3	chr3_109140350	0	109140350	T	C
3	chr3_109143854	0	109143854	A	G
3	chr3_109144381	0	109144381	A	C
3	chr3_109145684	0	109145684	A	C
3	chr3_109147166	0	109147166	T	C
3	chr3_109155242	0	109155242	T	C
3	chr3_109156459	0	109156459	C	T
3	chr3_109157424	0	109157424	G	C
3	chr3_109163073	0	109163073	G	T
3	chr3_109169172	0	109169172	T	C
3	chr3_109169277	0	109169277	C	T
3	chr3_109189057	0	109189057	A	G
3	chr3_109195527	0	109195527	T	C
3	chr3_109200376	0	109200376	G	T
3	chr3_109207366	0	109207366	A	G
3	chr3_109207767	0	109207767	G	A
3	chr3_109208504	0	109208504	T	C
3	chr3_109211052	0	109211052	C	A
3	chr3_109211966	0	109211966	C	T
3	chr3_109212842	0	109212842	G	T
3	chr3_109214856	0	109214856	A	G
3	chr3_109216298	0	109216298	G	A
3	chr3_109216564	0	109216564	A	G
3	chr3_109217952	0	109217952	G	A
3	chr3_109221201	0	109221201	C	T
3	chr3_109234141	0	109234141	A	C
3	chr3_109235676	0	109235676	C	T
3	chr3_109236036	0	109236036	C	T
3	chr3_109236070	0	109236070	A	G
3	chr3_109236746	0	109236746	G	C
3	chr3_109238536	0	109238536	T	C
3	chr3_109249390	0	109249390	A	G
3	chr3_109250251	0	109250251	A	G
3	chr3_109251034	0	109251034	C	T
3	chr3_109255372	0	109255372	C	A
3	chr3_109256205	0	109256205	C	G
3	chr3_109256886	0	109256886	A	G
3	chr3_109258426	0	109258426	G	T
3	chr3_109259143	0	109259143	T	C
3	chr3_109262295	0	109262295	T	C
3	chr3_109263676	0	109263676	T	G
3	chr3_109276258	0	109276258	T	C
3	chr3_109276314	0	109276314	T	C
3	chr3_109279755	0	109279755	A	T
3	chr3_109294882	0	109294882	A	T
3	chr3_109305615	0	109305615	A	G
3	chr3_109306458	0	109306458	G	A
3	chr3_109307775	0	109307775	A	T
3	chr3_109309294	0	109309294	T	C
3	chr3_109313644	0	109313644	T	C
3	chr3_109315878	0	109315878	G	C
3	chr3_109315885	0	109315885	T	C
3	chr3_109316196	0	109316196	G	A
3	chr3_109322078	0	109322078	G	A
3	chr3_109331895	0	109331895	A	C
3	chr3_109332671	0	109332671	T	C
3	chr3_109348333	0	109348333	A	G
3	chr3_109357247	0	109357247	C	T
3	chr3_109360401	0	109360401	A	G
3	chr3_109368049	0	109368049	G	T
3	chr3_109376247	0	109376247	C	A
3	chr3_109378066	0	109378066	T	C
3	chr3_109388703	0	109388703	G	C
3	chr3_109391260	0	109391260	C	G
3	chr3_109392396	0	109392396	C	A
3	chr3_109394104	0	109394104	A	G
3	chr3_109398481	0	109398481	C	T
3	chr3_109402558	0	109402558	A	G
3	chr3_109413380	0	109413380	A	C
3	chr3_109419088	0	109419088	T	A
3	chr3_109429040	0	109429040	G	T
3	chr3_109431852	0	109431852	C	T
3	chr3_109432106	0	109432106	G	A
3	chr3_109437120	0	109437120	G	A
3	chr3_109444049	0	109444049	A	C
3	chr3_109447617	0	109447617	G	T
3	chr3_109449387	0	109449387	C	A
3	chr3_109451955	0	109451955	C	G
3	chr3_109454144	0	109454144	T	C
3	chr3_109461239	0	109461239	C	G
3	chr3_109467128	0	109467128	A	G
3	chr3_109471685	0	109471685	C	T
3	chr3_109480697	0	109480697	A	G
3	chr3_109487129	0	109487129	G	A
3	chr3_109487163	0	109487163	C	T
3	chr3_109489195	0	109489195	G	A
3	chr3_109493051	0	109493051	G	A
3	chr3_109496282	0	109496282	A	T
3	chr3_109498395	0	109498395	T	C
3	chr3_109512474	0	109512474	G	A
3	chr3_109526406	0	109526406	C	T
3	chr3_109532745	0	109532745	A	C
3	chr3_109535697	0	109535697	G	A
3	chr3_109542896	0	109542896	A	G
3	chr3_109544040	0	109544040	A	G
3	chr3_109559993	0	109559993	C	G
3	chr3_109585328	0	109585328	G	A
3	chr3_109587553	0	109587553	A	G
3	chr3_109587967	0	109587967	G	A
3	chr3_109588321	0	109588321	A	G
3	chr3_109596366	0	109596366	T	C
3	chr3_109605496	0	109605496	T	C
3	chr3_109606801	0	109606801	T	C
3	chr3_109607254	0	109607254	T	A
3	chr3_109622255	0	109622255	C	A
3	chr3_109622658	0	109622658	C	T
3	chr3_109626098	0	109626098	C	T
3	chr3_109629908	0	109629908	A	G
3	chr3_109630634	0	109630634	G	A
3	chr3_109636488	0	109636488	T	C
3	chr3_109639852	0	109639852	C	A
3	chr3_109641857	0	109641857	C	G
3	chr3_109653046	0	109653046	C	A
3	chr3_109655800	0	109655800	C	T
3	chr3_109657587	0	109657587	G	C
3	chr3_109658609	0	109658609	T	C
3	chr3_109661045	0	109661045	T	G
3	chr3_109663485	0	109663485	C	T
3	chr3_109664485	0	109664485	T	C
3	chr3_109665696	0	109665696	T	G
3	chr3_109668067	0	109668067	G	A
3	chr3_109670058	0	109670058	A	G
3	chr3_109670913	0	109670913	G	A
3	chr3_109672927	0	109672927	C	G
3	chr3_109679627	0	109679627	C	A
3	chr3_109682879	0	109682879	T	C
3	chr3_109684652	0	109684652	G	T
3	chr3_109692587	0	109692587	C	G
3	chr3_109693916	0	109693916	A	C
3	chr3_109703289	0	109703289	T	C
3	chr3_109704951	0	109704951	A	G
3	chr3_109708203	0	109708203	T	C
3	chr3_109710595	0	109710595	G	A
3	chr3_109713770	0	109713770	A	G
3	chr3_109715450	0	109715450	A	G
3	chr3_109718869	0	109718869	T	C
3	chr3_109719621	0	109719621	A	C
3	chr3_109724989	0	109724989	A	G
3	chr3_109725140	0	109725140	A	G
3	chr3_109728934	0	109728934	A	G
3	chr3_109728938	0	109728938	C	T
3	chr3_109728973	0	109728973	A	G
3	chr3_109734461	0	109734461	T	C
3	chr3_109749898	0	109749898	C	G
3	chr3_109760483	0	109760483	T	A
3	chr3_109760879	0	109760879	C	T
3	chr3_109767617	0	109767617	G	A
3	chr3_109768505	0	109768505	G	C
3	chr3_109771796	0	109771796	C	T
3	chr3_109787711	0	109787711	G	A
3	chr3_109788556	0	109788556	A	C
3	chr3_109791885	0	109791885	A	C
3	chr3_109793769	0	109793769	G	C
3	chr3_109799932	0	109799932	A	G
3	chr3_109800288	0	109800288	G	A
3	chr3_109803540	0	109803540	C	T
3	chr3_109812480	0	109812480	T	C
3	chr3_109813607	0	109813607	A	T
3	chr3_109820127	0	109820127	G	A
3	chr3_109820721	0	109820721	G	A
3	chr3_109826586	0	109826586	A	G
3	chr3_109826968	0	109826968	A	G
3	chr3_109828167	0	109828167	G	A
3	chr3_109835427	0	109835427	G	A
3	chr3_109836676	0	109836676	A	G
3	chr3_109838522	0	109838522	T	C
3	chr3_109840181	0	109840181	C	T
3	chr3_109840732	0	109840732	T	C
3	chr3_109842275	0	109842275	G	T
3	chr3_109846092	0	109846092	C	A
3	chr3_109847703	0	109847703	T	C
3	chr3_109853014	0	109853014	C	T
3	chr3_109855392	0	109855392	C	T
3	chr3_109857783	0	109857783	G	A
3	chr3_109861280	0	109861280	C	A
3	chr3_109864440	0	109864440	A	G
3	chr3_109865910	0	109865910	A	G
3	chr3_109868459	0	109868459	T	C
3	chr3_109870132	0	109870132	G	A
3	chr3_109874035	0	109874035	G	A
3	chr3_109895926	0	109895926	T	A
3	chr3_109898556	0	109898556	A	C
3	chr3_109904810	0	109904810	T	C
3	chr3_109906959	0	109906959	T	C
3	chr3_109911080	0	109911080	G	C
3	chr3_109913912	0	109913912	G	A
3	chr3_109917934	0	109917934	G	A
3	chr3_109920910	0	109920910	G	A
3	chr3_109922677	0	109922677	C	T
3	chr3_109927758	0	109927758	C	T
3	chr3_109930540	0	109930540	C	T
3	chr3_109932766	0	109932766	A	G
3	chr3_109932904	0	109932904	G	A
3	chr3_109936053	0	109936053	T	C
3	chr3_109936933	0	109936933	T	A
3	chr3_109939198	0	109939198	C	A
3	chr3_109939526	0	109939526	C	T
3	chr3_109956461	0	109956461	G	A
3	chr3_109959369	0	109959369	A	G
3	chr3_109959653	0	109959653	A	G
3	chr3_109967347	0	109967347	T	C
3	chr3_109975944	0	109975944	G	C
3	chr3_109988482	0	109988482	T	C
3	chr3_109988960	0	109988960	C	T
3	chr3_109989759	0	109989759	T	C
3	chr3_109997017	0	109997017	A	G
3	chr3_110004454	0	110004454	C	T
3	chr3_110004809	0	110004809	G	C
3	chr3_110006202	0	110006202	G	A
3	chr3_110007134	0	110007134	T	C
3	chr3_110008141	0	110008141	G	T
3	chr3_110014344	0	110014344	A	G
3	chr3_110014848	0	110014848	G	A
3	chr3_110015069	0	110015069	C	G
3	chr3_110016763	0	110016763	C	G
3	chr3_110019040	0	110019040	C	T
3	chr3_110025736	0	110025736	T	C
3	chr3_110026535	0	110026535	T	C
3	chr3_110030353	0	110030353	C	T
3	chr3_110033227	0	110033227	G	A
3	chr3_110033279	0	110033279	C	G
3	chr3_110045241	0	110045241	G	A
3	chr3_110047382	0	110047382	C	T
3	chr3_110050427	0	110050427	C	T
3	chr3_110052306	0	110052306	G	A
3	chr3_110053756	0	110053756	T	C
3	chr3_110053791	0	110053791	A	T
3	chr3_110063070	0	110063070	G	A
3	chr3_110066996	0	110066996	T	A
3	chr3_110074058	0	110074058	A	G
3	chr3_110076700	0	110076700	G	A
3	chr3_110076765	0	110076765	A	C
3	chr3_110086077	0	110086077	A	G
3	chr3_110087011	0	110087011	C	T
3	chr3_110087250	0	110087250	G	A
3	chr3_110115325	0	110115325	G	C
3	chr3_110120225	0	110120225	T	A
3	chr3_110120320	0	110120320	C	T
3	chr3_110122718	0	110122718	T	C
3	chr3_110124279	0	110124279	A	G
3	chr3_110133255	0	110133255	T	C
3	chr3_110137512	0	110137512	G	A
3	chr3_110150192	0	110150192	T	A
3	chr3_110158478	0	110158478	C	A
3	chr3_110177319	0	110177319	G	T
3	chr3_110177381	0	110177381	A	G
3	chr3_110182885	0	110182885	A	T
3	chr3_110193521	0	110193521	C	T
3	chr3_110195528	0	110195528	C	T
3	chr3_110197105	0	110197105	T	G
3	chr3_110197264	0	110197264	A	T
3	chr3_110198817	0	110198817	C	T
3	chr3_110205133	0	110205133	A	G
3	chr3_110219199	0	110219199	A	G
3	chr3_110223478	0	110223478	G	T
3	chr3_110223810	0	110223810	C	T
3	chr3_110223829	0	110223829	T	C
3	chr3_110228396	0	110228396	C	T
3	chr3_110231928	0	110231928	T	G
3	chr3_110234567	0	110234567	T	C
3	chr3_110235609	0	110235609	C	T
3	chr3_110247977	0	110247977	A	T
3	chr3_110248965	0	110248965	A	G
3	chr3_110266894	0	110266894	A	G
3	chr3_110269388	0	110269388	G	A
3	chr3_110271717	0	110271717	T	C
3	chr3_110271913	0	110271913	T	C
3	chr3_110272548	0	110272548	T	G
3	chr3_110273521	0	110273521	C	T
3	chr3_110273873	0	110273873	G	A
3	chr3_110278130	0	110278130	T	C
3	chr3_110288956	0	110288956	T	C
3	chr3_110301190	0	110301190	G	T
3	chr3_110303794	0	110303794	G	T
3	chr3_110305725	0	110305725	C	T
3	chr3_110316609	0	110316609	A	G
3	chr3_110322201	0	110322201	T	C
3	chr3_110326384	0	110326384	G	A
3	chr3_110326775	0	110326775	T	G
3	chr3_110329405	0	110329405	G	A
3	chr3_110333807	0	110333807	T	C
3	chr3_110334521	0	110334521	T	C
3	chr3_110337725	0	110337725	C	T
3	chr3_110338322	0	110338322	T	G
3	chr3_110341499	0	110341499	C	G
3	chr3_110341684	0	110341684	G	C
3	chr3_110348006	0	110348006	G	A
3	chr3_110348327	0	110348327	T	C
3	chr3_110349176	0	110349176	C	T
3	chr3_110350162	0	110350162	A	G
3	chr3_110357571	0	110357571	T	C
3	chr3_110366788	0	110366788	C	G
3	chr3_110371005	0	110371005	C	T
3	chr3_110372894	0	110372894	G	A
3	chr3_110374753	0	110374753	C	G
3	chr3_110380931	0	110380931	T	C
3	chr3_110382138	0	110382138	G	T
3	chr3_110384384	0	110384384	G	A
3	chr3_110392224	0	110392224	T	C
3	chr3_110403752	0	110403752	G	A
3	chr3_110405460	0	110405460	T	G
3	chr3_110415929	0	110415929	C	T
3	chr3_110417406	0	110417406	T	C
3	chr3_110430385	0	110430385	G	A
3	chr3_110432238	0	110432238	G	A
3	chr3_110433299	0	110433299	G	A
3	chr3_110433365	0	110433365	C	T
3	chr3_110441067	0	110441067	C	T
3	chr3_110442050	0	110442050	A	G
3	chr3_110445395	0	110445395	C	A
3	chr3_110445791	0	110445791	C	G
3	chr3_110449606	0	110449606	A	G
3	chr3_110457691	0	110457691	T	G
3	chr3_110468567	0	110468567	C	T
3	chr3_110469036	0	110469036	G	A
3	chr3_110472354	0	110472354	C	A
3	chr3_110479276	0	110479276	C	A
3	chr3_110484066	0	110484066	T	C
3	chr3_110486817	0	110486817	T	G
3	chr3_110495699	0	110495699	A	G
3	chr3_110497245	0	110497245	A	G
3	chr3_110499638	0	110499638	G	A
3	chr3_110502286	0	110502286	T	C
3	chr3_110504296	0	110504296	A	C
3	chr3_110512400	0	110512400	A	G
3	chr3_110516648	0	110516648	A	T
3	chr3_110531676	0	110531676	C	T
3	chr3_110538334	0	110538334	C	A
3	chr3_110538944	0	110538944	T	C
3	chr3_110543302	0	110543302	T	C
3	chr3_110569706	0	110569706	C	G
3	chr3_110599028	0	110599028	T	C
3	chr3_110599326	0	110599326	C	A
3	chr3_110599737	0	110599737	C	T
3	chr3_110609144	0	110609144	A	G
3	chr3_110610447	0	110610447	T	C
3	chr3_110612476	0	110612476	C	T
3	chr3_110616390	0	110616390	G	A
3	chr3_110619826	0	110619826	T	G
3	chr3_110623762	0	110623762	C	G
3	chr3_110627955	0	110627955	C	T
3	chr3_110638759	0	110638759	A	G
3	chr3_110639556	0	110639556	A	G
3	chr3_110642794	0	110642794	C	T
3	chr3_110649680	0	110649680	C	A
3	chr3_110649910	0	110649910	T	G
3	chr3_110657172	0	110657172	C	T
3	chr3_110673067	0	110673067	A	G
3	chr3_110675678	0	110675678	T	C
3	chr3_110687525	0	110687525	T	C
3	chr3_110706822	0	110706822	A	G
3	chr3_110707107	0	110707107	T	G
3	chr3_110710940	0	110710940	A	C
3	chr3_110714460	0	110714460	A	G
3	chr3_110715625	0	110715625	G	C
3	chr3_110716537	0	110716537	G	T
3	chr3_110721243	0	110721243	A	G
3	chr3_110722501	0	110722501	G	T
3	chr3_110723467	0	110723467	T	C
3	chr3_110725752	0	110725752	T	G
3	chr3_110726625	0	110726625	G	A
3	chr3_110730209	0	110730209	A	G
3	chr3_110736469	0	110736469	C	T
3	chr3_110744870	0	110744870	T	C
3	chr3_110751625	0	110751625	C	G
3	chr3_110751703	0	110751703	G	T
3	chr3_110754571	0	110754571	G	T
3	chr3_110755359	0	110755359	G	A
3	chr3_110768340	0	110768340	A	G
3	chr3_110769732	0	110769732	T	C
3	chr3_110777472	0	110777472	A	G
3	chr3_110777797	0	110777797	C	T
3	chr3_110779756	0	110779756	C	G
3	chr3_110788505	0	110788505	C	T
3	chr3_110790659	0	110790659	A	G
3	chr3_110798944	0	110798944	C	A
3	chr3_110800656	0	110800656	A	G
3	chr3_110821375	0	110821375	T	C
3	chr3_110823706	0	110823706	T	G
3	chr3_110824530	0	110824530	C	T
3	chr3_110831667	0	110831667	T	A
3	chr3_110837528	0	110837528	C	T
3	chr3_110840401	0	110840401	T	C
3	chr3_110842807	0	110842807	T	C
3	chr3_110843388	0	110843388	C	G
3	chr3_110846670	0	110846670	T	C
3	chr3_110868429	0	110868429	G	C
3	chr3_110869019	0	110869019	A	G
3	chr3_110869799	0	110869799	C	T
3	chr3_110873800	0	110873800	A	T
3	chr3_110876592	0	110876592	C	G
3	chr3_110884182	0	110884182	T	C
3	chr3_110884262	0	110884262	A	G
3	chr3_110885752	0	110885752	G	A
3	chr3_110885978	0	110885978	T	C
3	chr3_110886816	0	110886816	T	C
3	chr3_110887272	0	110887272	T	C
3	chr3_110899368	0	110899368	G	A
3	chr3_110899965	0	110899965	C	T
3	chr3_110903430	0	110903430	T	C
3	chr3_110908396	0	110908396	T	C
3	chr3_110911364	0	110911364	A	G
3	chr3_110922164	0	110922164	T	C
3	chr3_110923390	0	110923390	T	C
3	chr3_110927236	0	110927236	T	C
3	chr3_110933415	0	110933415	G	T
3	chr3_110941452	0	110941452	T	C
3	chr3_110945583	0	110945583	A	C
3	chr3_110961686	0	110961686	G	A
3	chr3_110962193	0	110962193	A	G
3	chr3_110970058	0	110970058	C	T
3	chr3_110972066	0	110972066	A	G
3	chr3_110973985	0	110973985	T	C
3	chr3_110974425	0	110974425	A	C
3	chr3_110977399	0	110977399	G	A
3	chr3_110982054	0	110982054	A	T
3	chr3_110988732	0	110988732	T	G
3	chr3_110992098	0	110992098	G	A
3	chr3_110992408	0	110992408	C	T
3	chr3_110993007	0	110993007	A	G
3	chr3_110994446	0	110994446	A	G
3	chr3_110999953	0	110999953	G	A
3	chr3_111002261	0	111002261	G	A
3	chr3_111005968	0	111005968	G	T
3	chr3_111008955	0	111008955	A	G
3	chr3_111009925	0	111009925	G	T
3	chr3_111010454	0	111010454	G	C
3	chr3_111014622	0	111014622	T	A
3	chr3_111015003	0	111015003	A	T
3	chr3_111016382	0	111016382	T	C
3	chr3_111016940	0	111016940	T	C
3	chr3_111019079	0	111019079	T	C
3	chr3_111019759	0	111019759	G	A
3	chr3_111020924	0	111020924	A	C
3	chr3_111021482	0	111021482	T	G
3	chr3_111026130	0	111026130	G	T
3	chr3_111030508	0	111030508	G	A
3	chr3_111039361	0	111039361	C	G
3	chr3_111042557	0	111042557	C	G
3	chr3_111043429	0	111043429	G	A
3	chr3_111045536	0	111045536	G	A
3	chr3_111046347	0	111046347	G	C
3	chr3_111053719	0	111053719	C	T
3	chr3_111058319	0	111058319	A	C
3	chr3_111058368	0	111058368	A	T
3	chr3_111060958	0	111060958	C	T
3	chr3_111068342	0	111068342	A	G
3	chr3_111076614	0	111076614	C	A
3	chr3_111093175	0	111093175	T	C
3	chr3_111093184	0	111093184	A	G
3	chr3_111104745	0	111104745	C	A
3	chr3_111106851	0	111106851	C	T
3	chr3_111112792	0	111112792	A	G
3	chr3_111114271	0	111114271	A	G
3	chr3_111116707	0	111116707	T	C
3	chr3_111117485	0	111117485	A	G
3	chr3_111122783	0	111122783	C	T
3	chr3_111124221	0	111124221	G	A
3	chr3_111131597	0	111131597	A	G
3	chr3_111131967	0	111131967	T	C
3	chr3_111134354	0	111134354	C	T
3	chr3_111137084	0	111137084	C	A
3	chr3_111139959	0	111139959	G	T
3	chr3_111147670	0	111147670	A	G
3	chr3_111153724	0	111153724	C	T
3	chr3_111154003	0	111154003	A	G
3	chr3_111154051	0	111154051	A	G
3	chr3_111154375	0	111154375	G	C
3	chr3_111154725	0	111154725	C	A
3	chr3_111159074	0	111159074	C	T
3	chr3_111161079	0	111161079	C	T
3	chr3_111168730	0	111168730	A	G
3	chr3_111172885	0	111172885	G	T
3	chr3_111174089	0	111174089	G	A
3	chr3_111175277	0	111175277	G	A
3	chr3_111177988	0	111177988	A	G
3	chr3_111179114	0	111179114	T	C
3	chr3_111193767	0	111193767	T	C
3	chr3_111194975	0	111194975	T	G
3	chr3_111198881	0	111198881	T	C
3	chr3_111209505	0	111209505	A	G
3	chr3_111211898	0	111211898	A	G
3	chr3_111228185	0	111228185	A	C
3	chr3_111231094	0	111231094	A	G
3	chr3_111233747	0	111233747	G	T
3	chr3_111246158	0	111246158	G	A
3	chr3_111246221	0	111246221	T	C
3	chr3_111255919	0	111255919	A	T
3	chr3_111260245	0	111260245	T	C
3	chr3_111264456	0	111264456	A	T
3	chr3_111266054	0	111266054	C	G
3	chr3_111266483	0	111266483	T	G
3	chr3_111266798	0	111266798	G	A
3	chr3_111269056	0	111269056	A	G
3	chr3_111278804	0	111278804	C	T
3	chr3_111279189	0	111279189	T	A
3	chr3_111280931	0	111280931	A	G
3	chr3_111282711	0	111282711	C	T
3	chr3_111287642	0	111287642	C	G
3	chr3_111290094	0	111290094	G	A
3	chr3_111290566	0	111290566	A	G
3	chr3_111292238	0	111292238	T	A
3	chr3_111293049	0	111293049	C	A
3	chr3_111298504	0	111298504	C	T
3	chr3_111301646	0	111301646	C	T
3	chr3_111311473	0	111311473	C	T
3	chr3_111311808	0	111311808	G	A
3	chr3_111314249	0	111314249	T	G
3	chr3_111315159	0	111315159	A	G
3	chr3_111316147	0	111316147	C	A
3	chr3_111318754	0	111318754	T	C
3	chr3_111319951	0	111319951	G	T
3	chr3_111320502	0	111320502	G	A
3	chr3_111321849	0	111321849	C	T
3	chr3_111329186	0	111329186	G	T
3	chr3_111331740	0	111331740	C	T
3	chr3_111338105	0	111338105	A	T
3	chr3_111341221	0	111341221	C	T
3	chr3_111342779	0	111342779	C	T
3	chr3_111344811	0	111344811	C	T
3	chr3_111348854	0	111348854	T	C
3	chr3_111369021	0	111369021	C	A
3	chr3_111374738	0	111374738	A	G
3	chr3_111379239	0	111379239	G	T
3	chr3_111379783	0	111379783	C	T
3	chr3_111380083	0	111380083	T	C
3	chr3_111392983	0	111392983	A	C
3	chr3_111395708	0	111395708	A	C
3	chr3_111399340	0	111399340	G	C
3	chr3_111400414	0	111400414	C	G
3	chr3_111402849	0	111402849	T	G
3	chr3_111405708	0	111405708	A	G
3	chr3_111412567	0	111412567	T	C
3	chr3_111414252	0	111414252	A	G
3	chr3_111414883	0	111414883	C	A
3	chr3_111416014	0	111416014	G	A
3	chr3_111416515	0	111416515	A	G
3	chr3_111417446	0	111417446	A	T
3	chr3_111418634	0	111418634	T	C
3	chr3_111421551	0	111421551	T	C
3	chr3_111426180	0	111426180	G	A
3	chr3_111426675	0	111426675	T	G
3	chr3_111427587	0	111427587	A	C
3	chr3_111435517	0	111435517	T	G
3	chr3_111435752	0	111435752	G	A
3	chr3_111444121	0	111444121	C	T
3	chr3_111444552	0	111444552	T	C
3	chr3_111445274	0	111445274	C	T
3	chr3_111446272	0	111446272	A	T
3	chr3_111454189	0	111454189	T	C
3	chr3_111458245	0	111458245	C	T
3	chr3_111465820	0	111465820	T	C
3	chr3_111470523	0	111470523	A	G
3	chr3_111470947	0	111470947	C	G
3	chr3_111473630	0	111473630	A	G
3	chr3_111481923	0	111481923	C	T
3	chr3_111484915	0	111484915	G	A
3	chr3_111485713	0	111485713	T	G
3	chr3_111487521	0	111487521	T	C
3	chr3_111487628	0	111487628	A	G
3	chr3_111488203	0	111488203	A	G
3	chr3_111488812	0	111488812	C	A
3	chr3_111494616	0	111494616	C	T
3	chr3_111498426	0	111498426	A	G
3	chr3_111500604	0	111500604	T	C
3	chr3_111502227	0	111502227	A	G
3	chr3_111503442	0	111503442	C	G
3	chr3_111505518	0	111505518	A	G
3	chr3_111505565	0	111505565	G	A
3	chr3_111510126	0	111510126	A	G
3	chr3_111515294	0	111515294	T	C
3	chr3_111515783	0	111515783	T	C
3	chr3_111517000	0	111517000	A	G
3	chr3_111520199	0	111520199	T	C
3	chr3_111520965	0	111520965	A	G
3	chr3_111539877	0	111539877	T	C
3	chr3_111540200	0	111540200	T	C
3	chr3_111548544	0	111548544	T	C
3	chr3_111552262	0	111552262	A	T
3	chr3_111553760	0	111553760	A	G
3	chr3_111553928	0	111553928	A	G
3	chr3_111557181	0	111557181	A	G
3	chr3_111559659	0	111559659	G	A
3	chr3_111559875	0	111559875	G	A
3	chr3_111566383	0	111566383	C	T
3	chr3_111570589	0	111570589	C	A
3	chr3_111571520	0	111571520	T	C
3	chr3_111573208	0	111573208	G	C
3	chr3_111574188	0	111574188	C	G
3	chr3_111577871	0	111577871	T	G
3	chr3_111581658	0	111581658	A	C
3	chr3_111583000	0	111583000	A	G
3	chr3_111590614	0	111590614	T	C
3	chr3_111590718	0	111590718	C	T
3	chr3_111593269	0	111593269	T	C
3	chr3_111594031	0	111594031	G	C
3	chr3_111598902	0	111598902	A	G
3	chr3_111599919	0	111599919	A	G
3	chr3_111606038	0	111606038	G	A
3	chr3_111626392	0	111626392	G	A
3	chr3_111626441	0	111626441	C	A
3	chr3_111631298	0	111631298	T	C
3	chr3_111632047	0	111632047	G	A
3	chr3_111635429	0	111635429	C	T
3	chr3_111636089	0	111636089	A	G
3	chr3_111653061	0	111653061	C	T
3	chr3_111661064	0	111661064	C	T
3	chr3_111669056	0	111669056	G	A
3	chr3_111676650	0	111676650	T	C
3	chr3_111688885	0	111688885	T	C
3	chr3_111689621	0	111689621	A	C
3	chr3_111690016	0	111690016	A	C
3	chr3_111692297	0	111692297	G	T
3	chr3_111695671	0	111695671	A	G
3	chr3_111702447	0	111702447	T	C
3	chr3_111704923	0	111704923	C	G
3	chr3_111729619	0	111729619	C	T
3	chr3_111729731	0	111729731	A	G
3	chr3_111731947	0	111731947	A	T
3	chr3_111738503	0	111738503	G	A
3	chr3_111739367	0	111739367	G	A
3	chr3_111743677	0	111743677	A	G
3	chr3_111746856	0	111746856	T	G
3	chr3_111754071	0	111754071	G	T
3	chr3_111757631	0	111757631	C	T
3	chr3_111757661	0	111757661	T	C
3	chr3_111765570	0	111765570	A	C
3	chr3_111766602	0	111766602	G	C
3	chr3_111768938	0	111768938	G	A
3	chr3_111769660	0	111769660	G	C
3	chr3_111769744	0	111769744	A	C
3	chr3_111770723	0	111770723	C	G
3	chr3_111776117	0	111776117	T	C
3	chr3_111780540	0	111780540	T	C
3	chr3_111787054	0	111787054	A	G
3	chr3_111792294	0	111792294	A	T
3	chr3_111793775	0	111793775	C	G
3	chr3_111798453	0	111798453	C	T
3	chr3_111803987	0	111803987	T	C
3	chr3_111809387	0	111809387	A	G
3	chr3_111813143	0	111813143	C	A
3	chr3_111814480	0	111814480	T	C
3	chr3_111824904	0	111824904	T	C
3	chr3_111830941	0	111830941	G	C
3	chr3_111831067	0	111831067	C	T
3	chr3_111833512	0	111833512	C	T
3	chr3_111834817	0	111834817	T	C
3	chr3_111839443	0	111839443	A	C
3	chr3_111842846	0	111842846	G	A
3	chr3_111843514	0	111843514	G	A
3	chr3_111847824	0	111847824	C	T
3	chr3_111849643	0	111849643	T	C
3	chr3_111855506	0	111855506	A	G
3	chr3_111857496	0	111857496	G	A
3	chr3_111862387	0	111862387	G	A
3	chr3_111865654	0	111865654	C	T
3	chr3_111869798	0	111869798	T	C
3	chr3_111874951	0	111874951	C	T
3	chr3_111879249	0	111879249	C	A
3	chr3_111882815	0	111882815	G	A
3	chr3_111883537	0	111883537	A	G
3	chr3_111885104	0	111885104	A	G
3	chr3_111888602	0	111888602	C	T
3	chr3_111889825	0	111889825	G	A
3	chr3_111890151	0	111890151	T	A
3	chr3_111891681	0	111891681	C	A
3	chr3_111891942	0	111891942	C	T
3	chr3_111892651	0	111892651	G	A
3	chr3_111894857	0	111894857	A	G
3	chr3_111898128	0	111898128	A	G
3	chr3_111900198	0	111900198	A	C
3	chr3_111905704	0	111905704	T	C
3	chr3_111912994	0	111912994	T	C
3	chr3_111916807	0	111916807	C	T
3	chr3_111917277	0	111917277	T	C
3	chr3_111918135	0	111918135	C	T
3	chr3_111920991	0	111920991	C	T
3	chr3_111922216	0	111922216	T	G
3	chr3_111927309	0	111927309	A	G
3	chr3_111928644	0	111928644	G	C
3	chr3_111941189	0	111941189	C	G
3	chr3_111945933	0	111945933	G	T
3	chr3_111949584	0	111949584	A	C
3	chr3_111950608	0	111950608	G	C
3	chr3_111957670	0	111957670	G	C
3	chr3_111959291	0	111959291	G	A
3	chr3_111961948	0	111961948	T	C
3	chr3_111964440	0	111964440	A	T
3	chr3_111966087	0	111966087	T	C
3	chr3_111968320	0	111968320	A	G
3	chr3_111970181	0	111970181	T	G
3	chr3_111977763	0	111977763	T	C
3	chr3_111979021	0	111979021	C	T
3	chr3_111981047	0	111981047	A	G
3	chr3_111983836	0	111983836	A	G
3	chr3_111984232	0	111984232	G	A
3	chr3_111987546	0	111987546	A	G
3	chr3_111989333	0	111989333	C	T
3	chr3_111994523	0	111994523	C	G
3	chr3_111995439	0	111995439	C	T
3	chr3_112004771	0	112004771	A	G
3	chr3_112010163	0	112010163	A	T
3	chr3_112010432	0	112010432	C	T
3	chr3_112010508	0	112010508	T	C
3	chr3_112010931	0	112010931	A	T
3	chr3_112012628	0	112012628	C	G
3	chr3_112019760	0	112019760	T	G
3	chr3_112021572	0	112021572	G	A
3	chr3_112021755	0	112021755	A	G
3	chr3_112029702	0	112029702	C	T
3	chr3_112053398	0	112053398	G	A
3	chr3_112057635	0	112057635	A	G
3	chr3_112060526	0	112060526	A	G
3	chr3_112062146	0	112062146	A	G
3	chr3_112062433	0	112062433	G	A
3	chr3_112062523	0	112062523	A	G
3	chr3_112062598	0	112062598	A	G
3	chr3_112065320	0	112065320	A	C
3	chr3_112074227	0	112074227	G	T
3	chr3_112076627	0	112076627	T	C
3	chr3_112078300	0	112078300	C	T
3	chr3_112082179	0	112082179	C	T
3	chr3_112090464	0	112090464	T	C
3	chr3_112092336	0	112092336	C	T
3	chr3_112101672	0	112101672	T	C
3	chr3_112102689	0	112102689	A	T
3	chr3_112105222	0	112105222	A	G
3	chr3_112109233	0	112109233	A	C
3	chr3_112109343	0	112109343	T	C
3	chr3_112110272	0	112110272	T	C
3	chr3_112115180	0	112115180	C	A
3	chr3_112125673	0	112125673	T	C
3	chr3_112126692	0	112126692	C	A
3	chr3_112126746	0	112126746	A	C
3	chr3_112129446	0	112129446	T	C
3	chr3_112129473	0	112129473	A	G
3	chr3_112141166	0	112141166	G	A
3	chr3_112141178	0	112141178	G	A
3	chr3_112143746	0	112143746	C	G
3	chr3_112143770	0	112143770	A	T
3	chr3_112144315	0	112144315	T	C
3	chr3_112144736	0	112144736	T	G
3	chr3_112144873	0	112144873	C	G
3	chr3_112145416	0	112145416	G	A
3	chr3_112146260	0	112146260	C	T
3	chr3_112146690	0	112146690	T	C
3	chr3_112148788	0	112148788	C	T
3	chr3_112152441	0	112152441	A	G
3	chr3_112152509	0	112152509	G	A
3	chr3_112152510	0	112152510	T	G
3	chr3_112156675	0	112156675	C	T
3	chr3_112158233	0	112158233	C	G
3	chr3_112158833	0	112158833	A	G
3	chr3_112163725	0	112163725	A	C
3	chr3_112165589	0	112165589	A	G
3	chr3_112167029	0	112167029	G	A
3	chr3_112170590	0	112170590	G	A
3	chr3_112172501	0	112172501	C	T
3	chr3_112175926	0	112175926	C	G
3	chr3_112178047	0	112178047	T	C
3	chr3_112184561	0	112184561	A	G
3	chr3_112184806	0	112184806	A	G
3	chr3_112188192	0	112188192	T	C
3	chr3_112190819	0	112190819	A	G
3	chr3_112192291	0	112192291	C	T
3	chr3_112192624	0	112192624	A	G
3	chr3_112203937	0	112203937	C	G
3	chr3_112204593	0	112204593	A	G
3	chr3_112205828	0	112205828	A	G
3	chr3_112206691	0	112206691	A	G
3	chr3_112225136	0	112225136	C	T
3	chr3_112226035	0	112226035	C	T
3	chr3_112226352	0	112226352	G	A
3	chr3_112228322	0	112228322	T	C
3	chr3_112238508	0	112238508	T	C
3	chr3_112238900	0	112238900	C	G
3	chr3_112239050	0	112239050	G	A
3	chr3_112239595	0	112239595	C	A
3	chr3_112240380	0	112240380	T	C
3	chr3_112255445	0	112255445	A	G
3	chr3_112257709	0	112257709	T	C
3	chr3_112258666	0	112258666	G	A
3	chr3_112270283	0	112270283	T	C
3	chr3_112270398	0	112270398	C	T
3	chr3_112270642	0	112270642	A	G
3	chr3_112273895	0	112273895	C	T
3	chr3_112274319	0	112274319	G	A
3	chr3_112275703	0	112275703	G	A
3	chr3_112277690	0	112277690	C	T
3	chr3_112279371	0	112279371	G	A
3	chr3_112288700	0	112288700	G	C
3	chr3_112289371	0	112289371	C	T
3	chr3_112304699	0	112304699	T	C
3	chr3_112305230	0	112305230	A	G
3	chr3_112315822	0	112315822	T	C
3	chr3_112318754	0	112318754	A	G
3	chr3_112323000	0	112323000	T	C
3	chr3_112325671	0	112325671	T	C
3	chr3_112328601	0	112328601	A	G
3	chr3_112330184	0	112330184	G	T
3	chr3_112332316	0	112332316	T	C
3	chr3_112332381	0	112332381	T	C
3	chr3_112333226	0	112333226	T	C
3	chr3_112338442	0	112338442	A	G
3	chr3_112341585	0	112341585	T	C
3	chr3_112344006	0	112344006	A	G
3	chr3_112344661	0	112344661	G	A
3	chr3_112345471	0	112345471	T	C
3	chr3_112357511	0	112357511	A	G
3	chr3_112360570	0	112360570	C	G
3	chr3_112360728	0	112360728	A	G
3	chr3_112362508	0	112362508	A	G
3	chr3_112362924	0	112362924	A	G
3	chr3_112363162	0	112363162	G	A
3	chr3_112368696	0	112368696	T	C
3	chr3_112373635	0	112373635	T	A
3	chr3_112375836	0	112375836	A	G
3	chr3_112377969	0	112377969	C	T
3	chr3_112378389	0	112378389	A	G
3	chr3_112381484	0	112381484	A	G
3	chr3_112382049	0	112382049	C	G
3	chr3_112382330	0	112382330	G	A
3	chr3_112382529	0	112382529	C	T
3	chr3_112383283	0	112383283	C	G
3	chr3_112383535	0	112383535	T	C
3	chr3_112385181	0	112385181	A	G
3	chr3_112391481	0	112391481	G	A
3	chr3_112394815	0	112394815	T	C
3	chr3_112397322	0	112397322	C	T
3	chr3_112397740	0	112397740	A	G
3	chr3_112408262	0	112408262	A	G
3	chr3_112411653	0	112411653	G	A
3	chr3_112423490	0	112423490	G	A
3	chr3_112423507	0	112423507	A	G
3	chr3_112424629	0	112424629	T	C
3	chr3_112429359	0	112429359	A	G
3	chr3_112430392	0	112430392	T	C
3	chr3_112433694	0	112433694	G	A
3	chr3_112433945	0	112433945	G	A
3	chr3_112436072	0	112436072	C	A
3	chr3_112436711	0	112436711	C	T
3	chr3_112441408	0	112441408	G	A
3	chr3_112442442	0	112442442	G	A
3	chr3_112442510	0	112442510	G	A
3	chr3_112443545	0	112443545	A	G
3	chr3_112443749	0	112443749	T	C
3	chr3_112447565	0	112447565	C	T
3	chr3_112448514	0	112448514	A	G
3	chr3_112449756	0	112449756	T	G
3	chr3_112452278	0	112452278	C	A
3	chr3_112452790	0	112452790	A	G
3	chr3_112455873	0	112455873	A	G
3	chr3_112455994	0	112455994	A	T
3	chr3_112456763	0	112456763	T	C
3	chr3_112456922	0	112456922	C	T
3	chr3_112460040	0	112460040	A	T
3	chr3_112460427	0	112460427	A	G
3	chr3_112461879	0	112461879	A	G
3	chr3_112462002	0	112462002	C	G
3	chr3_112466533	0	112466533	A	C
3	chr3_112469437	0	112469437	T	C
3	chr3_112469794	0	112469794	T	C
3	chr3_112472542	0	112472542	C	G
3	chr3_112476640	0	112476640	G	A
3	chr3_112477723	0	112477723	T	C
3	chr3_112486402	0	112486402	C	G
3	chr3_112488885	0	112488885	G	A
3	chr3_112492665	0	112492665	C	A
3	chr3_112494262	0	112494262	T	C
3	chr3_112495212	0	112495212	T	C
3	chr3_112495856	0	112495856	G	A
3	chr3_112502068	0	112502068	T	C
3	chr3_112502979	0	112502979	T	C
3	chr3_112505090	0	112505090	A	G
3	chr3_112513490	0	112513490	T	C
3	chr3_112514828	0	112514828	C	T
3	chr3_112517632	0	112517632	C	T
3	chr3_112528939	0	112528939	C	T
3	chr3_112532862	0	112532862	C	T
3	chr3_112539584	0	112539584	A	G
3	chr3_112543533	0	112543533	G	C
3	chr3_112556258	0	112556258	T	G
3	chr3_112557235	0	112557235	G	A
3	chr3_112557535	0	112557535	C	T
3	chr3_112560177	0	112560177	G	A
3	chr3_112565838	0	112565838	G	A
3	chr3_112566870	0	112566870	C	T
3	chr3_112567740	0	112567740	A	T
3	chr3_112569881	0	112569881	T	C
3	chr3_112569985	0	112569985	A	G
3	chr3_112573594	0	112573594	G	A
3	chr3_112574658	0	112574658	C	T
3	chr3_112575758	0	112575758	C	G
3	chr3_112587369	0	112587369	C	G
3	chr3_112587968	0	112587968	A	G
3	chr3_112591491	0	112591491	C	T
3	chr3_112595653	0	112595653	C	T
3	chr3_112599734	0	112599734	A	G
3	chr3_112602298	0	112602298	T	A
3	chr3_112602733	0	112602733	T	C
3	chr3_112604785	0	112604785	G	A
3	chr3_112608599	0	112608599	A	T
3	chr3_112610090	0	112610090	T	C
3	chr3_112611865	0	112611865	A	G
3	chr3_112613308	0	112613308	A	T
3	chr3_112613394	0	112613394	G	T
3	chr3_112618023	0	112618023	C	G
3	chr3_112618048	0	112618048	T	C
3	chr3_112619822	0	112619822	A	G
3	chr3_112620629	0	112620629	G	A
3	chr3_112622247	0	112622247	C	T
3	chr3_112624071	0	112624071	T	C
3	chr3_112624834	0	112624834	A	G
3	chr3_112627202	0	112627202	T	C
3	chr3_112629491	0	112629491	T	C
3	chr3_112630832	0	112630832	C	T
3	chr3_112635481	0	112635481	T	C
3	chr3_112637455	0	112637455	C	T
3	chr3_112638122	0	112638122	A	C
3	chr3_112640691	0	112640691	A	G
3	chr3_112646697	0	112646697	C	G
3	chr3_112650818	0	112650818	G	A
3	chr3_112655641	0	112655641	T	C
3	chr3_112657269	0	112657269	G	A
3	chr3_112658212	0	112658212	G	A
3	chr3_112658431	0	112658431	T	C
3	chr3_112666072	0	112666072	A	G
3	chr3_112670570	0	112670570	C	G
3	chr3_112670776	0	112670776	T	A
3	chr3_112672693	0	112672693	G	C
3	chr3_112673806	0	112673806	G	C
3	chr3_112674268	0	112674268	C	T
3	chr3_112685503	0	112685503	A	G
3	chr3_112687301	0	112687301	G	T
3	chr3_112690477	0	112690477	T	C
3	chr3_112693778	0	112693778	T	C
3	chr3_112695904	0	112695904	G	A
3	chr3_112709961	0	112709961	A	G
3	chr3_112717521	0	112717521	T	A
3	chr3_112723286	0	112723286	C	A
3	chr3_112724397	0	112724397	G	A
3	chr3_112724404	0	112724404	C	T
3	chr3_112725531	0	112725531	A	C
3	chr3_112732362	0	112732362	C	T
3	chr3_112733383	0	112733383	C	T
3	chr3_112735257	0	112735257	A	G
3	chr3_112737277	0	112737277	A	G
3	chr3_112743366	0	112743366	C	T
3	chr3_112748304	0	112748304	T	C
3	chr3_112751215	0	112751215	C	T
3	chr3_112756070	0	112756070	C	T
3	chr3_112785811	0	112785811	A	G
3	chr3_112787772	0	112787772	C	A
3	chr3_112791890	0	112791890	C	T
3	chr3_112797743	0	112797743	C	T
3	chr3_112806454	0	112806454	G	A
3	chr3_112808932	0	112808932	C	T
3	chr3_112810333	0	112810333	A	G
3	chr3_112814030	0	112814030	C	T
3	chr3_112814508	0	112814508	G	C
3	chr3_112818082	0	112818082	T	C
3	chr3_112839193	0	112839193	C	T
3	chr3_112840704	0	112840704	A	G
3	chr3_112842072	0	112842072	G	C
3	chr3_112844286	0	112844286	G	C
3	chr3_112846759	0	112846759	T	C
3	chr3_112848532	0	112848532	C	T
3	chr3_112850955	0	112850955	A	G
3	chr3_112852872	0	112852872	T	C
3	chr3_112861290	0	112861290	T	C
3	chr3_112866684	0	112866684	T	C
3	chr3_112867277	0	112867277	T	C
3	chr3_112877237	0	112877237	C	T
3	chr3_112891980	0	112891980	C	T
3	chr3_112895373	0	112895373	A	G
3	chr3_112909699	0	112909699	T	C
3	chr3_112916895	0	112916895	T	C
3	chr3_112920538	0	112920538	C	G
3	chr3_112920943	0	112920943	A	C
3	chr3_112921785	0	112921785	A	G
3	chr3_112924567	0	112924567	T	C
3	chr3_112934654	0	112934654	G	A
3	chr3_112946004	0	112946004	G	T
3	chr3_112949128	0	112949128	G	A
3	chr3_112952284	0	112952284	T	C
3	chr3_112954953	0	112954953	T	G
3	chr3_112957448	0	112957448	A	G
3	chr3_112957837	0	112957837	C	T
3	chr3_112968552	0	112968552	T	C
3	chr3_112977871	0	112977871	T	G
3	chr3_112978214	0	112978214	T	G
3	chr3_112985076	0	112985076	T	G
3	chr3_112988495	0	112988495	T	C
3	chr3_112989625	0	112989625	A	G
3	chr3_112993293	0	112993293	T	C
3	chr3_113001029	0	113001029	T	C
3	chr3_113001277	0	113001277	T	C
3	chr3_113001883	0	113001883	G	C
3	chr3_113003869	0	113003869	C	G
3	chr3_113007446	0	113007446	T	C
3	chr3_113010644	0	113010644	A	G
3	chr3_113013124	0	113013124	G	C
3	chr3_113027523	0	113027523	G	T
3	chr3_113030302	0	113030302	G	A
3	chr3_113031251	0	113031251	A	G
3	chr3_113038380	0	113038380	C	T
3	chr3_113052197	0	113052197	A	G
3	chr3_113053175	0	113053175	T	C
3	chr3_113053474	0	113053474	T	C
3	chr3_113055871	0	113055871	T	C
3	chr3_113060212	0	113060212	A	G
3	chr3_113061302	0	113061302	T	C
3	chr3_113062029	0	113062029	A	G
3	chr3_113073292	0	113073292	G	A
3	chr3_113081343	0	113081343	G	A
3	chr3_113088637	0	113088637	C	T
3	chr3_113090483	0	113090483	A	C
3	chr3_113093620	0	113093620	T	C
3	chr3_113094720	0	113094720	A	G
3	chr3_113097469	0	113097469	T	C
3	chr3_113100647	0	113100647	C	G
3	chr3_113104430	0	113104430	C	T
3	chr3_113106609	0	113106609	C	G
3	chr3_113109322	0	113109322	C	T
3	chr3_113115683	0	113115683	C	T
3	chr3_113115967	0	113115967	G	C
3	chr3_113116698	0	113116698	A	G
3	chr3_113118152	0	113118152	A	G
3	chr3_113121349	0	113121349	A	G
3	chr3_113124118	0	113124118	A	G
3	chr3_113125673	0	113125673	A	G
3	chr3_113128134	0	113128134	C	T
3	chr3_113134846	0	113134846	A	T
3	chr3_113136236	0	113136236	A	T
3	chr3_113145094	0	113145094	C	T
3	chr3_113148492	0	113148492	T	C
3	chr3_113150374	0	113150374	T	G
3	chr3_113154930	0	113154930	G	T
3	chr3_113159072	0	113159072	A	G
3	chr3_113161413	0	113161413	A	G
3	chr3_113162253	0	113162253	G	A
3	chr3_113172962	0	113172962	T	A
3	chr3_113174153	0	113174153	G	T
3	chr3_113182466	0	113182466	A	G
3	chr3_113183210	0	113183210	T	C
3	chr3_113184281	0	113184281	T	C
3	chr3_113185065	0	113185065	A	G
3	chr3_113185574	0	113185574	T	C
3	chr3_113186480	0	113186480	T	C
3	chr3_113191352	0	113191352	T	C
3	chr3_113192144	0	113192144	A	G
3	chr3_113192368	0	113192368	T	G
3	chr3_113194105	0	113194105	C	T
3	chr3_113194516	0	113194516	C	T
3	chr3_113197239	0	113197239	T	C
3	chr3_113197617	0	113197617	T	C
3	chr3_113204349	0	113204349	A	T
3	chr3_113209363	0	113209363	C	A
3	chr3_113209613	0	113209613	T	C
3	chr3_113209905	0	113209905	A	G
3	chr3_113210474	0	113210474	A	T
3	chr3_113210702	0	113210702	A	G
3	chr3_113211271	0	113211271	A	C
3	chr3_113212683	0	113212683	T	C
3	chr3_113213130	0	113213130	C	T
3	chr3_113213751	0	113213751	A	C
3	chr3_113214269	0	113214269	C	G
3	chr3_113214429	0	113214429	T	C
3	chr3_113220528	0	113220528	A	G
3	chr3_113223533	0	113223533	C	T
3	chr3_113225906	0	113225906	C	T
3	chr3_113231659	0	113231659	T	C
3	chr3_113232985	0	113232985	G	A
3	chr3_113233446	0	113233446	T	C
3	chr3_113238423	0	113238423	T	C
3	chr3_113247003	0	113247003	C	T
3	chr3_113252326	0	113252326	G	A
3	chr3_113256081	0	113256081	G	A
3	chr3_113256285	0	113256285	C	G
3	chr3_113257921	0	113257921	A	G
3	chr3_113258924	0	113258924	T	C
3	chr3_113266797	0	113266797	A	G
3	chr3_113271616	0	113271616	G	A
3	chr3_113272934	0	113272934	A	G
3	chr3_113274822	0	113274822	G	T
3	chr3_113284713	0	113284713	A	G
3	chr3_113285601	0	113285601	T	C
3	chr3_113290220	0	113290220	G	C
3	chr3_113295277	0	113295277	C	G
3	chr3_113295551	0	113295551	C	G
3	chr3_113300400	0	113300400	A	G
3	chr3_113304667	0	113304667	G	A
3	chr3_113313329	0	113313329	C	A
3	chr3_113314637	0	113314637	C	T
3	chr3_113317027	0	113317027	T	A
3	chr3_113320214	0	113320214	T	C
3	chr3_113328540	0	113328540	C	T
3	chr3_113331758	0	113331758	T	C
3	chr3_113333059	0	113333059	A	C
3	chr3_113339636	0	113339636	C	T
3	chr3_113339969	0	113339969	C	A
3	chr3_113347210	0	113347210	G	C
3	chr3_113348036	0	113348036	T	C
3	chr3_113354120	0	113354120	C	A
3	chr3_113357390	0	113357390	G	A
3	chr3_113358276	0	113358276	G	A
3	chr3_113381924	0	113381924	T	C
3	chr3_113383604	0	113383604	T	C
3	chr3_113386103	0	113386103	A	G
3	chr3_113387007	0	113387007	G	A
3	chr3_113388289	0	113388289	T	C
3	chr3_113393808	0	113393808	A	G
3	chr3_113394589	0	113394589	A	T
3	chr3_113395983	0	113395983	G	A
3	chr3_113399402	0	113399402	A	G
3	chr3_113402120	0	113402120	A	G
3	chr3_113407059	0	113407059	C	T
3	chr3_113407750	0	113407750	A	G
3	chr3_113407913	0	113407913	G	C
3	chr3_113409575	0	113409575	C	T
3	chr3_113412729	0	113412729	A	C
3	chr3_113418047	0	113418047	C	T
3	chr3_113418841	0	113418841	A	G
3	chr3_113422281	0	113422281	A	G
3	chr3_113426738	0	113426738	T	C
3	chr3_113427324	0	113427324	G	T
3	chr3_113427805	0	113427805	T	C
3	chr3_113428762	0	113428762	T	C
3	chr3_113429924	0	113429924	A	G
3	chr3_113431075	0	113431075	T	C
3	chr3_113433383	0	113433383	G	A
3	chr3_113435746	0	113435746	T	C
3	chr3_113435768	0	113435768	A	C
3	chr3_113438063	0	113438063	T	C
3	chr3_113439185	0	113439185	T	C
3	chr3_113445668	0	113445668	C	A
3	chr3_113446178	0	113446178	A	G
3	chr3_113451597	0	113451597	C	A
3	chr3_113454881	0	113454881	A	G
3	chr3_113457467	0	113457467	A	G
3	chr3_113459266	0	113459266	G	A
3	chr3_113460978	0	113460978	A	G
3	chr3_113469837	0	113469837	C	G
3	chr3_113475182	0	113475182	A	C
3	chr3_113476205	0	113476205	A	G
3	chr3_113477928	0	113477928	C	T
3	chr3_113493272	0	113493272	G	A
3	chr3_113493662	0	113493662	G	A
3	chr3_113495740	0	113495740	A	G
3	chr3_113502466	0	113502466	A	G
3	chr3_113503069	0	113503069	A	G
3	chr3_113507621	0	113507621	A	C
3	chr3_113512339	0	113512339	G	A
3	chr3_113512392	0	113512392	T	C
3	chr3_113513188	0	113513188	A	C
3	chr3_113516310	0	113516310	T	C
3	chr3_113518631	0	113518631	A	G
3	chr3_113522077	0	113522077	T	C
3	chr3_113527993	0	113527993	G	A
3	chr3_113532462	0	113532462	T	C
3	chr3_113533073	0	113533073	C	G
3	chr3_113533749	0	113533749	T	C
3	chr3_113534037	0	113534037	T	C
3	chr3_113539054	0	113539054	G	T
3	chr3_113539346	0	113539346	A	T
3	chr3_113539361	0	113539361	G	A
3	chr3_113540602	0	113540602	A	G
3	chr3_113544250	0	113544250	G	A
3	chr3_113546184	0	113546184	A	G
3	chr3_113546642	0	113546642	C	T
3	chr3_113548186	0	113548186	T	C
3	chr3_113549065	0	113549065	A	G
3	chr3_113550031	0	113550031	T	C
3	chr3_113550594	0	113550594	A	G
3	chr3_113558046	0	113558046	A	G
3	chr3_113562881	0	113562881	G	C
3	chr3_113566466	0	113566466	G	A
3	chr3_113574865	0	113574865	C	G
3	chr3_113583265	0	113583265	T	A
3	chr3_113586679	0	113586679	A	G
3	chr3_113589356	0	113589356	A	G
3	chr3_113590977	0	113590977	G	A
3	chr3_113597894	0	113597894	T	C
3	chr3_113606878	0	113606878	A	C
3	chr3_113608899	0	113608899	G	A
3	chr3_113624006	0	113624006	T	C
3	chr3_113625211	0	113625211	A	G
3	chr3_113626322	0	113626322	A	G
3	chr3_113629790	0	113629790	C	T
3	chr3_113635158	0	113635158	T	C
3	chr3_113638798	0	113638798	A	G
3	chr3_113642860	0	113642860	A	G
3	chr3_113648114	0	113648114	T	C
3	chr3_113650602	0	113650602	G	C
3	chr3_113659155	0	113659155	T	C
3	chr3_113661913	0	113661913	A	G
3	chr3_113663497	0	113663497	C	T
3	chr3_113669041	0	113669041	C	T
3	chr3_113669505	0	113669505	T	C
3	chr3_113671252	0	113671252	A	T
3	chr3_113672185	0	113672185	T	C
3	chr3_113673061	0	113673061	T	C
3	chr3_113673326	0	113673326	A	G
3	chr3_113673662	0	113673662	G	T
3	chr3_113674288	0	113674288	A	C
3	chr3_113674330	0	113674330	A	G
3	chr3_113674389	0	113674389	A	G
3	chr3_113674408	0	113674408	A	G
3	chr3_113678270	0	113678270	T	C
3	chr3_113681915	0	113681915	C	T
3	chr3_113686279	0	113686279	A	G
3	chr3_113688403	0	113688403	T	C
3	chr3_113691374	0	113691374	A	G
3	chr3_113691546	0	113691546	G	T
3	chr3_113692166	0	113692166	T	G
3	chr3_113692742	0	113692742	T	C
3	chr3_113706867	0	113706867	T	C
3	chr3_113719417	0	113719417	G	T
3	chr3_113721500	0	113721500	T	C
3	chr3_113722896	0	113722896	A	G
3	chr3_113726103	0	113726103	C	G
3	chr3_113727240	0	113727240	A	G
3	chr3_113732878	0	113732878	G	C
3	chr3_113733808	0	113733808	G	A
3	chr3_113741590	0	113741590	A	G
3	chr3_113745398	0	113745398	G	C
3	chr3_113746603	0	113746603	T	C
3	chr3_113750247	0	113750247	T	G
3	chr3_113754584	0	113754584	G	A
3	chr3_113759175	0	113759175	T	A
3	chr3_113759604	0	113759604	T	C
3	chr3_113761942	0	113761942	A	G
3	chr3_113764737	0	113764737	C	T
3	chr3_113769328	0	113769328	T	C
3	chr3_113770404	0	113770404	A	G
3	chr3_113773356	0	113773356	A	G
3	chr3_113780136	0	113780136	A	G
3	chr3_113781503	0	113781503	A	C
3	chr3_113782296	0	113782296	T	C
3	chr3_113783374	0	113783374	A	C
3	chr3_113790250	0	113790250	G	A
3	chr3_113790296	0	113790296	A	G
3	chr3_113798024	0	113798024	G	A
3	chr3_113798392	0	113798392	T	C
3	chr3_113809404	0	113809404	C	T
3	chr3_113810072	0	113810072	A	C
3	chr3_113812838	0	113812838	T	C
3	chr3_113816402	0	113816402	A	G
3	chr3_113817811	0	113817811	T	C
3	chr3_113818553	0	113818553	T	C
3	chr3_113819499	0	113819499	C	T
3	chr3_113819541	0	113819541	C	T
3	chr3_113822920	0	113822920	T	C
3	chr3_113827265	0	113827265	G	A
3	chr3_113832992	0	113832992	A	G
3	chr3_113834046	0	113834046	G	C
3	chr3_113834934	0	113834934	A	G
3	chr3_113838260	0	113838260	C	T
3	chr3_113847640	0	113847640	G	A
3	chr3_113849349	0	113849349	C	A
3	chr3_113852520	0	113852520	A	G
3	chr3_113853842	0	113853842	A	G
3	chr3_113856580	0	113856580	T	C
3	chr3_113857692	0	113857692	T	C
3	chr3_113858168	0	113858168	A	G
3	chr3_113862521	0	113862521	G	C
3	chr3_113865975	0	113865975	A	G
3	chr3_113868412	0	113868412	C	T
3	chr3_113873315	0	113873315	T	C
3	chr3_113879670	0	113879670	T	C
3	chr3_113883758	0	113883758	G	A
3	chr3_113884332	0	113884332	T	C
3	chr3_113891157	0	113891157	T	C
3	chr3_113891813	0	113891813	C	T
3	chr3_113894163	0	113894163	A	C
3	chr3_113894554	0	113894554	G	C
3	chr3_113897422	0	113897422	A	C
3	chr3_113901105	0	113901105	A	G
3	chr3_113905102	0	113905102	C	T
3	chr3_113908614	0	113908614	G	A
3	chr3_113911805	0	113911805	A	G
3	chr3_113914418	0	113914418	C	T
3	chr3_113917320	0	113917320	A	G
3	chr3_113923913	0	113923913	A	G
3	chr3_113927300	0	113927300	T	C
3	chr3_113933952	0	113933952	G	T
3	chr3_113935759	0	113935759	T	C
3	chr3_113937755	0	113937755	A	G
3	chr3_113938797	0	113938797	C	T
3	chr3_113941517	0	113941517	G	C
3	chr3_113943156	0	113943156	G	A
3	chr3_113947274	0	113947274	A	G
3	chr3_113953825	0	113953825	T	C
3	chr3_113960997	0	113960997	T	A
3	chr3_113964391	0	113964391	C	T
3	chr3_113964621	0	113964621	T	C
3	chr3_113973735	0	113973735	G	C
3	chr3_113980961	0	113980961	C	T
3	chr3_113988019	0	113988019	C	T
3	chr3_113992290	0	113992290	A	G
3	chr3_113993906	0	113993906	C	T
3	chr3_114008825	0	114008825	A	C
3	chr3_114009228	0	114009228	A	T
3	chr3_114010944	0	114010944	G	C
3	chr3_114018324	0	114018324	A	C
3	chr3_114019207	0	114019207	A	G
3	chr3_114019410	0	114019410	A	G
3	chr3_114029652	0	114029652	A	C
3	chr3_114030407	0	114030407	A	G
3	chr3_114030408	0	114030408	G	A
3	chr3_114032568	0	114032568	T	G
3	chr3_114039371	0	114039371	G	C
3	chr3_114041886	0	114041886	C	A
3	chr3_114043591	0	114043591	C	A
3	chr3_114047589	0	114047589	G	A
3	chr3_114049154	0	114049154	C	G
3	chr3_114052102	0	114052102	C	T
3	chr3_114056117	0	114056117	A	G
3	chr3_114063432	0	114063432	T	C
3	chr3_114065392	0	114065392	G	A
3	chr3_114074754	0	114074754	C	T
3	chr3_114083729	0	114083729	A	G
3	chr3_114086635	0	114086635	A	G
3	chr3_114093771	0	114093771	T	C
3	chr3_114094224	0	114094224	C	T
3	chr3_114100534	0	114100534	A	T
3	chr3_114101607	0	114101607	G	A
3	chr3_114102186	0	114102186	C	G
3	chr3_114104969	0	114104969	G	A
3	chr3_114105925	0	114105925	T	C
3	chr3_114111154	0	114111154	T	C
3	chr3_114113526	0	114113526	A	G
3	chr3_114117343	0	114117343	A	G
3	chr3_114117803	0	114117803	T	G
3	chr3_114121461	0	114121461	A	G
3	chr3_114128131	0	114128131	G	A
3	chr3_114136933	0	114136933	G	A
3	chr3_114140879	0	114140879	G	A
3	chr3_114146166	0	114146166	C	G
3	chr3_114150773	0	114150773	G	T
3	chr3_114160352	0	114160352	T	C
3	chr3_114162327	0	114162327	A	G
3	chr3_114172064	0	114172064	T	C
3	chr3_114173102	0	114173102	T	C
3	chr3_114175339	0	114175339	A	C
3	chr3_114179874	0	114179874	T	C
3	chr3_114181550	0	114181550	G	A
3	chr3_114191795	0	114191795	G	A
3	chr3_114199387	0	114199387	C	A
3	chr3_114199920	0	114199920	C	T
3	chr3_114201809	0	114201809	C	G
3	chr3_114201929	0	114201929	T	C
3	chr3_114202014	0	114202014	A	T
3	chr3_114203672	0	114203672	G	T
3	chr3_114204333	0	114204333	T	C
3	chr3_114204463	0	114204463	A	G
3	chr3_114212987	0	114212987	A	G
3	chr3_114216644	0	114216644	T	C
3	chr3_114218381	0	114218381	A	G
3	chr3_114220232	0	114220232	C	A
3	chr3_114221620	0	114221620	A	G
3	chr3_114223391	0	114223391	T	C
3	chr3_114223424	0	114223424	T	C
3	chr3_114232436	0	114232436	C	T
3	chr3_114232942	0	114232942	T	C
3	chr3_114233907	0	114233907	T	C
3	chr3_114234053	0	114234053	T	C
3	chr3_114235417	0	114235417	A	G
3	chr3_114238012	0	114238012	T	C
3	chr3_114245807	0	114245807	G	C
3	chr3_114250416	0	114250416	A	T
3	chr3_114252276	0	114252276	C	T
3	chr3_114253958	0	114253958	A	G
3	chr3_114257746	0	114257746	T	G
3	chr3_114262734	0	114262734	T	C
3	chr3_114264055	0	114264055	T	G
3	chr3_114267786	0	114267786	T	C
3	chr3_114275799	0	114275799	C	T
3	chr3_114282509	0	114282509	A	G
3	chr3_114282535	0	114282535	C	T
3	chr3_114282802	0	114282802	G	C
3	chr3_114282980	0	114282980	T	G
3	chr3_114283111	0	114283111	G	A
3	chr3_114289692	0	114289692	T	C
3	chr3_114294999	0	114294999	G	C
3	chr3_114297124	0	114297124	G	A
3	chr3_114298703	0	114298703	T	C
3	chr3_114299054	0	114299054	C	T
3	chr3_114300726	0	114300726	T	C
3	chr3_114301106	0	114301106	C	G
3	chr3_114302530	0	114302530	A	G
3	chr3_114303910	0	114303910	A	G
3	chr3_114304292	0	114304292	C	A
3	chr3_114304475	0	114304475	G	A
3	chr3_114306526	0	114306526	G	T
3	chr3_114307217	0	114307217	C	A
3	chr3_114309763	0	114309763	T	A
3	chr3_114313549	0	114313549	G	A
3	chr3_114314465	0	114314465	C	T
3	chr3_114316579	0	114316579	T	A
3	chr3_114319395	0	114319395	C	T
3	chr3_114330192	0	114330192	A	C
3	chr3_114335429	0	114335429	A	C
3	chr3_114337220	0	114337220	C	T
3	chr3_114338651	0	114338651	A	T
3	chr3_114340964	0	114340964	G	A
3	chr3_114341797	0	114341797	G	C
3	chr3_114345401	0	114345401	T	C
3	chr3_114349066	0	114349066	A	C
3	chr3_114350259	0	114350259	T	C
3	chr3_114352345	0	114352345	A	G
3	chr3_114352568	0	114352568	G	A
3	chr3_114358334	0	114358334	T	C
3	chr3_114358584	0	114358584	G	C
3	chr3_114359725	0	114359725	G	A
3	chr3_114361177	0	114361177	T	A
3	chr3_114363808	0	114363808	T	C
3	chr3_114365406	0	114365406	G	A
3	chr3_114367220	0	114367220	A	C
3	chr3_114367339	0	114367339	A	G
3	chr3_114369151	0	114369151	A	G
3	chr3_114373645	0	114373645	C	T
3	chr3_114374678	0	114374678	C	A
3	chr3_114382521	0	114382521	C	T
3	chr3_114383775	0	114383775	A	G
3	chr3_114388274	0	114388274	G	C
3	chr3_114398590	0	114398590	C	A
3	chr3_114400685	0	114400685	T	C
3	chr3_114411432	0	114411432	A	G
3	chr3_114412149	0	114412149	C	T
3	chr3_114420296	0	114420296	A	C
3	chr3_114420662	0	114420662	A	G
3	chr3_114423451	0	114423451	C	T
3	chr3_114426025	0	114426025	C	T
3	chr3_114428519	0	114428519	G	A
3	chr3_114437746	0	114437746	A	G
3	chr3_114443601	0	114443601	T	C
3	chr3_114447497	0	114447497	T	C
3	chr3_114457109	0	114457109	A	G
3	chr3_114460915	0	114460915	A	G
3	chr3_114465773	0	114465773	A	G
3	chr3_114466873	0	114466873	A	G
3	chr3_114472045	0	114472045	G	A
3	chr3_114474625	0	114474625	C	A
3	chr3_114481585	0	114481585	A	G
3	chr3_114486882	0	114486882	C	T
3	chr3_114491249	0	114491249	C	A
3	chr3_114504522	0	114504522	C	T
3	chr3_114505630	0	114505630	C	T
3	chr3_114509593	0	114509593	C	T
3	chr3_114510104	0	114510104	C	G
3	chr3_114512169	0	114512169	A	G
3	chr3_114512375	0	114512375	G	A
3	chr3_114515816	0	114515816	G	A
3	chr3_114520195	0	114520195	T	C
3	chr3_114522754	0	114522754	C	T
3	chr3_114524844	0	114524844	C	T
3	chr3_114527301	0	114527301	G	A
3	chr3_114528256	0	114528256	C	G
3	chr3_114528282	0	114528282	G	C
3	chr3_114529371	0	114529371	A	G
3	chr3_114529397	0	114529397	A	C
3	chr3_114534827	0	114534827	G	A
3	chr3_114535042	0	114535042	A	G
3	chr3_114538395	0	114538395	A	G
3	chr3_114541820	0	114541820	A	G
3	chr3_114555362	0	114555362	C	A
3	chr3_114559356	0	114559356	T	C
3	chr3_114559592	0	114559592	C	G
3	chr3_114563213	0	114563213	G	A
3	chr3_114564805	0	114564805	T	C
3	chr3_114568148	0	114568148	G	A
3	chr3_114573867	0	114573867	A	G
3	chr3_114575586	0	114575586	T	C
3	chr3_114581076	0	114581076	T	G
3	chr3_114586227	0	114586227	A	G
3	chr3_114587567	0	114587567	C	T
3	chr3_114598814	0	114598814	G	C
3	chr3_114599218	0	114599218	A	C
3	chr3_114605391	0	114605391	C	T
3	chr3_114605772	0	114605772	C	T
3	chr3_114607888	0	114607888	T	C
3	chr3_114612473	0	114612473	A	G
3	chr3_114612713	0	114612713	C	T
3	chr3_114612900	0	114612900	A	G
3	chr3_114614286	0	114614286	G	A
3	chr3_114614378	0	114614378	T	C
3	chr3_114614997	0	114614997	T	C
3	chr3_114618283	0	114618283	T	C
3	chr3_114619700	0	114619700	A	G
3	chr3_114624446	0	114624446	A	G
3	chr3_114626346	0	114626346	G	A
3	chr3_114634353	0	114634353	T	C
3	chr3_114639870	0	114639870	T	C
3	chr3_114640986	0	114640986	G	T
3	chr3_114646039	0	114646039	T	G
3	chr3_114650148	0	114650148	T	C
3	chr3_114655679	0	114655679	G	A
3	chr3_114660836	0	114660836	C	T
3	chr3_114661380	0	114661380	A	G
3	chr3_114666938	0	114666938	T	C
3	chr3_114667788	0	114667788	A	T
3	chr3_114669559	0	114669559	A	G
3	chr3_114671249	0	114671249	C	T
3	chr3_114678979	0	114678979	G	A
3	chr3_114680199	0	114680199	G	A
3	chr3_114684984	0	114684984	G	A
3	chr3_114685949	0	114685949	G	C
3	chr3_114692297	0	114692297	G	C
3	chr3_114693566	0	114693566	A	G
3	chr3_114695618	0	114695618	G	A
3	chr3_114698769	0	114698769	G	T
3	chr3_114700996	0	114700996	G	A
3	chr3_114711065	0	114711065	T	C
3	chr3_114718499	0	114718499	A	G
3	chr3_114726305	0	114726305	A	G
3	chr3_114727263	0	114727263	T	C
3	chr3_114735043	0	114735043	C	A
3	chr3_114735388	0	114735388	G	A
3	chr3_114738262	0	114738262	C	T
3	chr3_114739640	0	114739640	G	A
3	chr3_114743394	0	114743394	T	G
3	chr3_114745747	0	114745747	G	A
3	chr3_114749856	0	114749856	A	G
3	chr3_114756419	0	114756419	T	C
3	chr3_114758612	0	114758612	T	G
3	chr3_114762343	0	114762343	G	A
3	chr3_114764857	0	114764857	C	G
3	chr3_114766114	0	114766114	G	C
3	chr3_114770569	0	114770569	A	G
3	chr3_114772810	0	114772810	A	G
3	chr3_114779159	0	114779159	A	G
3	chr3_114781749	0	114781749	A	G
3	chr3_114786394	0	114786394	A	G
3	chr3_114787421	0	114787421	A	G
3	chr3_114791295	0	114791295	T	C
3	chr3_114793346	0	114793346	G	A
3	chr3_114795459	0	114795459	G	A
3	chr3_114798583	0	114798583	G	A
3	chr3_114813206	0	114813206	C	G
3	chr3_114818300	0	114818300	T	C
3	chr3_114819927	0	114819927	G	A
3	chr3_114823225	0	114823225	G	A
3	chr3_114829068	0	114829068	A	G
3	chr3_114835775	0	114835775	A	G
3	chr3_114842411	0	114842411	T	C
3	chr3_114842472	0	114842472	C	G
3	chr3_114845533	0	114845533	G	A
3	chr3_114847091	0	114847091	A	G
3	chr3_114851053	0	114851053	C	T
3	chr3_114854360	0	114854360	A	T
3	chr3_114864663	0	114864663	G	A
3	chr3_114871154	0	114871154	T	C
3	chr3_114872823	0	114872823	C	T
3	chr3_114874150	0	114874150	A	G
3	chr3_114875394	0	114875394	A	G
3	chr3_114880930	0	114880930	A	G
3	chr3_114887905	0	114887905	G	A
3	chr3_114888307	0	114888307	T	C
3	chr3_114894161	0	114894161	G	C
3	chr3_114896402	0	114896402	T	C
3	chr3_114898072	0	114898072	A	T
3	chr3_114898287	0	114898287	G	A
3	chr3_114901564	0	114901564	T	C
3	chr3_114904013	0	114904013	C	T
3	chr3_114908303	0	114908303	C	T
3	chr3_114911329	0	114911329	G	A
3	chr3_114918062	0	114918062	C	T
3	chr3_114919388	0	114919388	A	G
3	chr3_114923222	0	114923222	G	A
3	chr3_114937835	0	114937835	C	T
3	chr3_114938121	0	114938121	A	G
3	chr3_114939429	0	114939429	A	G
3	chr3_114945190	0	114945190	T	C
3	chr3_114948232	0	114948232	G	A
3	chr3_114948811	0	114948811	T	C
3	chr3_114951615	0	114951615	T	C
3	chr3_114953455	0	114953455	G	A
3	chr3_114953866	0	114953866	G	A
3	chr3_114954180	0	114954180	T	C
3	chr3_114955151	0	114955151	G	A
3	chr3_114958121	0	114958121	G	C
3	chr3_114959611	0	114959611	A	G
3	chr3_114964407	0	114964407	C	A
3	chr3_114966037	0	114966037	A	G
3	chr3_114966160	0	114966160	T	C
3	chr3_114967228	0	114967228	C	T
3	chr3_114977772	0	114977772	G	T
3	chr3_114979469	0	114979469	A	G
3	chr3_114980728	0	114980728	T	C
3	chr3_114982544	0	114982544	A	G
3	chr3_114984014	0	114984014	T	C
3	chr3_114990007	0	114990007	C	G
3	chr3_114990181	0	114990181	C	G
3	chr3_114995279	0	114995279	T	C
3	chr3_115000526	0	115000526	T	C
3	chr3_115001571	0	115001571	C	T
3	chr3_115003360	0	115003360	T	C
3	chr3_115004903	0	115004903	T	C
3	chr3_115007912	0	115007912	T	C
3	chr3_115009777	0	115009777	T	C
3	chr3_115010051	0	115010051	A	G
3	chr3_115012597	0	115012597	G	C
3	chr3_115014630	0	115014630	C	G
3	chr3_115015306	0	115015306	A	G
3	chr3_115018489	0	115018489	A	C
3	chr3_115019592	0	115019592	T	C
3	chr3_115022211	0	115022211	T	C
3	chr3_115023784	0	115023784	A	G
3	chr3_115028970	0	115028970	A	G
3	chr3_115029396	0	115029396	T	C
3	chr3_115032736	0	115032736	A	G
3	chr3_115033430	0	115033430	A	G
3	chr3_115039124	0	115039124	T	C
3	chr3_115039874	0	115039874	T	C
3	chr3_115040489	0	115040489	C	G
3	chr3_115045685	0	115045685	A	G
3	chr3_115046010	0	115046010	T	C
3	chr3_115049734	0	115049734	A	G
3	chr3_115056631	0	115056631	A	G
3	chr3_115061853	0	115061853	C	T
3	chr3_115062852	0	115062852	T	A
3	chr3_115068502	0	115068502	A	G
3	chr3_115068590	0	115068590	T	C
3	chr3_115069540	0	115069540	A	G
3	chr3_115070111	0	115070111	T	G
3	chr3_115071424	0	115071424	T	G
3	chr3_115072412	0	115072412	G	A
3	chr3_115074567	0	115074567	A	G
3	chr3_115075228	0	115075228	A	G
3	chr3_115077662	0	115077662	C	T
3	chr3_115078165	0	115078165	G	C
3	chr3_115094038	0	115094038	G	T
3	chr3_115095192	0	115095192	T	C
3	chr3_115095539	0	115095539	A	G
3	chr3_115096013	0	115096013	T	C
3	chr3_115096656	0	115096656	C	A
3	chr3_115096730	0	115096730	T	G
3	chr3_115097873	0	115097873	T	C
3	chr3_115102066	0	115102066	C	G
3	chr3_115102805	0	115102805	A	G
3	chr3_115104583	0	115104583	T	C
3	chr3_115105681	0	115105681	G	T
3	chr3_115107161	0	115107161	T	C
3	chr3_115113229	0	115113229	A	C
3	chr3_115114142	0	115114142	C	T
3	chr3_115121760	0	115121760	A	G
3	chr3_115124375	0	115124375	A	C
3	chr3_115124457	0	115124457	C	T
3	chr3_115128367	0	115128367	A	G
3	chr3_115130651	0	115130651	T	C
3	chr3_115136430	0	115136430	A	G
3	chr3_115136719	0	115136719	G	C
3	chr3_115145787	0	115145787	A	G
3	chr3_115145814	0	115145814	G	A
3	chr3_115146814	0	115146814	G	A
3	chr3_115150170	0	115150170	A	T
3	chr3_115150491	0	115150491	T	G
3	chr3_115155014	0	115155014	T	C
3	chr3_115156157	0	115156157	T	C
3	chr3_115158930	0	115158930	C	A
3	chr3_115161241	0	115161241	G	A
3	chr3_115161507	0	115161507	T	C
3	chr3_115162224	0	115162224	T	C
3	chr3_115164098	0	115164098	C	A
3	chr3_115168964	0	115168964	G	A
3	chr3_115174571	0	115174571	C	T
3	chr3_115174681	0	115174681	G	C
3	chr3_115175395	0	115175395	G	A
3	chr3_115177715	0	115177715	T	C
3	chr3_115179369	0	115179369	T	C
3	chr3_115180105	0	115180105	C	T
3	chr3_115182065	0	115182065	C	T
3	chr3_115186866	0	115186866	C	T
3	chr3_115190130	0	115190130	G	A
3	chr3_115192555	0	115192555	C	T
3	chr3_115194097	0	115194097	G	C
3	chr3_115196015	0	115196015	A	G
3	chr3_115196259	0	115196259	T	C
3	chr3_115196821	0	115196821	A	G
3	chr3_115198024	0	115198024	T	G
3	chr3_115198212	0	115198212	C	T
3	chr3_115200953	0	115200953	A	G
3	chr3_115201789	0	115201789	T	C
3	chr3_115204332	0	115204332	A	G
3	chr3_115206370	0	115206370	A	T
3	chr3_115210959	0	115210959	T	C
3	chr3_115217397	0	115217397	A	T
3	chr3_115217599	0	115217599	T	C
3	chr3_115218494	0	115218494	T	C
3	chr3_115219390	0	115219390	T	C
3	chr3_115220204	0	115220204	A	G
3	chr3_115220388	0	115220388	A	T
3	chr3_115220548	0	115220548	T	C
3	chr3_115225033	0	115225033	G	A
3	chr3_115228277	0	115228277	A	G
3	chr3_115231280	0	115231280	T	C
3	chr3_115233867	0	115233867	A	G
3	chr3_115234801	0	115234801	C	G
3	chr3_115236770	0	115236770	A	G
3	chr3_115238653	0	115238653	C	G
3	chr3_115240199	0	115240199	T	C
3	chr3_115240924	0	115240924	T	C
3	chr3_115242563	0	115242563	G	C
3	chr3_115244585	0	115244585	T	C
3	chr3_115246862	0	115246862	C	T
3	chr3_115250179	0	115250179	G	T
3	chr3_115253072	0	115253072	T	C
3	chr3_115254924	0	115254924	C	A
3	chr3_115256421	0	115256421	A	G
3	chr3_115256645	0	115256645	C	G
3	chr3_115256684	0	115256684	C	T
3	chr3_115260179	0	115260179	T	C
3	chr3_115267902	0	115267902	C	T
3	chr3_115273524	0	115273524	T	C
3	chr3_115275000	0	115275000	T	A
3	chr3_115277233	0	115277233	T	A
3	chr3_115282630	0	115282630	T	C
3	chr3_115282773	0	115282773	G	T
3	chr3_115286920	0	115286920	G	A
3	chr3_115287263	0	115287263	G	A
3	chr3_115288843	0	115288843	T	C
3	chr3_115302981	0	115302981	A	G
3	chr3_115316813	0	115316813	T	C
3	chr3_115318315	0	115318315	A	G
3	chr3_115324274	0	115324274	A	G
3	chr3_115326557	0	115326557	G	C
3	chr3_115326605	0	115326605	T	C
3	chr3_115327711	0	115327711	A	G
3	chr3_115333397	0	115333397	G	A
3	chr3_115335677	0	115335677	T	A
3	chr3_115338182	0	115338182	G	A
3	chr3_115342748	0	115342748	T	C
3	chr3_115343661	0	115343661	C	T
3	chr3_115348557	0	115348557	A	G
3	chr3_115356656	0	115356656	T	C
3	chr3_115367618	0	115367618	A	G
3	chr3_115376837	0	115376837	T	A
3	chr3_115378004	0	115378004	A	G
3	chr3_115381438	0	115381438	A	G
3	chr3_115383029	0	115383029	A	G
3	chr3_115392675	0	115392675	T	C
3	chr3_115393347	0	115393347	A	G
3	chr3_115401116	0	115401116	T	C
3	chr3_115408217	0	115408217	G	A
3	chr3_115416926	0	115416926	T	C
3	chr3_115429466	0	115429466	A	G
3	chr3_115437046	0	115437046	T	G
3	chr3_115437368	0	115437368	G	C
3	chr3_115437463	0	115437463	T	C
3	chr3_115439250	0	115439250	C	T
3	chr3_115440481	0	115440481	T	C
3	chr3_115441289	0	115441289	G	T
3	chr3_115442252	0	115442252	G	A
3	chr3_115444392	0	115444392	T	C
3	chr3_115451059	0	115451059	T	C
3	chr3_115451226	0	115451226	G	T
3	chr3_115451665	0	115451665	A	C
3	chr3_115452718	0	115452718	G	T
3	chr3_115453028	0	115453028	T	C
3	chr3_115454278	0	115454278	A	C
3	chr3_115471333	0	115471333	A	G
3	chr3_115471855	0	115471855	A	G
3	chr3_115480192	0	115480192	C	T
3	chr3_115482946	0	115482946	T	C
3	chr3_115490923	0	115490923	G	C
3	chr3_115492278	0	115492278	C	T
3	chr3_115504387	0	115504387	T	C
3	chr3_115504534	0	115504534	C	T
3	chr3_115508926	0	115508926	G	T
3	chr3_115510753	0	115510753	C	T
3	chr3_115511852	0	115511852	T	C
3	chr3_115513601	0	115513601	C	G
3	chr3_115514856	0	115514856	G	C
3	chr3_115518471	0	115518471	C	G
3	chr3_115522181	0	115522181	T	C
3	chr3_115523634	0	115523634	T	C
3	chr3_115523837	0	115523837	T	C
3	chr3_115528299	0	115528299	A	G
3	chr3_115530078	0	115530078	A	G
3	chr3_115537228	0	115537228	G	T
3	chr3_115542524	0	115542524	T	C
3	chr3_115544037	0	115544037	T	C
3	chr3_115545985	0	115545985	A	G
3	chr3_115546389	0	115546389	T	C
3	chr3_115546546	0	115546546	G	C
3	chr3_115546955	0	115546955	T	C
3	chr3_115548542	0	115548542	A	G
3	chr3_115549491	0	115549491	G	A
3	chr3_115552370	0	115552370	T	C
3	chr3_115557017	0	115557017	T	A
3	chr3_115557285	0	115557285	C	G
3	chr3_115557367	0	115557367	C	T
3	chr3_115562901	0	115562901	G	C
3	chr3_115565934	0	115565934	A	G
3	chr3_115570526	0	115570526	G	A
3	chr3_115580873	0	115580873	G	A
3	chr3_115584459	0	115584459	G	A
3	chr3_115584569	0	115584569	T	C
3	chr3_115593160	0	115593160	G	C
3	chr3_115599950	0	115599950	A	G
3	chr3_115606060	0	115606060	G	A
3	chr3_115607523	0	115607523	A	C
3	chr3_115608646	0	115608646	T	C
3	chr3_115609825	0	115609825	T	C
3	chr3_115615104	0	115615104	A	G
3	chr3_115623447	0	115623447	G	A
3	chr3_115623784	0	115623784	C	G
3	chr3_115624431	0	115624431	A	G
3	chr3_115632987	0	115632987	C	A
3	chr3_115638383	0	115638383	A	G
3	chr3_115642994	0	115642994	C	T
3	chr3_115644094	0	115644094	A	G
3	chr3_115646873	0	115646873	C	T
3	chr3_115650078	0	115650078	G	A
3	chr3_115653121	0	115653121	A	G
3	chr3_115653674	0	115653674	A	G
3	chr3_115657777	0	115657777	C	T
3	chr3_115658396	0	115658396	A	G
3	chr3_115660402	0	115660402	A	C
3	chr3_115663101	0	115663101	T	C
3	chr3_115671468	0	115671468	A	G
3	chr3_115672489	0	115672489	T	C
3	chr3_115674137	0	115674137	G	C
3	chr3_115676024	0	115676024	T	C
3	chr3_115684647	0	115684647	G	T
3	chr3_115686319	0	115686319	T	C
3	chr3_115687382	0	115687382	G	A
3	chr3_115688589	0	115688589	C	G
3	chr3_115689086	0	115689086	T	C
3	chr3_115692746	0	115692746	G	A
3	chr3_115693808	0	115693808	G	A
3	chr3_115697043	0	115697043	T	C
3	chr3_115702520	0	115702520	A	G
3	chr3_115707959	0	115707959	A	G
3	chr3_115710645	0	115710645	G	T
3	chr3_115719091	0	115719091	T	C
3	chr3_115720489	0	115720489	A	G
3	chr3_115720500	0	115720500	T	C
3	chr3_115729273	0	115729273	C	G
3	chr3_115730478	0	115730478	C	T
3	chr3_115731845	0	115731845	A	G
3	chr3_115754210	0	115754210	C	T
3	chr3_115759047	0	115759047	T	G
3	chr3_115774167	0	115774167	A	G
3	chr3_115774834	0	115774834	A	G
3	chr3_115782715	0	115782715	T	C
3	chr3_115782779	0	115782779	G	A
3	chr3_115788541	0	115788541	T	C
3	chr3_115798194	0	115798194	A	G
3	chr3_115801558	0	115801558	C	A
3	chr3_115801892	0	115801892	G	C
3	chr3_115803447	0	115803447	A	G
3	chr3_115808783	0	115808783	A	G
3	chr3_115813816	0	115813816	A	G
3	chr3_115815866	0	115815866	T	C
3	chr3_115817138	0	115817138	A	G
3	chr3_115817302	0	115817302	C	T
3	chr3_115819146	0	115819146	G	A
3	chr3_115823549	0	115823549	A	G
3	chr3_115824373	0	115824373	T	C
3	chr3_115827104	0	115827104	T	G
3	chr3_115830054	0	115830054	A	C
3	chr3_115831398	0	115831398	C	T
3	chr3_115835513	0	115835513	T	C
3	chr3_115836526	0	115836526	T	C
3	chr3_115845966	0	115845966	A	C
3	chr3_115848372	0	115848372	T	C
3	chr3_115854601	0	115854601	T	C
3	chr3_115859304	0	115859304	A	T
3	chr3_115862769	0	115862769	A	G
3	chr3_115864117	0	115864117	C	G
3	chr3_115865928	0	115865928	C	T
3	chr3_115867042	0	115867042	G	A
3	chr3_115872607	0	115872607	A	G
3	chr3_115874674	0	115874674	T	C
3	chr3_115880974	0	115880974	C	A
3	chr3_115887256	0	115887256	A	G
3	chr3_115888920	0	115888920	T	C
3	chr3_115889684	0	115889684	T	C
3	chr3_115891040	0	115891040	T	C
3	chr3_115894357	0	115894357	T	C
3	chr3_115896479	0	115896479	C	T
3	chr3_115898828	0	115898828	T	C
3	chr3_115900625	0	115900625	T	C
3	chr3_115901945	0	115901945	T	C
3	chr3_115903547	0	115903547	A	G
3	chr3_115909378	0	115909378	T	G
3	chr3_115912705	0	115912705	A	G
3	chr3_115930989	0	115930989	C	T
3	chr3_115933709	0	115933709	C	A
3	chr3_115937313	0	115937313	G	C
3	chr3_115937826	0	115937826	C	T
3	chr3_115938360	0	115938360	G	C
3	chr3_115944413	0	115944413	C	A
3	chr3_115947590	0	115947590	A	C
3	chr3_115947968	0	115947968	G	A
3	chr3_115950681	0	115950681	C	G
3	chr3_115955424	0	115955424	T	G
3	chr3_115956242	0	115956242	T	C
3	chr3_115958736	0	115958736	T	C
3	chr3_115962216	0	115962216	A	G
3	chr3_115972912	0	115972912	C	T
3	chr3_115988131	0	115988131	G	A
3	chr3_115990162	0	115990162	C	T
3	chr3_115990259	0	115990259	G	C
3	chr3_115995644	0	115995644	G	A
3	chr3_115998457	0	115998457	A	G
3	chr3_116004025	0	116004025	G	A
3	chr3_116004427	0	116004427	T	C
3	chr3_116010608	0	116010608	T	C
3	chr3_116014721	0	116014721	G	A
3	chr3_116016904	0	116016904	C	G
3	chr3_116017364	0	116017364	T	C
3	chr3_116018933	0	116018933	A	G
3	chr3_116024611	0	116024611	C	T
3	chr3_116031979	0	116031979	T	C
3	chr3_116033743	0	116033743	G	A
3	chr3_116036398	0	116036398	T	C
3	chr3_116037745	0	116037745	T	G
3	chr3_116037750	0	116037750	T	C
3	chr3_116039560	0	116039560	A	T
3	chr3_116042802	0	116042802	A	C
3	chr3_116047685	0	116047685	A	G
3	chr3_116048523	0	116048523	G	A
3	chr3_116050019	0	116050019	T	C
3	chr3_116050122	0	116050122	A	G
3	chr3_116050894	0	116050894	T	G
3	chr3_116051840	0	116051840	A	G
3	chr3_116054200	0	116054200	T	C
3	chr3_116058306	0	116058306	T	C
3	chr3_116061137	0	116061137	G	A
3	chr3_116061999	0	116061999	A	G
3	chr3_116070380	0	116070380	C	G
3	chr3_116072427	0	116072427	T	C
3	chr3_116077185	0	116077185	C	A
3	chr3_116079526	0	116079526	C	G
3	chr3_116081123	0	116081123	C	A
3	chr3_116081905	0	116081905	A	G
3	chr3_116082217	0	116082217	G	C
3	chr3_116084004	0	116084004	T	C
3	chr3_116086538	0	116086538	A	G
3	chr3_116092517	0	116092517	T	C
3	chr3_116094023	0	116094023	A	G
3	chr3_116102314	0	116102314	T	C
3	chr3_116102482	0	116102482	T	C
3	chr3_116107327	0	116107327	C	T
3	chr3_116110846	0	116110846	A	G
3	chr3_116116710	0	116116710	T	A
3	chr3_116123184	0	116123184	A	G
3	chr3_116125925	0	116125925	A	G
3	chr3_116128151	0	116128151	A	G
3	chr3_116134053	0	116134053	G	T
3	chr3_116136839	0	116136839	G	A
3	chr3_116149019	0	116149019	G	A
3	chr3_116152876	0	116152876	T	C
3	chr3_116156914	0	116156914	C	G
3	chr3_116160793	0	116160793	A	G
3	chr3_116164446	0	116164446	C	A
3	chr3_116167448	0	116167448	A	G
3	chr3_116171699	0	116171699	A	G
3	chr3_116175281	0	116175281	G	A
3	chr3_116177702	0	116177702	A	G
3	chr3_116181712	0	116181712	T	C
3	chr3_116191495	0	116191495	C	T
3	chr3_116192149	0	116192149	A	G
3	chr3_116193032	0	116193032	A	G
3	chr3_116197811	0	116197811	T	C
3	chr3_116202064	0	116202064	C	G
3	chr3_116202661	0	116202661	T	C
3	chr3_116203323	0	116203323	C	G
3	chr3_116206820	0	116206820	A	T
3	chr3_116207630	0	116207630	A	C
3	chr3_116207964	0	116207964	A	G
3	chr3_116211490	0	116211490	T	A
3	chr3_116214618	0	116214618	G	T
3	chr3_116216473	0	116216473	G	A
3	chr3_116228094	0	116228094	C	G
3	chr3_116228230	0	116228230	A	G
3	chr3_116228271	0	116228271	G	C
3	chr3_116229421	0	116229421	T	C
3	chr3_116231554	0	116231554	T	C
3	chr3_116233068	0	116233068	A	G
3	chr3_116241176	0	116241176	G	A
3	chr3_116245068	0	116245068	T	C
3	chr3_116245768	0	116245768	A	G
3	chr3_116246827	0	116246827	A	G
3	chr3_116250803	0	116250803	C	T
3	chr3_116256987	0	116256987	T	C
3	chr3_116260530	0	116260530	C	A
3	chr3_116261970	0	116261970	T	G
3	chr3_116262760	0	116262760	T	C
3	chr3_116263955	0	116263955	G	T
3	chr3_116271804	0	116271804	T	C
3	chr3_116273217	0	116273217	C	T
3	chr3_116274203	0	116274203	A	G
3	chr3_116281060	0	116281060	A	G
3	chr3_116303169	0	116303169	A	C
3	chr3_116304696	0	116304696	T	C
3	chr3_116309864	0	116309864	G	A
3	chr3_116316864	0	116316864	A	G
3	chr3_116325368	0	116325368	T	C
3	chr3_116327286	0	116327286	T	C
3	chr3_116328919	0	116328919	A	G
3	chr3_116371227	0	116371227	G	A
3	chr3_116381004	0	116381004	A	G
3	chr3_116389995	0	116389995	G	C
3	chr3_116394813	0	116394813	T	C
3	chr3_116401001	0	116401001	A	C
3	chr3_116403774	0	116403774	A	G
3	chr3_116404698	0	116404698	T	C
3	chr3_116406704	0	116406704	A	T
3	chr3_116408563	0	116408563	A	G
3	chr3_116414972	0	116414972	A	G
3	chr3_116417601	0	116417601	T	C
3	chr3_116419705	0	116419705	T	C
3	chr3_116421395	0	116421395	C	T
3	chr3_116424021	0	116424021	A	G
3	chr3_116426230	0	116426230	A	G
3	chr3_116429402	0	116429402	A	G
3	chr3_116437688	0	116437688	A	G
3	chr3_116439035	0	116439035	A	G
3	chr3_116443344	0	116443344	A	G
3	chr3_116443790	0	116443790	A	C
3	chr3_116448367	0	116448367	A	C
3	chr3_116451188	0	116451188	T	C
3	chr3_116458549	0	116458549	A	G
3	chr3_116460373	0	116460373	A	G
3	chr3_116468138	0	116468138	T	C
3	chr3_116475492	0	116475492	A	G
3	chr3_116475671	0	116475671	C	G
3	chr3_116486813	0	116486813	C	T
3	chr3_116490630	0	116490630	C	T
3	chr3_116492844	0	116492844	G	A
3	chr3_116504589	0	116504589	T	G
3	chr3_116504778	0	116504778	A	G
3	chr3_116504954	0	116504954	T	C
3	chr3_116509629	0	116509629	T	C
3	chr3_116510348	0	116510348	A	G
3	chr3_116521900	0	116521900	T	C
3	chr3_116521956	0	116521956	A	C
3	chr3_116522194	0	116522194	G	A
3	chr3_116526683	0	116526683	C	T
3	chr3_116530025	0	116530025	A	G
3	chr3_116530371	0	116530371	A	C
3	chr3_116532883	0	116532883	A	C
3	chr3_116536068	0	116536068	T	C
3	chr3_116538985	0	116538985	G	A
3	chr3_116544615	0	116544615	T	C
3	chr3_116555102	0	116555102	G	C
3	chr3_116561063	0	116561063	T	C
3	chr3_116565940	0	116565940	A	G
3	chr3_116569095	0	116569095	A	G
3	chr3_116575824	0	116575824	C	T
3	chr3_116580037	0	116580037	A	G
3	chr3_116588289	0	116588289	T	C
3	chr3_116589118	0	116589118	C	T
3	chr3_116591496	0	116591496	G	C
3	chr3_116595494	0	116595494	A	G
3	chr3_116607394	0	116607394	C	T
3	chr3_116607680	0	116607680	G	T
3	chr3_116610057	0	116610057	T	C
3	chr3_116610118	0	116610118	C	G
3	chr3_116610488	0	116610488	T	G
3	chr3_116612051	0	116612051	A	G
3	chr3_116613407	0	116613407	T	C
3	chr3_116615259	0	116615259	T	C
3	chr3_116615430	0	116615430	T	C
3	chr3_116617279	0	116617279	T	C
3	chr3_116622291	0	116622291	A	G
3	chr3_116625797	0	116625797	G	A
3	chr3_116630629	0	116630629	T	C
3	chr3_116634947	0	116634947	A	G
3	chr3_116635388	0	116635388	A	G
3	chr3_116635558	0	116635558	T	C
3	chr3_116636961	0	116636961	G	A
3	chr3_116639421	0	116639421	A	G
3	chr3_116641503	0	116641503	A	G
3	chr3_116643168	0	116643168	A	G
3	chr3_116656517	0	116656517	T	G
3	chr3_116661772	0	116661772	T	C
3	chr3_116664229	0	116664229	G	C
3	chr3_116666736	0	116666736	A	G
3	chr3_116672866	0	116672866	T	G
3	chr3_116675559	0	116675559	G	A
3	chr3_116675976	0	116675976	G	A
3	chr3_116689639	0	116689639	C	T
3	chr3_116699223	0	116699223	A	G
3	chr3_116712149	0	116712149	T	C
3	chr3_116715394	0	116715394	C	A
3	chr3_116723615	0	116723615	C	T
3	chr3_116729130	0	116729130	G	A
3	chr3_116735454	0	116735454	A	G
3	chr3_116737044	0	116737044	T	C
3	chr3_116738749	0	116738749	G	T
3	chr3_116740733	0	116740733	T	C
3	chr3_116743622	0	116743622	A	G
3	chr3_116744334	0	116744334	G	A
3	chr3_116744378	0	116744378	C	G
3	chr3_116745982	0	116745982	T	C
3	chr3_116746069	0	116746069	T	C
3	chr3_116746372	0	116746372	A	G
3	chr3_116746816	0	116746816	T	C
3	chr3_116764185	0	116764185	T	C
3	chr3_116764587	0	116764587	T	C
3	chr3_116765787	0	116765787	T	C
3	chr3_116796260	0	116796260	A	G
3	chr3_116796712	0	116796712	A	T
3	chr3_116811681	0	116811681	T	C
3	chr3_116815404	0	116815404	A	G
3	chr3_116818623	0	116818623	T	G
3	chr3_116821395	0	116821395	G	C
3	chr3_116824883	0	116824883	G	T
3	chr3_116830440	0	116830440	C	G
3	chr3_116831146	0	116831146	T	C
3	chr3_116831223	0	116831223	T	C
3	chr3_116831261	0	116831261	C	T
3	chr3_116833433	0	116833433	A	G
3	chr3_116834292	0	116834292	T	C
3	chr3_116842535	0	116842535	G	C
3	chr3_116844112	0	116844112	A	G
3	chr3_116845483	0	116845483	C	G
3	chr3_116846614	0	116846614	C	T
3	chr3_116848491	0	116848491	T	C
3	chr3_116849047	0	116849047	T	C
3	chr3_116852690	0	116852690	T	C
3	chr3_116858702	0	116858702	T	C
3	chr3_116863026	0	116863026	C	A
3	chr3_116864353	0	116864353	C	T
3	chr3_116867601	0	116867601	A	T
3	chr3_116869645	0	116869645	A	G
3	chr3_116874069	0	116874069	A	G
3	chr3_116883463	0	116883463	C	T
3	chr3_116884979	0	116884979	C	G
3	chr3_116885037	0	116885037	C	T
3	chr3_116886058	0	116886058	T	G
3	chr3_116896912	0	116896912	T	C
3	chr3_116900697	0	116900697	T	C
3	chr3_116900705	0	116900705	T	C
3	chr3_116908947	0	116908947	G	A
3	chr3_116917573	0	116917573	T	C
3	chr3_116925755	0	116925755	G	T
3	chr3_116927879	0	116927879	G	A
3	chr3_116937405	0	116937405	A	G
3	chr3_116938080	0	116938080	C	T
3	chr3_116960446	0	116960446	T	C
3	chr3_116972108	0	116972108	T	C
3	chr3_116978321	0	116978321	T	C
3	chr3_116979737	0	116979737	A	C
3	chr3_116987138	0	116987138	A	G
3	chr3_116991744	0	116991744	C	G
3	chr3_116993328	0	116993328	T	C
3	chr3_116998451	0	116998451	C	T
3	chr3_116998739	0	116998739	T	C
3	chr3_117000727	0	117000727	T	C
3	chr3_117017974	0	117017974	T	G
3	chr3_117020513	0	117020513	T	C
3	chr3_117026086	0	117026086	T	C
3	chr3_117026587	0	117026587	A	C
3	chr3_117027802	0	117027802	C	T
3	chr3_117029139	0	117029139	G	A
3	chr3_117030466	0	117030466	C	T
3	chr3_117031967	0	117031967	A	G
3	chr3_117033840	0	117033840	C	T
3	chr3_117038157	0	117038157	A	C
3	chr3_117040225	0	117040225	G	T
3	chr3_117042846	0	117042846	C	G
3	chr3_117043277	0	117043277	G	A
3	chr3_117057809	0	117057809	T	C
3	chr3_117062162	0	117062162	C	T
3	chr3_117066927	0	117066927	C	T
3	chr3_117069480	0	117069480	G	T
3	chr3_117070895	0	117070895	C	G
3	chr3_117072554	0	117072554	A	T
3	chr3_117074160	0	117074160	G	A
3	chr3_117077690	0	117077690	G	A
3	chr3_117077691	0	117077691	G	C
3	chr3_117078319	0	117078319	C	T
3	chr3_117078376	0	117078376	G	T
3	chr3_117084304	0	117084304	C	T
3	chr3_117106919	0	117106919	A	G
3	chr3_117107035	0	117107035	C	T
3	chr3_117111144	0	117111144	A	C
3	chr3_117133689	0	117133689	C	A
3	chr3_117133704	0	117133704	G	T
3	chr3_117141400	0	117141400	T	C
3	chr3_117143669	0	117143669	C	G
3	chr3_117144342	0	117144342	G	C
3	chr3_117146131	0	117146131	C	T
3	chr3_117152363	0	117152363	G	A
3	chr3_117155806	0	117155806	C	T
3	chr3_117156086	0	117156086	T	C
3	chr3_117160469	0	117160469	T	C
3	chr3_117168849	0	117168849	T	C
3	chr3_117169477	0	117169477	A	G
3	chr3_117172390	0	117172390	C	T
3	chr3_117172519	0	117172519	G	C
3	chr3_117182832	0	117182832	T	C
3	chr3_117183531	0	117183531	T	C
3	chr3_117191080	0	117191080	T	C
3	chr3_117192165	0	117192165	T	C
3	chr3_117193549	0	117193549	T	C
3	chr3_117194274	0	117194274	T	C
3	chr3_117206294	0	117206294	A	G
3	chr3_117206639	0	117206639	A	G
3	chr3_117207463	0	117207463	T	A
3	chr3_117210060	0	117210060	C	T
3	chr3_117218869	0	117218869	C	G
3	chr3_117223997	0	117223997	C	T
3	chr3_117224242	0	117224242	A	G
3	chr3_117226349	0	117226349	G	A
3	chr3_117231179	0	117231179	G	A
3	chr3_117244028	0	117244028	G	A
3	chr3_117260745	0	117260745	T	C
3	chr3_117261306	0	117261306	A	G
3	chr3_117270084	0	117270084	C	A
3	chr3_117271867	0	117271867	A	G
3	chr3_117274649	0	117274649	A	G
3	chr3_117291581	0	117291581	C	T
3	chr3_117297092	0	117297092	T	C
3	chr3_117307082	0	117307082	A	G
3	chr3_117310787	0	117310787	A	G
3	chr3_117312575	0	117312575	G	A
3	chr3_117312732	0	117312732	A	G
3	chr3_117313434	0	117313434	A	G
3	chr3_117321349	0	117321349	A	G
3	chr3_117321576	0	117321576	A	G
3	chr3_117322337	0	117322337	A	G
3	chr3_117330210	0	117330210	C	A
3	chr3_117330985	0	117330985	C	A
3	chr3_117331648	0	117331648	A	G
3	chr3_117331805	0	117331805	T	C
3	chr3_117337017	0	117337017	A	G
3	chr3_117341362	0	117341362	G	A
3	chr3_117343074	0	117343074	G	A
3	chr3_117343610	0	117343610	G	T
3	chr3_117345970	0	117345970	G	A
3	chr3_117346047	0	117346047	G	A
3	chr3_117348565	0	117348565	T	C
3	chr3_117349578	0	117349578	A	C
3	chr3_117352294	0	117352294	T	C
3	chr3_117363110	0	117363110	A	G
3	chr3_117372766	0	117372766	G	T
3	chr3_117373411	0	117373411	T	C
3	chr3_117385353	0	117385353	T	C
3	chr3_117385510	0	117385510	C	A
3	chr3_117387809	0	117387809	C	T
3	chr3_117399161	0	117399161	T	C
3	chr3_117402029	0	117402029	G	A
3	chr3_117407006	0	117407006	G	A
3	chr3_117410861	0	117410861	T	C
3	chr3_117417649	0	117417649	A	G
3	chr3_117421169	0	117421169	T	C
3	chr3_117428509	0	117428509	T	C
3	chr3_117428806	0	117428806	T	C
3	chr3_117432066	0	117432066	T	C
3	chr3_117432413	0	117432413	G	C
3	chr3_117434988	0	117434988	A	G
3	chr3_117437111	0	117437111	A	G
3	chr3_117437181	0	117437181	C	T
3	chr3_117437616	0	117437616	G	C
3	chr3_117443723	0	117443723	G	A
3	chr3_117447218	0	117447218	G	A
3	chr3_117448007	0	117448007	C	G
3	chr3_117448066	0	117448066	C	T
3	chr3_117448602	0	117448602	A	G
3	chr3_117452321	0	117452321	C	T
3	chr3_117454754	0	117454754	C	T
3	chr3_117456237	0	117456237	G	C
3	chr3_117460340	0	117460340	T	C
3	chr3_117460635	0	117460635	T	C
3	chr3_117470950	0	117470950	A	G
3	chr3_117472518	0	117472518	G	C
3	chr3_117473102	0	117473102	G	C
3	chr3_117473718	0	117473718	C	T
3	chr3_117480725	0	117480725	T	C
3	chr3_117480779	0	117480779	G	A
3	chr3_117481829	0	117481829	A	C
3	chr3_117487703	0	117487703	C	T
3	chr3_117488132	0	117488132	C	T
3	chr3_117492932	0	117492932	T	C
3	chr3_117495043	0	117495043	T	C
3	chr3_117497736	0	117497736	A	G
3	chr3_117498797	0	117498797	A	G
3	chr3_117499354	0	117499354	A	G
3	chr3_117505726	0	117505726	A	T
3	chr3_117509871	0	117509871	C	A
3	chr3_117520880	0	117520880	G	C
3	chr3_117521630	0	117521630	A	G
3	chr3_117528396	0	117528396	C	T
3	chr3_117532962	0	117532962	C	T
3	chr3_117532977	0	117532977	G	A
3	chr3_117533068	0	117533068	T	C
3	chr3_117535271	0	117535271	C	A
3	chr3_117539521	0	117539521	C	G
3	chr3_117540551	0	117540551	C	T
3	chr3_117544914	0	117544914	G	T
3	chr3_117556800	0	117556800	G	T
3	chr3_117559788	0	117559788	C	T
3	chr3_117564073	0	117564073	T	C
3	chr3_117564730	0	117564730	A	G
3	chr3_117567440	0	117567440	T	C
3	chr3_117575747	0	117575747	T	A
3	chr3_117582932	0	117582932	A	T
3	chr3_117587847	0	117587847	T	C
3	chr3_117610694	0	117610694	G	T
3	chr3_117611218	0	117611218	A	C
3	chr3_117619819	0	117619819	G	T
3	chr3_117622891	0	117622891	T	C
3	chr3_117626071	0	117626071	A	G
3	chr3_117628140	0	117628140	A	G
3	chr3_117629037	0	117629037	C	T
3	chr3_117629303	0	117629303	A	G
3	chr3_117630898	0	117630898	C	T
3	chr3_117634881	0	117634881	C	A
3	chr3_117637850	0	117637850	C	T
3	chr3_117637978	0	117637978	A	G
3	chr3_117640261	0	117640261	C	T
3	chr3_117644729	0	117644729	C	G
3	chr3_117664820	0	117664820	G	A
3	chr3_117688911	0	117688911	C	T
3	chr3_117690424	0	117690424	T	C
3	chr3_117692891	0	117692891	G	C
3	chr3_117698136	0	117698136	C	T
3	chr3_117711114	0	117711114	G	C
3	chr3_117732213	0	117732213	G	T
3	chr3_117732698	0	117732698	T	C
3	chr3_117733256	0	117733256	T	C
3	chr3_117735709	0	117735709	T	C
3	chr3_117740284	0	117740284	C	T
3	chr3_117740310	0	117740310	A	G
3	chr3_117740422	0	117740422	G	A
3	chr3_117741431	0	117741431	T	C
3	chr3_117742724	0	117742724	C	A
3	chr3_117744002	0	117744002	A	G
3	chr3_117744828	0	117744828	C	T
3	chr3_117765143	0	117765143	C	T
3	chr3_117767005	0	117767005	C	T
3	chr3_117776435	0	117776435	T	C
3	chr3_117780065	0	117780065	C	T
3	chr3_117781391	0	117781391	C	A
3	chr3_117784194	0	117784194	G	C
3	chr3_117784866	0	117784866	T	C
3	chr3_117786722	0	117786722	G	C
3	chr3_117794266	0	117794266	T	C
3	chr3_117797628	0	117797628	T	C
3	chr3_117800758	0	117800758	T	C
3	chr3_117804357	0	117804357	C	T
3	chr3_117810162	0	117810162	A	G
3	chr3_117818022	0	117818022	G	T
3	chr3_117820060	0	117820060	A	G
3	chr3_117823474	0	117823474	A	C
3	chr3_117823597	0	117823597	A	G
3	chr3_117837043	0	117837043	A	G
3	chr3_117837399	0	117837399	A	C
3	chr3_117837933	0	117837933	A	G
3	chr3_117838999	0	117838999	G	T
3	chr3_117839820	0	117839820	A	G
3	chr3_117843613	0	117843613	T	G
3	chr3_117844160	0	117844160	T	C
3	chr3_117844307	0	117844307	T	C
3	chr3_117844646	0	117844646	T	C
3	chr3_117844898	0	117844898	A	C
3	chr3_117845974	0	117845974	T	C
3	chr3_117846092	0	117846092	A	G
3	chr3_117850019	0	117850019	C	G
3	chr3_117852028	0	117852028	T	C
3	chr3_117860723	0	117860723	A	C
3	chr3_117869597	0	117869597	C	T
3	chr3_117880202	0	117880202	G	C
3	chr3_117887285	0	117887285	G	A
3	chr3_117887719	0	117887719	C	T
3	chr3_117892445	0	117892445	A	T
3	chr3_117896853	0	117896853	G	C
3	chr3_117901784	0	117901784	G	C
3	chr3_117906579	0	117906579	C	T
3	chr3_117907060	0	117907060	T	C
3	chr3_117907270	0	117907270	T	C
3	chr3_117914410	0	117914410	G	A
3	chr3_117918044	0	117918044	T	C
3	chr3_117930220	0	117930220	T	C
3	chr3_117938324	0	117938324	A	G
3	chr3_117938574	0	117938574	G	A
3	chr3_117939616	0	117939616	T	C
3	chr3_117940854	0	117940854	C	A
3	chr3_117947195	0	117947195	A	G
3	chr3_117950622	0	117950622	C	T
3	chr3_117954908	0	117954908	T	C
3	chr3_117958934	0	117958934	T	C
3	chr3_117960525	0	117960525	T	C
3	chr3_117966180	0	117966180	C	G
3	chr3_117971718	0	117971718	T	G
3	chr3_117983182	0	117983182	T	C
3	chr3_117987750	0	117987750	G	A
3	chr3_117993181	0	117993181	T	C
3	chr3_117996508	0	117996508	G	C
3	chr3_118004528	0	118004528	G	C
3	chr3_118007183	0	118007183	A	G
3	chr3_118011668	0	118011668	T	A
3	chr3_118029452	0	118029452	G	A
3	chr3_118036036	0	118036036	C	A
3	chr3_118037851	0	118037851	T	C
3	chr3_118043038	0	118043038	G	A
3	chr3_118048401	0	118048401	A	G
3	chr3_118057298	0	118057298	G	C
3	chr3_118057329	0	118057329	G	A
3	chr3_118062775	0	118062775	G	T
3	chr3_118063713	0	118063713	G	T
3	chr3_118066209	0	118066209	G	T
3	chr3_118066311	0	118066311	T	C
3	chr3_118069813	0	118069813	C	T
3	chr3_118071147	0	118071147	T	C
3	chr3_118075225	0	118075225	A	G
3	chr3_118078818	0	118078818	T	C
3	chr3_118079838	0	118079838	T	C
3	chr3_118083015	0	118083015	T	G
3	chr3_118084520	0	118084520	G	C
3	chr3_118091362	0	118091362	G	A
3	chr3_118107610	0	118107610	G	A
3	chr3_118114775	0	118114775	A	G
3	chr3_118118105	0	118118105	T	C
3	chr3_118120201	0	118120201	A	G
3	chr3_118133491	0	118133491	A	G
3	chr3_118136093	0	118136093	T	G
3	chr3_118136436	0	118136436	C	A
3	chr3_118142844	0	118142844	C	T
3	chr3_118153277	0	118153277	T	C
3	chr3_118153913	0	118153913	T	C
3	chr3_118155485	0	118155485	A	G
3	chr3_118155701	0	118155701	A	G
3	chr3_118159300	0	118159300	A	G
3	chr3_118159787	0	118159787	G	A
3	chr3_118160677	0	118160677	A	G
3	chr3_118162572	0	118162572	T	C
3	chr3_118179592	0	118179592	G	C
3	chr3_118188301	0	118188301	T	C
3	chr3_118189056	0	118189056	C	T
3	chr3_118191085	0	118191085	A	G
3	chr3_118200576	0	118200576	A	G
3	chr3_118200784	0	118200784	T	C
3	chr3_118213622	0	118213622	C	A
3	chr3_118215255	0	118215255	T	G
3	chr3_118217608	0	118217608	T	C
3	chr3_118224329	0	118224329	A	G
3	chr3_118224637	0	118224637	A	G
3	chr3_118225509	0	118225509	T	C
3	chr3_118225971	0	118225971	T	C
3	chr3_118227074	0	118227074	A	G
3	chr3_118237543	0	118237543	G	A
3	chr3_118246740	0	118246740	C	A
3	chr3_118248290	0	118248290	T	G
3	chr3_118252863	0	118252863	C	T
3	chr3_118261342	0	118261342	T	C
3	chr3_118266224	0	118266224	T	C
3	chr3_118289105	0	118289105	T	C
3	chr3_118289532	0	118289532	G	T
3	chr3_118293707	0	118293707	G	C
3	chr3_118294256	0	118294256	T	C
3	chr3_118294687	0	118294687	G	A
3	chr3_118308417	0	118308417	C	A
3	chr3_118309203	0	118309203	G	T
3	chr3_118309330	0	118309330	A	G
3	chr3_118309996	0	118309996	C	T
3	chr3_118311446	0	118311446	G	A
3	chr3_118311558	0	118311558	G	A
3	chr3_118320717	0	118320717	T	C
3	chr3_118321161	0	118321161	A	G
3	chr3_118321363	0	118321363	T	C
3	chr3_118329707	0	118329707	G	A
3	chr3_118330648	0	118330648	T	C
3	chr3_118333419	0	118333419	T	G
3	chr3_118336459	0	118336459	G	A
3	chr3_118337855	0	118337855	T	C
3	chr3_118343349	0	118343349	T	C
3	chr3_118344641	0	118344641	A	G
3	chr3_118346367	0	118346367	A	G
3	chr3_118347687	0	118347687	T	C
3	chr3_118350964	0	118350964	C	T
3	chr3_118351607	0	118351607	A	G
3	chr3_118353438	0	118353438	G	C
3	chr3_118355367	0	118355367	A	G
3	chr3_118359389	0	118359389	G	T
3	chr3_118362178	0	118362178	T	C
3	chr3_118367164	0	118367164	A	G
3	chr3_118376558	0	118376558	A	G
3	chr3_118378138	0	118378138	T	C
3	chr3_118380649	0	118380649	G	C
3	chr3_118394959	0	118394959	A	C
3	chr3_118401240	0	118401240	A	G
3	chr3_118411302	0	118411302	G	A
3	chr3_118415963	0	118415963	T	C
3	chr3_118425531	0	118425531	T	C
3	chr3_118433378	0	118433378	T	C
3	chr3_118436373	0	118436373	T	C
3	chr3_118436681	0	118436681	A	G
3	chr3_118438294	0	118438294	T	C
3	chr3_118442493	0	118442493	A	C
3	chr3_118460717	0	118460717	G	A
3	chr3_118460946	0	118460946	C	T
3	chr3_118465034	0	118465034	T	C
3	chr3_118471520	0	118471520	G	A
3	chr3_118473745	0	118473745	T	C
3	chr3_118492038	0	118492038	T	C
3	chr3_118497845	0	118497845	A	G
3	chr3_118502619	0	118502619	T	C
3	chr3_118503271	0	118503271	C	T
3	chr3_118509798	0	118509798	T	C
3	chr3_118516866	0	118516866	A	G
3	chr3_118517725	0	118517725	C	T
3	chr3_118517812	0	118517812	C	T
3	chr3_118519591	0	118519591	G	C
3	chr3_118525534	0	118525534	A	G
3	chr3_118529961	0	118529961	T	C
3	chr3_118531361	0	118531361	G	T
3	chr3_118537408	0	118537408	T	C
3	chr3_118539204	0	118539204	G	C
3	chr3_118545500	0	118545500	C	G
3	chr3_118548583	0	118548583	T	C
3	chr3_118558493	0	118558493	C	T
3	chr3_118584463	0	118584463	T	C
3	chr3_118586058	0	118586058	T	C
3	chr3_118587006	0	118587006	A	G
3	chr3_118589611	0	118589611	T	C
3	chr3_118592979	0	118592979	A	G
3	chr3_118595320	0	118595320	C	A
3	chr3_118596502	0	118596502	G	C
3	chr3_118600859	0	118600859	G	A
3	chr3_118610544	0	118610544	A	C
3	chr3_118610606	0	118610606	G	C
3	chr3_118611274	0	118611274	G	A
3	chr3_118616710	0	118616710	T	A
3	chr3_118619494	0	118619494	T	C
3	chr3_118627227	0	118627227	G	A
3	chr3_118632325	0	118632325	T	C
3	chr3_118641717	0	118641717	A	G
3	chr3_118644124	0	118644124	T	C
3	chr3_118644536	0	118644536	T	C
3	chr3_118645945	0	118645945	T	C
3	chr3_118647888	0	118647888	T	C
3	chr3_118655586	0	118655586	T	C
3	chr3_118662002	0	118662002	T	C
3	chr3_118667123	0	118667123	A	G
3	chr3_118667277	0	118667277	G	C
3	chr3_118677424	0	118677424	T	A
3	chr3_118678061	0	118678061	A	G
3	chr3_118678233	0	118678233	T	C
3	chr3_118685409	0	118685409	T	G
3	chr3_118688327	0	118688327	T	C
3	chr3_118700684	0	118700684	T	C
3	chr3_118705388	0	118705388	T	C
3	chr3_118712265	0	118712265	T	C
3	chr3_118712473	0	118712473	T	C
3	chr3_118712479	0	118712479	G	A
3	chr3_118713048	0	118713048	A	G
3	chr3_118725282	0	118725282	G	A
3	chr3_118726240	0	118726240	A	G
3	chr3_118732373	0	118732373	T	G
3	chr3_118735327	0	118735327	A	G
3	chr3_118738205	0	118738205	A	C
3	chr3_118743915	0	118743915	A	G
3	chr3_118747049	0	118747049	T	C
3	chr3_118755465	0	118755465	A	C
3	chr3_118755536	0	118755536	A	G
3	chr3_118756055	0	118756055	G	A
3	chr3_118757608	0	118757608	C	T
3	chr3_118760450	0	118760450	A	G
3	chr3_118761209	0	118761209	A	G
3	chr3_118766608	0	118766608	G	T
3	chr3_118769977	0	118769977	A	G
3	chr3_118774857	0	118774857	A	G
3	chr3_118781129	0	118781129	T	C
3	chr3_118781372	0	118781372	C	T
3	chr3_118782686	0	118782686	T	C
3	chr3_118784991	0	118784991	T	C
3	chr3_118788997	0	118788997	C	T
3	chr3_118793744	0	118793744	A	G
3	chr3_118794195	0	118794195	C	A
3	chr3_118799082	0	118799082	G	A
3	chr3_118806472	0	118806472	T	C
3	chr3_118809974	0	118809974	T	C
3	chr3_118810201	0	118810201	A	G
3	chr3_118814570	0	118814570	T	G
3	chr3_118814741	0	118814741	A	C
3	chr3_118829102	0	118829102	A	G
3	chr3_118839224	0	118839224	C	A
3	chr3_118851390	0	118851390	A	G
3	chr3_118851691	0	118851691	C	T
3	chr3_118860219	0	118860219	C	G
3	chr3_118861171	0	118861171	C	T
3	chr3_118865452	0	118865452	T	C
3	chr3_118866844	0	118866844	C	T
3	chr3_118872171	0	118872171	T	C
3	chr3_118873510	0	118873510	T	C
3	chr3_118876143	0	118876143	A	G
3	chr3_118878512	0	118878512	A	G
3	chr3_118883695	0	118883695	T	C
3	chr3_118888261	0	118888261	G	A
3	chr3_118889470	0	118889470	G	C
3	chr3_118894531	0	118894531	T	C
3	chr3_118903653	0	118903653	A	C
3	chr3_118911568	0	118911568	C	T
3	chr3_118924031	0	118924031	G	A
3	chr3_118927589	0	118927589	T	G
3	chr3_118936916	0	118936916	T	C
3	chr3_118936954	0	118936954	T	C
3	chr3_118937390	0	118937390	G	A
3	chr3_118939217	0	118939217	T	C
3	chr3_118948387	0	118948387	A	G
3	chr3_118948856	0	118948856	G	C
3	chr3_118949329	0	118949329	A	G
3	chr3_118951086	0	118951086	G	A
3	chr3_118968054	0	118968054	T	C
3	chr3_118968515	0	118968515	G	A
3	chr3_118968786	0	118968786	T	C
3	chr3_118978010	0	118978010	A	G
3	chr3_118983024	0	118983024	A	C
3	chr3_118983501	0	118983501	A	G
3	chr3_118985014	0	118985014	C	A
3	chr3_118986401	0	118986401	C	G
3	chr3_118996410	0	118996410	A	G
3	chr3_118996861	0	118996861	T	C
3	chr3_119003228	0	119003228	A	G
3	chr3_119010055	0	119010055	T	G
3	chr3_119010438	0	119010438	T	C
3	chr3_119012898	0	119012898	A	G
3	chr3_119014474	0	119014474	T	C
3	chr3_119015141	0	119015141	G	A
3	chr3_119027543	0	119027543	G	A
3	chr3_119033137	0	119033137	T	C
3	chr3_119035035	0	119035035	T	C
3	chr3_119043005	0	119043005	T	C
3	chr3_119056528	0	119056528	C	G
3	chr3_119058488	0	119058488	A	G
3	chr3_119058506	0	119058506	C	T
3	chr3_119059298	0	119059298	T	C
3	chr3_119063384	0	119063384	A	G
3	chr3_119064878	0	119064878	C	A
3	chr3_119065090	0	119065090	G	C
3	chr3_119070243	0	119070243	T	C
3	chr3_119073162	0	119073162	A	G
3	chr3_119075075	0	119075075	T	C
3	chr3_119077309	0	119077309	A	G
3	chr3_119081300	0	119081300	A	G
3	chr3_119082045	0	119082045	T	C
3	chr3_119084748	0	119084748	A	G
3	chr3_119088160	0	119088160	C	T
3	chr3_119100843	0	119100843	A	G
3	chr3_119105763	0	119105763	G	A
3	chr3_119108534	0	119108534	G	A
3	chr3_119111392	0	119111392	T	G
3	chr3_119111962	0	119111962	T	C
3	chr3_119112629	0	119112629	C	T
3	chr3_119113124	0	119113124	T	C
3	chr3_119114717	0	119114717	T	C
3	chr3_119115009	0	119115009	G	T
3	chr3_119117145	0	119117145	A	G
3	chr3_119118429	0	119118429	A	G
3	chr3_119120115	0	119120115	T	C
3	chr3_119120639	0	119120639	C	T
3	chr3_119125645	0	119125645	A	G
3	chr3_119125737	0	119125737	A	T
3	chr3_119129753	0	119129753	C	T
3	chr3_119129991	0	119129991	A	G
3	chr3_119140049	0	119140049	T	C
3	chr3_119145768	0	119145768	G	A
3	chr3_119146299	0	119146299	A	G
3	chr3_119147709	0	119147709	T	C
3	chr3_119151430	0	119151430	A	G
3	chr3_119155094	0	119155094	A	G
3	chr3_119158396	0	119158396	T	C
3	chr3_119160693	0	119160693	G	C
3	chr3_119161797	0	119161797	T	C
3	chr3_119169343	0	119169343	T	C
3	chr3_119171841	0	119171841	T	C
3	chr3_119175052	0	119175052	C	A
3	chr3_119176054	0	119176054	A	G
3	chr3_119177868	0	119177868	A	G
3	chr3_119178084	0	119178084	T	G
3	chr3_119179242	0	119179242	G	C
3	chr3_119181981	0	119181981	C	G
3	chr3_119182265	0	119182265	C	T
3	chr3_119182702	0	119182702	T	G
3	chr3_119187192	0	119187192	T	G
3	chr3_119187322	0	119187322	A	G
3	chr3_119188801	0	119188801	C	G
3	chr3_119190925	0	119190925	T	C
3	chr3_119195127	0	119195127	A	G
3	chr3_119195760	0	119195760	T	C
3	chr3_119197920	0	119197920	T	C
3	chr3_119201644	0	119201644	T	C
3	chr3_119204416	0	119204416	A	G
3	chr3_119205947	0	119205947	T	C
3	chr3_119208804	0	119208804	T	C
3	chr3_119211727	0	119211727	G	A
3	chr3_119213801	0	119213801	T	C
3	chr3_119214153	0	119214153	T	C
3	chr3_119214852	0	119214852	G	A
3	chr3_119220741	0	119220741	T	C
3	chr3_119224226	0	119224226	C	T
3	chr3_119225431	0	119225431	C	A
3	chr3_119226117	0	119226117	T	C
3	chr3_119228219	0	119228219	A	G
3	chr3_119230153	0	119230153	T	C
3	chr3_119232124	0	119232124	G	A
3	chr3_119232435	0	119232435	G	T
3	chr3_119234430	0	119234430	T	C
3	chr3_119234518	0	119234518	A	G
3	chr3_119245556	0	119245556	A	G
3	chr3_119246691	0	119246691	C	G
3	chr3_119247195	0	119247195	A	G
3	chr3_119256646	0	119256646	C	A
3	chr3_119256846	0	119256846	A	T
3	chr3_119260048	0	119260048	G	T
3	chr3_119260432	0	119260432	T	C
3	chr3_119260788	0	119260788	A	T
3	chr3_119265427	0	119265427	A	G
3	chr3_119266499	0	119266499	C	G
3	chr3_119272959	0	119272959	A	G
3	chr3_119275032	0	119275032	T	C
3	chr3_119277933	0	119277933	A	G
3	chr3_119278996	0	119278996	T	C
3	chr3_119279541	0	119279541	A	T
3	chr3_119286479	0	119286479	T	C
3	chr3_119290975	0	119290975	T	C
3	chr3_119295660	0	119295660	T	G
3	chr3_119297794	0	119297794	A	G
3	chr3_119299561	0	119299561	A	G
3	chr3_119301732	0	119301732	T	C
3	chr3_119305898	0	119305898	G	C
3	chr3_119308732	0	119308732	T	C
3	chr3_119309463	0	119309463	T	A
3	chr3_119320770	0	119320770	T	G
3	chr3_119330248	0	119330248	G	A
3	chr3_119338841	0	119338841	A	G
3	chr3_119339648	0	119339648	C	T
3	chr3_119342708	0	119342708	C	T
3	chr3_119343955	0	119343955	A	G
3	chr3_119348715	0	119348715	A	G
3	chr3_119349800	0	119349800	A	G
3	chr3_119356224	0	119356224	C	G
3	chr3_119356400	0	119356400	T	C
3	chr3_119368034	0	119368034	C	T
3	chr3_119368199	0	119368199	A	G
3	chr3_119369869	0	119369869	T	C
3	chr3_119370202	0	119370202	A	G
3	chr3_119372078	0	119372078	C	T
3	chr3_119377554	0	119377554	A	G
3	chr3_119377967	0	119377967	A	C
3	chr3_119379160	0	119379160	G	A
3	chr3_119384473	0	119384473	A	G
3	chr3_119385548	0	119385548	A	G
3	chr3_119385915	0	119385915	A	G
3	chr3_119387863	0	119387863	T	C
3	chr3_119388644	0	119388644	C	A
3	chr3_119393308	0	119393308	A	G
3	chr3_119393709	0	119393709	C	T
3	chr3_119394230	0	119394230	T	C
3	chr3_119397545	0	119397545	T	C
3	chr3_119397602	0	119397602	T	C
3	chr3_119402524	0	119402524	T	C
3	chr3_119407440	0	119407440	C	T
3	chr3_119407732	0	119407732	G	T
3	chr3_119408131	0	119408131	A	G
3	chr3_119414262	0	119414262	C	T
3	chr3_119421941	0	119421941	T	C
3	chr3_119425390	0	119425390	C	T
3	chr3_119427144	0	119427144	C	T
3	chr3_119429819	0	119429819	T	C
3	chr3_119432049	0	119432049	T	C
3	chr3_119432654	0	119432654	A	G
3	chr3_119434067	0	119434067	A	G
3	chr3_119436377	0	119436377	T	C
3	chr3_119437400	0	119437400	T	C
3	chr3_119437984	0	119437984	T	C
```
