## Supplementary File 3. Zonkey (Schubert et al. 2017) report for donkey specimen Ancient3. for "No genetic evidence yet for hinnies at Mazongshan (400-160 BCE), northwestern China": incl_ts.frq.strat (part 1 of 323)

```
 CHR            SNP     CLST   A1   A2      MAF    MAC  NCHROBS
   1      chr1_4771     AAsi    C    T        0      0        2 
   1      chr1_4771     AKia    C    T        1      2        2 
   1      chr1_4771     AOna    C    T        1      2        2 
   1      chr1_4771     ASom    C    T        0      0        2 
   1      chr1_4771     HCab    C    T        0      0        2 
   1      chr1_4771     HPrz    C    T        0      0        2 
   1      chr1_4771     ZBoe    C    T        0      0        2 
   1      chr1_4771     ZGre    C    T        0      0        2 
   1      chr1_4771     ZHar    C    T        0      0        2 
   1      chr1_4771   Sample    C    T        0      0        2 
   1      chr1_6227     AAsi    T    A        0      0        2 
   1      chr1_6227     AKia    T    A        1      2        2 
   1      chr1_6227     AOna    T    A        1      2        2 
   1      chr1_6227     ASom    T    A        0      0        2 
   1      chr1_6227     HCab    T    A        0      0        2 
   1      chr1_6227     HPrz    T    A        0      0        2 
   1      chr1_6227     ZBoe    T    A        0      0        2 
   1      chr1_6227     ZGre    T    A        0      0        2 
   1      chr1_6227     ZHar    T    A        0      0        2 
   1      chr1_6227   Sample    T    A        0      0        2 
   1      chr1_6377     AAsi    G    A        1      2        2 
   1      chr1_6377     AKia    G    A        0      0        2 
   1      chr1_6377     AOna    G    A        0      0        2 
   1      chr1_6377     ASom    G    A        1      2        2 
   1      chr1_6377     HCab    G    A        0      0        2 
   1      chr1_6377     HPrz    G    A        0      0        2 
   1      chr1_6377     ZBoe    G    A        0      0        2 
   1      chr1_6377     ZGre    G    A        0      0        2 
   1      chr1_6377     ZHar    G    A        0      0        2 
   1      chr1_6377   Sample    G    A        1      2        2 
   1      chr1_9607     AAsi    C    T        0      0        2 
   1      chr1_9607     AKia    C    T        0      0        2 
   1      chr1_9607     AOna    C    T        0      0        2 
   1      chr1_9607     ASom    C    T        0      0        2 
   1      chr1_9607     HCab    C    T        0      0        2 
   1      chr1_9607     HPrz    C    T        0      0        2 
   1      chr1_9607     ZBoe    C    T        0      0        2 
   1      chr1_9607     ZGre    C    T        0      0        2 
   1      chr1_9607     ZHar    C    T      0.5      1        2 
   1      chr1_9607   Sample    C    T        0      0        2 
   1     chr1_14384     AAsi    G    A        0      0        2 
   1     chr1_14384     AKia    G    A        0      0        2 
   1     chr1_14384     AOna    G    A        0      0        2 
   1     chr1_14384     ASom    G    A        0      0        2 
   1     chr1_14384     HCab    G    A      0.5      1        2 
   1     chr1_14384     HPrz    G    A        0      0        2 
   1     chr1_14384     ZBoe    G    A        0      0        2 
   1     chr1_14384     ZGre    G    A        0      0        2 
   1     chr1_14384     ZHar    G    A        0      0        2 
   1     chr1_14384   Sample    G    A        0      0        2 
   1     chr1_18707     AAsi    T    C        1      2        2 
   1     chr1_18707     AKia    T    C        0      0        2 
   1     chr1_18707     AOna    T    C        0      0        2 
   1     chr1_18707     ASom    T    C        0      0        2 
   1     chr1_18707     HCab    T    C        0      0        2 
   1     chr1_18707     HPrz    T    C        0      0        2 
   1     chr1_18707     ZBoe    T    C        0      0        2 
   1     chr1_18707     ZGre    T    C        0      0        2 
   1     chr1_18707     ZHar    T    C        0      0        2 
   1     chr1_18707   Sample    T    C        0      0        2 
   1     chr1_21533     AAsi    C    A        0      0        2 
   1     chr1_21533     AKia    C    A        0      0        2 
   1     chr1_21533     AOna    C    A        0      0        2 
   1     chr1_21533     ASom    C    A        0      0        2 
   1     chr1_21533     HCab    C    A        0      0        2 
   1     chr1_21533     HPrz    C    A      0.5      1        2 
   1     chr1_21533     ZBoe    C    A        0      0        2 
   1     chr1_21533     ZGre    C    A        0      0        2 
   1     chr1_21533     ZHar    C    A        0      0        2 
   1     chr1_21533   Sample    C    A        0      0        2 
   1     chr1_24909     AAsi    A    T        0      0        2 
   1     chr1_24909     AKia    A    T        0      0        2 
   1     chr1_24909     AOna    A    T        0      0        2 
   1     chr1_24909     ASom    A    T        0      0        2 
   1     chr1_24909     HCab    A    T        0      0        2 
   1     chr1_24909     HPrz    A    T        0      0        2 
   1     chr1_24909     ZBoe    A    T      0.5      1        2 
   1     chr1_24909     ZGre    A    T        0      0        2 
   1     chr1_24909     ZHar    A    T        0      0        2 
   1     chr1_24909   Sample    A    T        0      0        2 
   1     chr1_31507     AAsi    C    T        0      0        2 
   1     chr1_31507     AKia    C    T        0      0        2 
   1     chr1_31507     AOna    C    T        0      0        2 
   1     chr1_31507     ASom    C    T        0      0        2 
   1     chr1_31507     HCab    C    T        0      0        2 
   1     chr1_31507     HPrz    C    T        0      0        2 
   1     chr1_31507     ZBoe    C    T        0      0        2 
   1     chr1_31507     ZGre    C    T        1      2        2 
   1     chr1_31507     ZHar    C    T        0      0        2 
   1     chr1_31507   Sample    C    T        0      0        2 
   1     chr1_37892     AAsi    T    C        0      0        2 
   1     chr1_37892     AKia    T    C        0      0        2 
   1     chr1_37892     AOna    T    C        0      0        2 
   1     chr1_37892     ASom    T    C        0      0        2 
   1     chr1_37892     HCab    T    C        1      2        2 
   1     chr1_37892     HPrz    T    C        1      2        2 
   1     chr1_37892     ZBoe    T    C        0      0        2 
   1     chr1_37892     ZGre    T    C        0      0        2 
   1     chr1_37892     ZHar    T    C        0      0        2 
   1     chr1_37892   Sample    T    C        0      0        2 
   1     chr1_55771     AAsi    C    T        0      0        2 
   1     chr1_55771     AKia    C    T        0      0        2 
   1     chr1_55771     AOna    C    T        0      0        2 
   1     chr1_55771     ASom    C    T        0      0        2 
   1     chr1_55771     HCab    C    T        1      2        2 
   1     chr1_55771     HPrz    C    T        1      2        2 
   1     chr1_55771     ZBoe    C    T        0      0        2 
   1     chr1_55771     ZGre    C    T        0      0        2 
   1     chr1_55771     ZHar    C    T        0      0        2 
   1     chr1_55771   Sample    C    T        0      0        2 
   1     chr1_60309     AAsi    G    C        0      0        2 
   1     chr1_60309     AKia    G    C        0      0        2 
   1     chr1_60309     AOna    G    C        0      0        2 
   1     chr1_60309     ASom    G    C        0      0        2 
   1     chr1_60309     HCab    G    C      0.5      1        2 
   1     chr1_60309     HPrz    G    C        0      0        2 
   1     chr1_60309     ZBoe    G    C        0      0        2 
   1     chr1_60309     ZGre    G    C        0      0        2 
   1     chr1_60309     ZHar    G    C        0      0        2 
   1     chr1_60309   Sample    G    C        0      0        2 
   1     chr1_78570     AAsi    A    G        0      0        2 
   1     chr1_78570     AKia    A    G        1      2        2 
   1     chr1_78570     AOna    A    G      0.5      1        2 
   1     chr1_78570     ASom    A    G        0      0        2 
   1     chr1_78570     HCab    A    G        0      0        2 
   1     chr1_78570     HPrz    A    G        0      0        2 
   1     chr1_78570     ZBoe    A    G        0      0        2 
   1     chr1_78570     ZGre    A    G        0      0        2 
   1     chr1_78570     ZHar    A    G        0      0        2 
   1     chr1_78570   Sample    A    G        0      0        2 
   1     chr1_80020     AAsi    T    C        0      0        2 
   1     chr1_80020     AKia    T    C        0      0        2 
   1     chr1_80020     AOna    T    C        0      0        2 
   1     chr1_80020     ASom    T    C        0      0        2 
   1     chr1_80020     HCab    T    C        0      0        2 
   1     chr1_80020     HPrz    T    C      0.5      1        2 
   1     chr1_80020     ZBoe    T    C        0      0        2 
   1     chr1_80020     ZGre    T    C        0      0        2 
   1     chr1_80020     ZHar    T    C        0      0        2 
   1     chr1_80020   Sample    T    C        0      0        2 
   1    chr1_104730     AAsi    A    G        0      0        2 
   1    chr1_104730     AKia    A    G        0      0        2 
   1    chr1_104730     AOna    A    G        0      0        2 
   1    chr1_104730     ASom    A    G        0      0        2 
   1    chr1_104730     HCab    A    G        0      0        2 
   1    chr1_104730     HPrz    A    G      0.5      1        2 
   1    chr1_104730     ZBoe    A    G        0      0        2 
   1    chr1_104730     ZGre    A    G        0      0        2 
   1    chr1_104730     ZHar    A    G        0      0        2 
   1    chr1_104730   Sample    A    G        0      0        2 
   1    chr1_107949     AAsi    G    A        0      0        2 
   1    chr1_107949     AKia    G    A        0      0        2 
   1    chr1_107949     AOna    G    A        0      0        2 
   1    chr1_107949     ASom    G    A        0      0        2 
   1    chr1_107949     HCab    G    A        1      2        2 
   1    chr1_107949     HPrz    G    A        1      2        2 
   1    chr1_107949     ZBoe    G    A        0      0        2 
   1    chr1_107949     ZGre    G    A        0      0        2 
   1    chr1_107949     ZHar    G    A        0      0        2 
   1    chr1_107949   Sample    G    A        0      0        2 
   1    chr1_108041     AAsi    T    C        0      0        2 
   1    chr1_108041     AKia    T    C        0      0        2 
   1    chr1_108041     AOna    T    C        0      0        2 
   1    chr1_108041     ASom    T    C        0      0        2 
   1    chr1_108041     HCab    T    C        1      2        2 
   1    chr1_108041     HPrz    T    C        1      2        2 
   1    chr1_108041     ZBoe    T    C        0      0        2 
   1    chr1_108041     ZGre    T    C        0      0        2 
   1    chr1_108041     ZHar    T    C        0      0        2 
   1    chr1_108041   Sample    T    C        0      0        2 
   1    chr1_111185     AAsi    C    G        0      0        2 
   1    chr1_111185     AKia    C    G        0      0        2 
   1    chr1_111185     AOna    C    G        0      0        2 
   1    chr1_111185     ASom    C    G        0      0        2 
   1    chr1_111185     HCab    C    G        0      0        2 
   1    chr1_111185     HPrz    C    G        0      0        2 
   1    chr1_111185     ZBoe    C    G      0.5      1        2 
   1    chr1_111185     ZGre    C    G        0      0        2 
   1    chr1_111185     ZHar    C    G        0      0        2 
   1    chr1_111185   Sample    C    G        0      0        2 
   1    chr1_115020     AAsi    T    C        0      0        2 
   1    chr1_115020     AKia    T    C        0      0        2 
   1    chr1_115020     AOna    T    C        0      0        2 
   1    chr1_115020     ASom    T    C        0      0        2 
   1    chr1_115020     HCab    T    C        0      0        2 
   1    chr1_115020     HPrz    T    C        0      0        2 
   1    chr1_115020     ZBoe    T    C      0.5      1        2 
   1    chr1_115020     ZGre    T    C        0      0        2 
   1    chr1_115020     ZHar    T    C        0      0        2 
   1    chr1_115020   Sample    T    C        0      0        2 
   1    chr1_115675     AAsi    T    C        0      0        2 
   1    chr1_115675     AKia    T    C        0      0        2 
   1    chr1_115675     AOna    T    C        0      0        2 
   1    chr1_115675     ASom    T    C        0      0        2 
   1    chr1_115675     HCab    T    C        0      0        2 
   1    chr1_115675     HPrz    T    C        0      0        2 
   1    chr1_115675     ZBoe    T    C        0      0        2 
   1    chr1_115675     ZGre    T    C        0      0        2 
   1    chr1_115675     ZHar    T    C        1      2        2 
   1    chr1_115675   Sample    T    C        0      0        2 
   1    chr1_116732     AAsi    A    C        0      0        2 
   1    chr1_116732     AKia    A    C        1      2        2 
   1    chr1_116732     AOna    A    C        0      0        2 
   1    chr1_116732     ASom    A    C        0      0        2 
   1    chr1_116732     HCab    A    C        0      0        2 
   1    chr1_116732     HPrz    A    C        0      0        2 
   1    chr1_116732     ZBoe    A    C        0      0        2 
   1    chr1_116732     ZGre    A    C        0      0        2 
   1    chr1_116732     ZHar    A    C        0      0        2 
   1    chr1_116732   Sample    A    C        0      0        2 
   1    chr1_117709     AAsi    A    T        0      0        2 
   1    chr1_117709     AKia    A    T        0      0        2 
   1    chr1_117709     AOna    A    T        0      0        2 
   1    chr1_117709     ASom    A    T        0      0        2 
   1    chr1_117709     HCab    A    T        0      0        2 
   1    chr1_117709     HPrz    A    T      0.5      1        2 
   1    chr1_117709     ZBoe    A    T        0      0        2 
   1    chr1_117709     ZGre    A    T        0      0        2 
   1    chr1_117709     ZHar    A    T        0      0        2 
   1    chr1_117709   Sample    A    T        0      0        2 
   1    chr1_123099     AAsi    T    C        0      0        2 
   1    chr1_123099     AKia    T    C        0      0        2 
   1    chr1_123099     AOna    T    C        1      2        2 
   1    chr1_123099     ASom    T    C        0      0        2 
   1    chr1_123099     HCab    T    C        0      0        2 
   1    chr1_123099     HPrz    T    C        0      0        2 
   1    chr1_123099     ZBoe    T    C        0      0        2 
   1    chr1_123099     ZGre    T    C        0      0        2 
   1    chr1_123099     ZHar    T    C        0      0        2 
   1    chr1_123099   Sample    T    C        0      0        2 
   1    chr1_133143     AAsi    T    C        0      0        2 
   1    chr1_133143     AKia    T    C        1      2        2 
   1    chr1_133143     AOna    T    C        0      0        2 
   1    chr1_133143     ASom    T    C        0      0        2 
   1    chr1_133143     HCab    T    C        0      0        2 
   1    chr1_133143     HPrz    T    C        0      0        2 
   1    chr1_133143     ZBoe    T    C        0      0        2 
   1    chr1_133143     ZGre    T    C        0      0        2 
   1    chr1_133143     ZHar    T    C        0      0        2 
   1    chr1_133143   Sample    T    C        0      0        2 
   1    chr1_134842     AAsi    A    G        1      2        2 
   1    chr1_134842     AKia    A    G        0      0        2 
   1    chr1_134842     AOna    A    G        0      0        2 
   1    chr1_134842     ASom    A    G        1      2        2 
   1    chr1_134842     HCab    A    G        0      0        2 
   1    chr1_134842     HPrz    A    G        0      0        2 
   1    chr1_134842     ZBoe    A    G        0      0        2 
   1    chr1_134842     ZGre    A    G        0      0        2 
   1    chr1_134842     ZHar    A    G        0      0        2 
   1    chr1_134842   Sample    A    G        1      2        2 
   1    chr1_139014     AAsi    T    C        0      0        2 
   1    chr1_139014     AKia    T    C        0      0        2 
   1    chr1_139014     AOna    T    C      0.5      1        2 
   1    chr1_139014     ASom    T    C        0      0        2 
   1    chr1_139014     HCab    T    C        0      0        2 
   1    chr1_139014     HPrz    T    C        0      0        2 
   1    chr1_139014     ZBoe    T    C        0      0        2 
   1    chr1_139014     ZGre    T    C        0      0        2 
   1    chr1_139014     ZHar    T    C        0      0        2 
   1    chr1_139014   Sample    T    C        0      0        2 
   1    chr1_140065     AAsi    T    C        0      0        2 
   1    chr1_140065     AKia    T    C        0      0        2 
   1    chr1_140065     AOna    T    C        0      0        2 
   1    chr1_140065     ASom    T    C        0      0        2 
   1    chr1_140065     HCab    T    C        0      0        2 
   1    chr1_140065     HPrz    T    C        0      0        2 
   1    chr1_140065     ZBoe    T    C        0      0        2 
   1    chr1_140065     ZGre    T    C        0      0        2 
   1    chr1_140065     ZHar    T    C        1      2        2 
   1    chr1_140065   Sample    T    C        0      0        2 
   1    chr1_144917     AAsi    C    T        0      0        2 
   1    chr1_144917     AKia    C    T        0      0        2 
   1    chr1_144917     AOna    C    T        0      0        2 
   1    chr1_144917     ASom    C    T        0      0        2 
   1    chr1_144917     HCab    C    T        0      0        2 
   1    chr1_144917     HPrz    C    T        0      0        2 
   1    chr1_144917     ZBoe    C    T        0      0        2 
   1    chr1_144917     ZGre    C    T        1      2        2 
   1    chr1_144917     ZHar    C    T        0      0        2 
   1    chr1_144917   Sample    C    T        0      0        2 
   1    chr1_147805     AAsi    G    C        0      0        2 
   1    chr1_147805     AKia    G    C        0      0        2 
   1    chr1_147805     AOna    G    C        0      0        2 
   1    chr1_147805     ASom    G    C        0      0        2 
   1    chr1_147805     HCab    G    C        0      0        2 
   1    chr1_147805     HPrz    G    C        0      0        2 
   1    chr1_147805     ZBoe    G    C      0.5      1        2 
   1    chr1_147805     ZGre    G    C        0      0        2 
   1    chr1_147805     ZHar    G    C        0      0        2 
   1    chr1_147805   Sample    G    C        0      0        2 
   1    chr1_153538     AAsi    T    C        0      0        2 
   1    chr1_153538     AKia    T    C        0      0        2 
   1    chr1_153538     AOna    T    C      0.5      1        2 
   1    chr1_153538     ASom    T    C        0      0        2 
   1    chr1_153538     HCab    T    C        0      0        2 
   1    chr1_153538     HPrz    T    C        0      0        2 
   1    chr1_153538     ZBoe    T    C        0      0        2 
   1    chr1_153538     ZGre    T    C        0      0        2 
   1    chr1_153538     ZHar    T    C        0      0        2 
   1    chr1_153538   Sample    T    C        0      0        2 
   1    chr1_156925     AAsi    T    C        0      0        2 
   1    chr1_156925     AKia    T    C        0      0        2 
   1    chr1_156925     AOna    T    C        0      0        2 
   1    chr1_156925     ASom    T    C        0      0        2 
   1    chr1_156925     HCab    T    C        0      0        2 
   1    chr1_156925     HPrz    T    C        0      0        2 
   1    chr1_156925     ZBoe    T    C        1      2        2 
   1    chr1_156925     ZGre    T    C        1      2        2 
   1    chr1_156925     ZHar    T    C        1      2        2 
   1    chr1_156925   Sample    T    C        0      0        2 
   1    chr1_159133     AAsi    A    G        0      0        2 
   1    chr1_159133     AKia    A    G        0      0        2 
   1    chr1_159133     AOna    A    G        0      0        2 
   1    chr1_159133     ASom    A    G        0      0        2 
   1    chr1_159133     HCab    A    G        0      0        2 
   1    chr1_159133     HPrz    A    G        0      0        2 
   1    chr1_159133     ZBoe    A    G        1      2        2 
   1    chr1_159133     ZGre    A    G        1      2        2 
   1    chr1_159133     ZHar    A    G        1      2        2 
   1    chr1_159133   Sample    A    G        0      0        2 
   1    chr1_170659     AAsi    A    G        0      0        2 
   1    chr1_170659     AKia    A    G        1      2        2 
   1    chr1_170659     AOna    A    G        0      0        2 
   1    chr1_170659     ASom    A    G        0      0        2 
   1    chr1_170659     HCab    A    G        0      0        2 
   1    chr1_170659     HPrz    A    G        0      0        2 
   1    chr1_170659     ZBoe    A    G        0      0        2 
   1    chr1_170659     ZGre    A    G        0      0        2 
   1    chr1_170659     ZHar    A    G        0      0        2 
   1    chr1_170659   Sample    A    G        0      0        2 
   1    chr1_172182     AAsi    A    G        0      0        2 
   1    chr1_172182     AKia    A    G        0      0        2 
   1    chr1_172182     AOna    A    G        0      0        2 
   1    chr1_172182     ASom    A    G        0      0        2 
   1    chr1_172182     HCab    A    G        0      0        2 
   1    chr1_172182     HPrz    A    G        0      0        2 
   1    chr1_172182     ZBoe    A    G      0.5      1        2 
   1    chr1_172182     ZGre    A    G        0      0        2 
   1    chr1_172182     ZHar    A    G        0      0        2 
   1    chr1_172182   Sample    A    G        0      0        2 
   1    chr1_183611     AAsi    G    A        0      0        2 
   1    chr1_183611     AKia    G    A        0      0        2 
   1    chr1_183611     AOna    G    A        0      0        2 
   1    chr1_183611     ASom    G    A        0      0        2 
   1    chr1_183611     HCab    G    A        0      0        2 
   1    chr1_183611     HPrz    G    A        0      0        2 
   1    chr1_183611     ZBoe    G    A        0      0        2 
   1    chr1_183611     ZGre    G    A        1      2        2 
   1    chr1_183611     ZHar    G    A        0      0        2 
   1    chr1_183611   Sample    G    A        0      0        2 
   1    chr1_187834     AAsi    T    C        1      2        2 
   1    chr1_187834     AKia    T    C        0      0        2 
   1    chr1_187834     AOna    T    C        0      0        2 
   1    chr1_187834     ASom    T    C        0      0        2 
   1    chr1_187834     HCab    T    C        0      0        2 
   1    chr1_187834     HPrz    T    C        0      0        2 
   1    chr1_187834     ZBoe    T    C        0      0        2 
   1    chr1_187834     ZGre    T    C        0      0        2 
   1    chr1_187834     ZHar    T    C        1      2        2 
   1    chr1_187834   Sample    T    C        1      2        2 
   1    chr1_191834     AAsi    G    C        0      0        2 
   1    chr1_191834     AKia    G    C        0      0        2 
   1    chr1_191834     AOna    G    C        0      0        2 
   1    chr1_191834     ASom    G    C        0      0        2 
   1    chr1_191834     HCab    G    C        0      0        2 
   1    chr1_191834     HPrz    G    C        0      0        2 
   1    chr1_191834     ZBoe    G    C        1      2        2 
   1    chr1_191834     ZGre    G    C        0      0        2 
   1    chr1_191834     ZHar    G    C        0      0        2 
   1    chr1_191834   Sample    G    C        0      0        2 
   1    chr1_200523     AAsi    C    G        0      0        2 
   1    chr1_200523     AKia    C    G        0      0        2 
   1    chr1_200523     AOna    C    G        0      0        2 
   1    chr1_200523     ASom    C    G        0      0        2 
   1    chr1_200523     HCab    C    G        0      0        2 
   1    chr1_200523     HPrz    C    G        0      0        2 
   1    chr1_200523     ZBoe    C    G        0      0        2 
   1    chr1_200523     ZGre    C    G        1      2        2 
   1    chr1_200523     ZHar    C    G        0      0        2 
   1    chr1_200523   Sample    C    G        0      0        2 
   1    chr1_206793     AAsi    T    C        0      0        2 
   1    chr1_206793     AKia    T    C        0      0        2 
   1    chr1_206793     AOna    T    C        0      0        2 
   1    chr1_206793     ASom    T    C        0      0        2 
   1    chr1_206793     HCab    T    C        0      0        2 
   1    chr1_206793     HPrz    T    C        0      0        2 
   1    chr1_206793     ZBoe    T    C        0      0        2 
   1    chr1_206793     ZGre    T    C      0.5      1        2 
   1    chr1_206793     ZHar    T    C        0      0        2 
   1    chr1_206793   Sample    T    C        0      0        2 
   1    chr1_207075     AAsi    T    C        0      0        2 
   1    chr1_207075     AKia    T    C        0      0        2 
   1    chr1_207075     AOna    T    C        0      0        2 
   1    chr1_207075     ASom    T    C        0      0        2 
   1    chr1_207075     HCab    T    C        0      0        2 
   1    chr1_207075     HPrz    T    C      0.5      1        2 
   1    chr1_207075     ZBoe    T    C        0      0        2 
   1    chr1_207075     ZGre    T    C        0      0        2 
   1    chr1_207075     ZHar    T    C        0      0        2 
   1    chr1_207075   Sample    T    C        0      0        2 
   1    chr1_213609     AAsi    A    G        0      0        2 
   1    chr1_213609     AKia    A    G        1      2        2 
   1    chr1_213609     AOna    A    G        1      2        2 
   1    chr1_213609     ASom    A    G        0      0        2 
   1    chr1_213609     HCab    A    G        0      0        2 
   1    chr1_213609     HPrz    A    G        0      0        2 
   1    chr1_213609     ZBoe    A    G        0      0        2 
   1    chr1_213609     ZGre    A    G        0      0        2 
   1    chr1_213609     ZHar    A    G        0      0        2 
   1    chr1_213609   Sample    A    G        0      0        2 
   1    chr1_213991     AAsi    G    C        0      0        2 
   1    chr1_213991     AKia    G    C        0      0        2 
   1    chr1_213991     AOna    G    C        0      0        2 
   1    chr1_213991     ASom    G    C        0      0        2 
   1    chr1_213991     HCab    G    C        1      2        2 
   1    chr1_213991     HPrz    G    C        1      2        2 
   1    chr1_213991     ZBoe    G    C        0      0        2 
   1    chr1_213991     ZGre    G    C        0      0        2 
   1    chr1_213991     ZHar    G    C        0      0        2 
   1    chr1_213991   Sample    G    C        0      0        2 
   1    chr1_218579     AAsi    T    C        0      0        2 
   1    chr1_218579     AKia    T    C        0      0        2 
   1    chr1_218579     AOna    T    C        0      0        2 
   1    chr1_218579     ASom    T    C        0      0        2 
   1    chr1_218579     HCab    T    C        0      0        2 
   1    chr1_218579     HPrz    T    C        0      0        2 
   1    chr1_218579     ZBoe    T    C      0.5      1        2 
   1    chr1_218579     ZGre    T    C        0      0        2 
   1    chr1_218579     ZHar    T    C        0      0        2 
   1    chr1_218579   Sample    T    C        0      0        2 
   1    chr1_223863     AAsi    A    G        0      0        2 
   1    chr1_223863     AKia    A    G        0      0        2 
   1    chr1_223863     AOna    A    G        0      0        2 
   1    chr1_223863     ASom    A    G        0      0        2 
   1    chr1_223863     HCab    A    G        0      0        2 
   1    chr1_223863     HPrz    A    G        0      0        2 
   1    chr1_223863     ZBoe    A    G        0      0        2 
   1    chr1_223863     ZGre    A    G        1      2        2 
   1    chr1_223863     ZHar    A    G        0      0        2 
   1    chr1_223863   Sample    A    G        0      0        2 
   1    chr1_233234     AAsi    C    T        0      0        2 
   1    chr1_233234     AKia    C    T        0      0        2 
   1    chr1_233234     AOna    C    T        0      0        2 
   1    chr1_233234     ASom    C    T        0      0        2 
   1    chr1_233234     HCab    C    T        0      0        2 
   1    chr1_233234     HPrz    C    T        0      0        2 
   1    chr1_233234     ZBoe    C    T        0      0        2 
   1    chr1_233234     ZGre    C    T        0      0        2 
   1    chr1_233234     ZHar    C    T        1      2        2 
   1    chr1_233234   Sample    C    T        0      0        2 
   1    chr1_235525     AAsi    T    C        0      0        2 
   1    chr1_235525     AKia    T    C        0      0        2 
   1    chr1_235525     AOna    T    C        0      0        2 
   1    chr1_235525     ASom    T    C        0      0        2 
   1    chr1_235525     HCab    T    C        1      2        2 
   1    chr1_235525     HPrz    T    C        1      2        2 
   1    chr1_235525     ZBoe    T    C        0      0        2 
   1    chr1_235525     ZGre    T    C        0      0        2 
   1    chr1_235525     ZHar    T    C        0      0        2 
   1    chr1_235525   Sample    T    C        0      0        2 
   1    chr1_239260     AAsi    T    C        0      0        2 
   1    chr1_239260     AKia    T    C        1      2        2 
   1    chr1_239260     AOna    T    C        0      0        2 
   1    chr1_239260     ASom    T    C        0      0        2 
   1    chr1_239260     HCab    T    C        0      0        2 
   1    chr1_239260     HPrz    T    C        0      0        2 
   1    chr1_239260     ZBoe    T    C        0      0        2 
   1    chr1_239260     ZGre    T    C        0      0        2 
   1    chr1_239260     ZHar    T    C        0      0        2 
   1    chr1_239260   Sample    T    C        0      0        2 
   1    chr1_241353     AAsi    A    C        0      0        2 
   1    chr1_241353     AKia    A    C        0      0        2 
   1    chr1_241353     AOna    A    C        0      0        2 
   1    chr1_241353     ASom    A    C        0      0        2 
   1    chr1_241353     HCab    A    C        1      2        2 
   1    chr1_241353     HPrz    A    C        1      2        2 
   1    chr1_241353     ZBoe    A    C        0      0        2 
   1    chr1_241353     ZGre    A    C        0      0        2 
   1    chr1_241353     ZHar    A    C        0      0        2 
   1    chr1_241353   Sample    A    C        0      0        2 
   1    chr1_243844     AAsi    T    C        0      0        2 
   1    chr1_243844     AKia    T    C        0      0        2 
   1    chr1_243844     AOna    T    C        0      0        2 
   1    chr1_243844     ASom    T    C        0      0        2 
   1    chr1_243844     HCab    T    C        0      0        2 
   1    chr1_243844     HPrz    T    C        0      0        2 
   1    chr1_243844     ZBoe    T    C        0      0        2 
   1    chr1_243844     ZGre    T    C      0.5      1        2 
   1    chr1_243844     ZHar    T    C        0      0        2 
   1    chr1_243844   Sample    T    C        0      0        2 
   1    chr1_248963     AAsi    A    C        0      0        2 
   1    chr1_248963     AKia    A    C        0      0        2 
   1    chr1_248963     AOna    A    C        0      0        2 
   1    chr1_248963     ASom    A    C        0      0        2 
   1    chr1_248963     HCab    A    C        0      0        2 
   1    chr1_248963     HPrz    A    C        0      0        2 
   1    chr1_248963     ZBoe    A    C      0.5      1        2 
   1    chr1_248963     ZGre    A    C        0      0        2 
   1    chr1_248963     ZHar    A    C        0      0        2 
   1    chr1_248963   Sample    A    C        0      0        2 
   1    chr1_264503     AAsi    A    G        0      0        2 
   1    chr1_264503     AKia    A    G        0      0        2 
   1    chr1_264503     AOna    A    G        0      0        2 
   1    chr1_264503     ASom    A    G        0      0        2 
   1    chr1_264503     HCab    A    G        0      0        2 
   1    chr1_264503     HPrz    A    G        0      0        2 
   1    chr1_264503     ZBoe    A    G        0      0        2 
   1    chr1_264503     ZGre    A    G        0      0        2 
   1    chr1_264503     ZHar    A    G      0.5      1        2 
   1    chr1_264503   Sample    A    G        0      0        2 
   1    chr1_266718     AAsi    A    G        0      0        2 
   1    chr1_266718     AKia    A    G        0      0        2 
   1    chr1_266718     AOna    A    G        0      0        2 
   1    chr1_266718     ASom    A    G        0      0        2 
   1    chr1_266718     HCab    A    G        0      0        2 
   1    chr1_266718     HPrz    A    G        0      0        2 
   1    chr1_266718     ZBoe    A    G        0      0        2 
   1    chr1_266718     ZGre    A    G      0.5      1        2 
   1    chr1_266718     ZHar    A    G        0      0        2 
   1    chr1_266718   Sample    A    G        0      0        2 
   1    chr1_268232     AAsi    A    G        0      0        2 
   1    chr1_268232     AKia    A    G        0      0        2 
   1    chr1_268232     AOna    A    G        0      0        2 
   1    chr1_268232     ASom    A    G        0      0        2 
   1    chr1_268232     HCab    A    G        0      0        2 
   1    chr1_268232     HPrz    A    G        0      0        2 
   1    chr1_268232     ZBoe    A    G        0      0        2 
   1    chr1_268232     ZGre    A    G        0      0        2 
   1    chr1_268232     ZHar    A    G        1      2        2 
   1    chr1_268232   Sample    A    G        0      0        2 
   1    chr1_282587     AAsi    C    T        0      0        2 
   1    chr1_282587     AKia    C    T        0      0        2 
   1    chr1_282587     AOna    C    T        0      0        2 
   1    chr1_282587     ASom    C    T        0      0        2 
   1    chr1_282587     HCab    C    T        0      0        2 
   1    chr1_282587     HPrz    C    T        0      0        2 
   1    chr1_282587     ZBoe    C    T        0      0        2 
   1    chr1_282587     ZGre    C    T      0.5      1        2 
   1    chr1_282587     ZHar    C    T        0      0        2 
   1    chr1_282587   Sample    C    T        0      0        2 
   1    chr1_287854     AAsi    T    C        0      0        2 
   1    chr1_287854     AKia    T    C        0      0        2 
   1    chr1_287854     AOna    T    C        0      0        2 
   1    chr1_287854     ASom    T    C        0      0        2 
   1    chr1_287854     HCab    T    C        0      0        2 
   1    chr1_287854     HPrz    T    C        0      0        2 
   1    chr1_287854     ZBoe    T    C        0      0        2 
   1    chr1_287854     ZGre    T    C        0      0        2 
   1    chr1_287854     ZHar    T    C        1      2        2 
   1    chr1_287854   Sample    T    C        0      0        2 
   1    chr1_289686     AAsi    T    C        0      0        2 
   1    chr1_289686     AKia    T    C        1      2        2 
   1    chr1_289686     AOna    T    C      0.5      1        2 
   1    chr1_289686     ASom    T    C        0      0        2 
   1    chr1_289686     HCab    T    C        0      0        2 
   1    chr1_289686     HPrz    T    C        0      0        2 
   1    chr1_289686     ZBoe    T    C        0      0        2 
   1    chr1_289686     ZGre    T    C        0      0        2 
   1    chr1_289686     ZHar    T    C        0      0        2 
   1    chr1_289686   Sample    T    C        0      0        2 
   1    chr1_294484     AAsi    A    G        0      0        2 
   1    chr1_294484     AKia    A    G        0      0        2 
   1    chr1_294484     AOna    A    G        0      0        2 
   1    chr1_294484     ASom    A    G        0      0        2 
   1    chr1_294484     HCab    A    G        0      0        2 
   1    chr1_294484     HPrz    A    G        0      0        2 
   1    chr1_294484     ZBoe    A    G        0      0        2 
   1    chr1_294484     ZGre    A    G        0      0        2 
   1    chr1_294484     ZHar    A    G        1      2        2 
   1    chr1_294484   Sample    A    G        0      0        2 
   1    chr1_297410     AAsi    T    C        1      2        2 
   1    chr1_297410     AKia    T    C        0      0        2 
   1    chr1_297410     AOna    T    C        0      0        2 
   1    chr1_297410     ASom    T    C        0      0        2 
   1    chr1_297410     HCab    T    C        0      0        2 
   1    chr1_297410     HPrz    T    C        0      0        2 
   1    chr1_297410     ZBoe    T    C        0      0        2 
   1    chr1_297410     ZGre    T    C        0      0        2 
   1    chr1_297410     ZHar    T    C        0      0        2 
   1    chr1_297410   Sample    T    C        0      0        2 
   1    chr1_311696     AAsi    A    G        0      0        2 
   1    chr1_311696     AKia    A    G        0      0        2 
   1    chr1_311696     AOna    A    G        0      0        2 
   1    chr1_311696     ASom    A    G        0      0        2 
   1    chr1_311696     HCab    A    G        1      2        2 
   1    chr1_311696     HPrz    A    G        1      2        2 
   1    chr1_311696     ZBoe    A    G        0      0        2 
   1    chr1_311696     ZGre    A    G        0      0        2 
   1    chr1_311696     ZHar    A    G        0      0        2 
   1    chr1_311696   Sample    A    G        0      0        2 
   1    chr1_315731     AAsi    C    A        0      0        2 
   1    chr1_315731     AKia    C    A        1      2        2 
   1    chr1_315731     AOna    C    A      0.5      1        2 
   1    chr1_315731     ASom    C    A        0      0        2 
   1    chr1_315731     HCab    C    A        0      0        2 
   1    chr1_315731     HPrz    C    A        0      0        2 
   1    chr1_315731     ZBoe    C    A        0      0        2 
   1    chr1_315731     ZGre    C    A        0      0        2 
   1    chr1_315731     ZHar    C    A        0      0        2 
   1    chr1_315731   Sample    C    A        0      0        2 
   1    chr1_316978     AAsi    C    T        0      0        2 
   1    chr1_316978     AKia    C    T        0      0        2 
   1    chr1_316978     AOna    C    T        0      0        2 
   1    chr1_316978     ASom    C    T        0      0        2 
   1    chr1_316978     HCab    C    T        0      0        2 
   1    chr1_316978     HPrz    C    T      0.5      1        2 
   1    chr1_316978     ZBoe    C    T        0      0        2 
   1    chr1_316978     ZGre    C    T        0      0        2 
   1    chr1_316978     ZHar    C    T        0      0        2 
   1    chr1_316978   Sample    C    T        0      0        2 
   1    chr1_320810     AAsi    C    T        0      0        2 
   1    chr1_320810     AKia    C    T        0      0        2 
   1    chr1_320810     AOna    C    T        0      0        2 
   1    chr1_320810     ASom    C    T        0      0        2 
   1    chr1_320810     HCab    C    T        1      2        2 
   1    chr1_320810     HPrz    C    T        1      2        2 
   1    chr1_320810     ZBoe    C    T        0      0        2 
   1    chr1_320810     ZGre    C    T        0      0        2 
   1    chr1_320810     ZHar    C    T        0      0        2 
   1    chr1_320810   Sample    C    T        0      0        2 
   1    chr1_321501     AAsi    T    C        0      0        2 
   1    chr1_321501     AKia    T    C        1      2        2 
   1    chr1_321501     AOna    T    C        0      0        2 
   1    chr1_321501     ASom    T    C        0      0        2 
   1    chr1_321501     HCab    T    C        0      0        2 
   1    chr1_321501     HPrz    T    C        0      0        2 
   1    chr1_321501     ZBoe    T    C        0      0        2 
   1    chr1_321501     ZGre    T    C        0      0        2 
   1    chr1_321501     ZHar    T    C        0      0        2 
   1    chr1_321501   Sample    T    C        0      0        2 
   1    chr1_325711     AAsi    G    A        1      2        2 
   1    chr1_325711     AKia    G    A        0      0        2 
   1    chr1_325711     AOna    G    A        0      0        2 
   1    chr1_325711     ASom    G    A        1      2        2 
   1    chr1_325711     HCab    G    A        0      0        2 
   1    chr1_325711     HPrz    G    A        0      0        2 
   1    chr1_325711     ZBoe    G    A        0      0        2 
   1    chr1_325711     ZGre    G    A        0      0        2 
   1    chr1_325711     ZHar    G    A        0      0        2 
   1    chr1_325711   Sample    G    A        1      2        2 
   1    chr1_326708     AAsi    A    G        0      0        2 
   1    chr1_326708     AKia    A    G        0      0        2 
   1    chr1_326708     AOna    A    G        0      0        2 
   1    chr1_326708     ASom    A    G        0      0        2 
   1    chr1_326708     HCab    A    G        0      0        2 
   1    chr1_326708     HPrz    A    G        0      0        2 
   1    chr1_326708     ZBoe    A    G      0.5      1        2 
   1    chr1_326708     ZGre    A    G        0      0        2 
   1    chr1_326708     ZHar    A    G        0      0        2 
   1    chr1_326708   Sample    A    G        0      0        2 
   1    chr1_328974     AAsi    A    T        0      0        2 
   1    chr1_328974     AKia    A    T        0      0        2 
   1    chr1_328974     AOna    A    T      0.5      1        2 
   1    chr1_328974     ASom    A    T        0      0        2 
   1    chr1_328974     HCab    A    T        0      0        2 
   1    chr1_328974     HPrz    A    T        0      0        2 
   1    chr1_328974     ZBoe    A    T        0      0        2 
   1    chr1_328974     ZGre    A    T        0      0        2 
   1    chr1_328974     ZHar    A    T        0      0        2 
   1    chr1_328974   Sample    A    T        0      0        2 
   1    chr1_329723     AAsi    A    T        0      0        2 
   1    chr1_329723     AKia    A    T        0      0        2 
   1    chr1_329723     AOna    A    T        0      0        2 
   1    chr1_329723     ASom    A    T        0      0        2 
   1    chr1_329723     HCab    A    T        0      0        2 
   1    chr1_329723     HPrz    A    T        0      0        2 
   1    chr1_329723     ZBoe    A    T        0      0        2 
   1    chr1_329723     ZGre    A    T        1      2        2 
   1    chr1_329723     ZHar    A    T        0      0        2 
   1    chr1_329723   Sample    A    T        0      0        2 
   1    chr1_340303     AAsi    G    C        0      0        2 
   1    chr1_340303     AKia    G    C        0      0        2 
   1    chr1_340303     AOna    G    C        0      0        2 
   1    chr1_340303     ASom    G    C        0      0        2 
   1    chr1_340303     HCab    G    C        0      0        2 
   1    chr1_340303     HPrz    G    C        0      0        2 
   1    chr1_340303     ZBoe    G    C      0.5      1        2 
   1    chr1_340303     ZGre    G    C        0      0        2 
   1    chr1_340303     ZHar    G    C        0      0        2 
   1    chr1_340303   Sample    G    C        0      0        2 
   1    chr1_344594     AAsi    A    G        0      0        2 
   1    chr1_344594     AKia    A    G        0      0        2 
   1    chr1_344594     AOna    A    G        0      0        2 
   1    chr1_344594     ASom    A    G        0      0        2 
   1    chr1_344594     HCab    A    G        1      2        2 
   1    chr1_344594     HPrz    A    G        1      2        2 
   1    chr1_344594     ZBoe    A    G        0      0        2 
   1    chr1_344594     ZGre    A    G        0      0        2 
   1    chr1_344594     ZHar    A    G        0      0        2 
   1    chr1_344594   Sample    A    G        0      0        2 
   1    chr1_345704     AAsi    T    C        0      0        2 
   1    chr1_345704     AKia    T    C        0      0        2 
   1    chr1_345704     AOna    T    C        0      0        2 
   1    chr1_345704     ASom    T    C        0      0        2 
   1    chr1_345704     HCab    T    C        0      0        2 
   1    chr1_345704     HPrz    T    C        0      0        2 
   1    chr1_345704     ZBoe    T    C        0      0        2 
   1    chr1_345704     ZGre    T    C        1      2        2 
   1    chr1_345704     ZHar    T    C        0      0        2 
   1    chr1_345704   Sample    T    C        0      0        2 
   1    chr1_347322     AAsi    C    T        0      0        2 
   1    chr1_347322     AKia    C    T        1      2        2 
   1    chr1_347322     AOna    C    T        1      2        2 
   1    chr1_347322     ASom    C    T        0      0        2 
   1    chr1_347322     HCab    C    T        0      0        2 
   1    chr1_347322     HPrz    C    T        0      0        2 
   1    chr1_347322     ZBoe    C    T        0      0        2 
   1    chr1_347322     ZGre    C    T        0      0        2 
   1    chr1_347322     ZHar    C    T        0      0        2 
   1    chr1_347322   Sample    C    T        0      0        2 
   1    chr1_347998     AAsi    T    C        0      0        2 
   1    chr1_347998     AKia    T    C        0      0        2 
   1    chr1_347998     AOna    T    C        0      0        2 
   1    chr1_347998     ASom    T    C        0      0        2 
   1    chr1_347998     HCab    T    C        0      0        2 
   1    chr1_347998     HPrz    T    C        0      0        2 
   1    chr1_347998     ZBoe    T    C        0      0        2 
   1    chr1_347998     ZGre    T    C        0      0        2 
   1    chr1_347998     ZHar    T    C        1      2        2 
   1    chr1_347998   Sample    T    C        0      0        2 
   1    chr1_350690     AAsi    G    A        0      0        2 
   1    chr1_350690     AKia    G    A        0      0        2 
   1    chr1_350690     AOna    G    A        0      0        2 
   1    chr1_350690     ASom    G    A        0      0        2 
   1    chr1_350690     HCab    G    A        0      0        2 
   1    chr1_350690     HPrz    G    A        0      0        2 
   1    chr1_350690     ZBoe    G    A      0.5      1        2 
   1    chr1_350690     ZGre    G    A        0      0        2 
   1    chr1_350690     ZHar    G    A        0      0        2 
   1    chr1_350690   Sample    G    A        0      0        2 
   1    chr1_358139     AAsi    A    C        0      0        2 
   1    chr1_358139     AKia    A    C        1      2        2 
   1    chr1_358139     AOna    A    C      0.5      1        2 
   1    chr1_358139     ASom    A    C        0      0        2 
   1    chr1_358139     HCab    A    C        0      0        2 
   1    chr1_358139     HPrz    A    C        0      0        2 
   1    chr1_358139     ZBoe    A    C        0      0        2 
   1    chr1_358139     ZGre    A    C        0      0        2 
   1    chr1_358139     ZHar    A    C        0      0        2 
   1    chr1_358139   Sample    A    C        0      0        2 
   1    chr1_359295     AAsi    T    G        1      2        2 
   1    chr1_359295     AKia    T    G        0      0        2 
   1    chr1_359295     AOna    T    G        0      0        2 
   1    chr1_359295     ASom    T    G        1      2        2 
   1    chr1_359295     HCab    T    G        0      0        2 
   1    chr1_359295     HPrz    T    G        0      0        2 
   1    chr1_359295     ZBoe    T    G        0      0        2 
   1    chr1_359295     ZGre    T    G        0      0        2 
   1    chr1_359295     ZHar    T    G        0      0        2 
   1    chr1_359295   Sample    T    G        1      2        2 
   1    chr1_367134     AAsi    G    T        0      0        2 
   1    chr1_367134     AKia    G    T        1      2        2 
   1    chr1_367134     AOna    G    T        1      2        2 
   1    chr1_367134     ASom    G    T        0      0        2 
   1    chr1_367134     HCab    G    T        0      0        2 
   1    chr1_367134     HPrz    G    T        0      0        2 
   1    chr1_367134     ZBoe    G    T        0      0        2 
   1    chr1_367134     ZGre    G    T        0      0        2 
   1    chr1_367134     ZHar    G    T        0      0        2 
   1    chr1_367134   Sample    G    T        0      0        2 
   1    chr1_374270     AAsi    A    G        0      0        2 
   1    chr1_374270     AKia    A    G        0      0        2 
   1    chr1_374270     AOna    A    G        0      0        2 
   1    chr1_374270     ASom    A    G        0      0        2 
   1    chr1_374270     HCab    A    G        0      0        2 
   1    chr1_374270     HPrz    A    G        0      0        2 
   1    chr1_374270     ZBoe    A    G      0.5      1        2 
   1    chr1_374270     ZGre    A    G      0.5      1        2 
   1    chr1_374270     ZHar    A    G      0.5      1        2 
   1    chr1_374270   Sample    A    G        0      0        2 
   1    chr1_374602     AAsi    T    C        1      2        2 
   1    chr1_374602     AKia    T    C        0      0        2 
   1    chr1_374602     AOna    T    C        0      0        2 
   1    chr1_374602     ASom    T    C        0      0        2 
   1    chr1_374602     HCab    T    C        0      0        2 
   1    chr1_374602     HPrz    T    C        0      0        2 
   1    chr1_374602     ZBoe    T    C        0      0        2 
   1    chr1_374602     ZGre    T    C        0      0        2 
   1    chr1_374602     ZHar    T    C        0      0        2 
   1    chr1_374602   Sample    T    C        0      0        2 
   1    chr1_376021     AAsi    G    A        0      0        2 
   1    chr1_376021     AKia    G    A        0      0        2 
   1    chr1_376021     AOna    G    A        0      0        2 
   1    chr1_376021     ASom    G    A        0      0        2 
   1    chr1_376021     HCab    G    A        1      2        2 
   1    chr1_376021     HPrz    G    A        1      2        2 
   1    chr1_376021     ZBoe    G    A        0      0        2 
   1    chr1_376021     ZGre    G    A        0      0        2 
   1    chr1_376021     ZHar    G    A        0      0        2 
   1    chr1_376021   Sample    G    A        0      0        2 
   1    chr1_388766     AAsi    T    C        0      0        2 
   1    chr1_388766     AKia    T    C        0      0        2 
   1    chr1_388766     AOna    T    C        0      0        2 
   1    chr1_388766     ASom    T    C        0      0        2 
   1    chr1_388766     HCab    T    C        1      2        2 
   1    chr1_388766     HPrz    T    C      0.5      1        2 
   1    chr1_388766     ZBoe    T    C        0      0        2 
   1    chr1_388766     ZGre    T    C        0      0        2 
   1    chr1_388766     ZHar    T    C        0      0        2 
   1    chr1_388766   Sample    T    C        0      0        2 
   1    chr1_391452     AAsi    A    G        0      0        2 
   1    chr1_391452     AKia    A    G        0      0        2 
   1    chr1_391452     AOna    A    G        0      0        2 
   1    chr1_391452     ASom    A    G        0      0        2 
   1    chr1_391452     HCab    A    G        0      0        2 
   1    chr1_391452     HPrz    A    G      0.5      1        2 
   1    chr1_391452     ZBoe    A    G        0      0        2 
   1    chr1_391452     ZGre    A    G        0      0        2 
   1    chr1_391452     ZHar    A    G        0      0        2 
   1    chr1_391452   Sample    A    G        0      0        2 
   1    chr1_393127     AAsi    A    G        0      0        2 
   1    chr1_393127     AKia    A    G        0      0        2 
   1    chr1_393127     AOna    A    G        0      0        2 
   1    chr1_393127     ASom    A    G        0      0        2 
   1    chr1_393127     HCab    A    G        1      2        2 
   1    chr1_393127     HPrz    A    G        1      2        2 
   1    chr1_393127     ZBoe    A    G        0      0        2 
   1    chr1_393127     ZGre    A    G        0      0        2 
   1    chr1_393127     ZHar    A    G        0      0        2 
   1    chr1_393127   Sample    A    G        0      0        2 
   1    chr1_393682     AAsi    C    A        0      0        2 
   1    chr1_393682     AKia    C    A        0      0        2 
   1    chr1_393682     AOna    C    A        0      0        2 
   1    chr1_393682     ASom    C    A        0      0        2 
   1    chr1_393682     HCab    C    A        0      0        2 
   1    chr1_393682     HPrz    C    A        0      0        2 
   1    chr1_393682     ZBoe    C    A        0      0        2 
   1    chr1_393682     ZGre    C    A        0      0        2 
   1    chr1_393682     ZHar    C    A        1      2        2 
   1    chr1_393682   Sample    C    A        0      0        2 
   1    chr1_394109     AAsi    T    C        0      0        2 
   1    chr1_394109     AKia    T    C        0      0        2 
   1    chr1_394109     AOna    T    C      0.5      1        2 
   1    chr1_394109     ASom    T    C        0      0        2 
   1    chr1_394109     HCab    T    C        0      0        2 
   1    chr1_394109     HPrz    T    C        0      0        2 
   1    chr1_394109     ZBoe    T    C        0      0        2 
   1    chr1_394109     ZGre    T    C        0      0        2 
   1    chr1_394109     ZHar    T    C        0      0        2 
   1    chr1_394109   Sample    T    C        0      0        2 
   1    chr1_398026     AAsi    C    A        0      0        2 
   1    chr1_398026     AKia    C    A        0      0        2 
   1    chr1_398026     AOna    C    A      0.5      1        2 
   1    chr1_398026     ASom    C    A        0      0        2 
   1    chr1_398026     HCab    C    A        0      0        2 
   1    chr1_398026     HPrz    C    A        0      0        2 
   1    chr1_398026     ZBoe    C    A        0      0        2 
   1    chr1_398026     ZGre    C    A        0      0        2 
   1    chr1_398026     ZHar    C    A        0      0        2 
   1    chr1_398026   Sample    C    A        0      0        2 
   1    chr1_404105     AAsi    T    C        0      0        2 
   1    chr1_404105     AKia    T    C        0      0        2 
   1    chr1_404105     AOna    T    C        0      0        2 
   1    chr1_404105     ASom    T    C        0      0        2 
   1    chr1_404105     HCab    T    C        0      0        2 
   1    chr1_404105     HPrz    T    C        0      0        2 
   1    chr1_404105     ZBoe    T    C        0      0        2 
   1    chr1_404105     ZGre    T    C        0      0        2 
   1    chr1_404105     ZHar    T    C        1      2        2 
   1    chr1_404105   Sample    T    C        0      0        2 
   1    chr1_410481     AAsi    A    G        0      0        2 
   1    chr1_410481     AKia    A    G        0      0        2 
   1    chr1_410481     AOna    A    G        0      0        2 
   1    chr1_410481     ASom    A    G        1      2        2 
   1    chr1_410481     HCab    A    G        0      0        2 
   1    chr1_410481     HPrz    A    G        0      0        2 
   1    chr1_410481     ZBoe    A    G        0      0        2 
   1    chr1_410481     ZGre    A    G        0      0        2 
   1    chr1_410481     ZHar    A    G        0      0        2 
   1    chr1_410481   Sample    A    G        0      0        2 
   1    chr1_410516     AAsi    G    A        0      0        2 
   1    chr1_410516     AKia    G    A        0      0        2 
   1    chr1_410516     AOna    G    A        0      0        2 
   1    chr1_410516     ASom    G    A        0      0        2 
   1    chr1_410516     HCab    G    A        1      2        2 
   1    chr1_410516     HPrz    G    A        1      2        2 
   1    chr1_410516     ZBoe    G    A        0      0        2 
   1    chr1_410516     ZGre    G    A        0      0        2 
   1    chr1_410516     ZHar    G    A        0      0        2 
   1    chr1_410516   Sample    G    A        0      0        2 
   1    chr1_414980     AAsi    A    G        0      0        2 
   1    chr1_414980     AKia    A    G        0      0        2 
   1    chr1_414980     AOna    A    G      0.5      1        2 
   1    chr1_414980     ASom    A    G        0      0        2 
   1    chr1_414980     HCab    A    G        0      0        2 
   1    chr1_414980     HPrz    A    G        0      0        2 
   1    chr1_414980     ZBoe    A    G        0      0        2 
   1    chr1_414980     ZGre    A    G        0      0        2 
   1    chr1_414980     ZHar    A    G        0      0        2 
   1    chr1_414980   Sample    A    G        0      0        2 
   1    chr1_418879     AAsi    T    C        0      0        2 
   1    chr1_418879     AKia    T    C        0      0        2 
   1    chr1_418879     AOna    T    C        0      0        2 
   1    chr1_418879     ASom    T    C        0      0        2 
   1    chr1_418879     HCab    T    C        1      2        2 
   1    chr1_418879     HPrz    T    C      0.5      1        2 
   1    chr1_418879     ZBoe    T    C        0      0        2 
   1    chr1_418879     ZGre    T    C        0      0        2 
   1    chr1_418879     ZHar    T    C        0      0        2 
   1    chr1_418879   Sample    T    C        0      0        2 
   1    chr1_421322     AAsi    A    G        0      0        2 
   1    chr1_421322     AKia    A    G        0      0        2 
   1    chr1_421322     AOna    A    G        0      0        2 
   1    chr1_421322     ASom    A    G        0      0        2 
   1    chr1_421322     HCab    A    G        0      0        2 
   1    chr1_421322     HPrz    A    G        0      0        2 
   1    chr1_421322     ZBoe    A    G      0.5      1        2 
   1    chr1_421322     ZGre    A    G        0      0        2 
   1    chr1_421322     ZHar    A    G        0      0        2 
   1    chr1_421322   Sample    A    G        0      0        2 
   1    chr1_432005     AAsi    G    A        0      0        2 
   1    chr1_432005     AKia    G    A        1      2        2 
   1    chr1_432005     AOna    G    A        1      2        2 
   1    chr1_432005     ASom    G    A        0      0        2 
   1    chr1_432005     HCab    G    A        0      0        2 
   1    chr1_432005     HPrz    G    A        0      0        2 
   1    chr1_432005     ZBoe    G    A        0      0        2 
   1    chr1_432005     ZGre    G    A        0      0        2 
   1    chr1_432005     ZHar    G    A        0      0        2 
   1    chr1_432005   Sample    G    A        0      0        2 
   1    chr1_432458     AAsi    T    C        0      0        2 
   1    chr1_432458     AKia    T    C        0      0        2 
   1    chr1_432458     AOna    T    C        0      0        2 
   1    chr1_432458     ASom    T    C        0      0        2 
   1    chr1_432458     HCab    T    C        1      2        2 
   1    chr1_432458     HPrz    T    C        1      2        2 
   1    chr1_432458     ZBoe    T    C        0      0        2 
   1    chr1_432458     ZGre    T    C        0      0        2 
   1    chr1_432458     ZHar    T    C        0      0        2 
   1    chr1_432458   Sample    T    C        0      0        2 
   1    chr1_432715     AAsi    G    C        0      0        2 
   1    chr1_432715     AKia    G    C        0      0        2 
   1    chr1_432715     AOna    G    C        0      0        2 
   1    chr1_432715     ASom    G    C        0      0        2 
   1    chr1_432715     HCab    G    C        0      0        2 
   1    chr1_432715     HPrz    G    C        0      0        2 
   1    chr1_432715     ZBoe    G    C        0      0        2 
   1    chr1_432715     ZGre    G    C        0      0        2 
   1    chr1_432715     ZHar    G    C        1      2        2 
   1    chr1_432715   Sample    G    C        0      0        2 
   1    chr1_433835     AAsi    A    G        0      0        2 
   1    chr1_433835     AKia    A    G        0      0        2 
   1    chr1_433835     AOna    A    G        0      0        2 
   1    chr1_433835     ASom    A    G        0      0        2 
   1    chr1_433835     HCab    A    G        0      0        2 
   1    chr1_433835     HPrz    A    G        0      0        2 
   1    chr1_433835     ZBoe    A    G        1      2        2 
   1    chr1_433835     ZGre    A    G        0      0        2 
   1    chr1_433835     ZHar    A    G        0      0        2 
   1    chr1_433835   Sample    A    G        0      0        2 
   1    chr1_440708     AAsi    T    C        0      0        2 
   1    chr1_440708     AKia    T    C        0      0        2 
   1    chr1_440708     AOna    T    C        0      0        2 
   1    chr1_440708     ASom    T    C        0      0        2 
   1    chr1_440708     HCab    T    C        0      0        2 
   1    chr1_440708     HPrz    T    C        0      0        2 
   1    chr1_440708     ZBoe    T    C      0.5      1        2 
   1    chr1_440708     ZGre    T    C        0      0        2 
   1    chr1_440708     ZHar    T    C        0      0        2 
   1    chr1_440708   Sample    T    C        0      0        2 
   1    chr1_440732     AAsi    A    G        0      0        2 
   1    chr1_440732     AKia    A    G        0      0        2 
   1    chr1_440732     AOna    A    G        0      0        2 
   1    chr1_440732     ASom    A    G        0      0        2 
   1    chr1_440732     HCab    A    G        0      0        2 
   1    chr1_440732     HPrz    A    G        0      0        2 
   1    chr1_440732     ZBoe    A    G        0      0        2 
   1    chr1_440732     ZGre    A    G        0      0        2 
   1    chr1_440732     ZHar    A    G        1      2        2 
   1    chr1_440732   Sample    A    G        0      0        2 
   1    chr1_463744     AAsi    T    C        0      0        2 
   1    chr1_463744     AKia    T    C        0      0        2 
   1    chr1_463744     AOna    T    C        0      0        2 
   1    chr1_463744     ASom    T    C        0      0        2 
   1    chr1_463744     HCab    T    C        0      0        2 
   1    chr1_463744     HPrz    T    C        0      0        2 
   1    chr1_463744     ZBoe    T    C        0      0        2 
   1    chr1_463744     ZGre    T    C        0      0        2 
   1    chr1_463744     ZHar    T    C        1      2        2 
   1    chr1_463744   Sample    T    C        0      0        2 
   1    chr1_466553     AAsi    C    A        1      2        2 
   1    chr1_466553     AKia    C    A        0      0        2 
   1    chr1_466553     AOna    C    A        0      0        2 
   1    chr1_466553     ASom    C    A        1      2        2 
   1    chr1_466553     HCab    C    A        0      0        2 
   1    chr1_466553     HPrz    C    A        0      0        2 
   1    chr1_466553     ZBoe    C    A        0      0        2 
   1    chr1_466553     ZGre    C    A        0      0        2 
   1    chr1_466553     ZHar    C    A        0      0        2 
   1    chr1_466553   Sample    C    A        1      2        2 
   1    chr1_468357     AAsi    C    T        0      0        2 
   1    chr1_468357     AKia    C    T        0      0        2 
   1    chr1_468357     AOna    C    T        0      0        2 
   1    chr1_468357     ASom    C    T        0      0        2 
   1    chr1_468357     HCab    C    T        1      2        2 
   1    chr1_468357     HPrz    C    T        1      2        2 
   1    chr1_468357     ZBoe    C    T        0      0        2 
   1    chr1_468357     ZGre    C    T        0      0        2 
   1    chr1_468357     ZHar    C    T        0      0        2 
   1    chr1_468357   Sample    C    T        0      0        2 
   1    chr1_468764     AAsi    A    G        0      0        2 
   1    chr1_468764     AKia    A    G        0      0        2 
   1    chr1_468764     AOna    A    G        0      0        2 
   1    chr1_468764     ASom    A    G        0      0        2 
   1    chr1_468764     HCab    A    G        0      0        2 
   1    chr1_468764     HPrz    A    G        0      0        2 
   1    chr1_468764     ZBoe    A    G      0.5      1        2 
   1    chr1_468764     ZGre    A    G        0      0        2 
   1    chr1_468764     ZHar    A    G        1      2        2 
   1    chr1_468764   Sample    A    G        0      0        2 
   1    chr1_469034     AAsi    A    G        0      0        2 
   1    chr1_469034     AKia    A    G        0      0        2 
   1    chr1_469034     AOna    A    G        0      0        2 
   1    chr1_469034     ASom    A    G        0      0        2 
   1    chr1_469034     HCab    A    G        0      0        2 
   1    chr1_469034     HPrz    A    G        0      0        2 
   1    chr1_469034     ZBoe    A    G        0      0        2 
   1    chr1_469034     ZGre    A    G        0      0        2 
   1    chr1_469034     ZHar    A    G        1      2        2 
   1    chr1_469034   Sample    A    G        0      0        2 
   1    chr1_478437     AAsi    T    C        0      0        2 
   1    chr1_478437     AKia    T    C        0      0        2 
   1    chr1_478437     AOna    T    C        0      0        2 
   1    chr1_478437     ASom    T    C        0      0        2 
   1    chr1_478437     HCab    T    C        0      0        2 
   1    chr1_478437     HPrz    T    C        0      0        2 
   1    chr1_478437     ZBoe    T    C      0.5      1        2 
   1    chr1_478437     ZGre    T    C        0      0        2 
   1    chr1_478437     ZHar    T    C        0      0        2 
   1    chr1_478437   Sample    T    C        0      0        2 
   1    chr1_482269     AAsi    T    C        1      2        2 
   1    chr1_482269     AKia    T    C        0      0        2 
   1    chr1_482269     AOna    T    C        0      0        2 
   1    chr1_482269     ASom    T    C        0      0        2 
   1    chr1_482269     HCab    T    C        0      0        2 
   1    chr1_482269     HPrz    T    C        0      0        2 
   1    chr1_482269     ZBoe    T    C        0      0        2 
   1    chr1_482269     ZGre    T    C        0      0        2 
   1    chr1_482269     ZHar    T    C        0      0        2 
   1    chr1_482269   Sample    T    C        0      0        2 
   1    chr1_486458     AAsi    A    G        0      0        2 
   1    chr1_486458     AKia    A    G        0      0        2 
   1    chr1_486458     AOna    A    G        0      0        2 
   1    chr1_486458     ASom    A    G        0      0        2 
   1    chr1_486458     HCab    A    G        0      0        2 
   1    chr1_486458     HPrz    A    G        0      0        2 
   1    chr1_486458     ZBoe    A    G        1      2        2 
   1    chr1_486458     ZGre    A    G        0      0        2 
   1    chr1_486458     ZHar    A    G        0      0        2 
   1    chr1_486458   Sample    A    G        0      0        2 
   1    chr1_492844     AAsi    G    T        0      0        2 
   1    chr1_492844     AKia    G    T        0      0        2 
   1    chr1_492844     AOna    G    T        0      0        2 
   1    chr1_492844     ASom    G    T        0      0        2 
   1    chr1_492844     HCab    G    T        0      0        2 
   1    chr1_492844     HPrz    G    T        0      0        2 
   1    chr1_492844     ZBoe    G    T        1      2        2 
   1    chr1_492844     ZGre    G    T        0      0        2 
   1    chr1_492844     ZHar    G    T        0      0        2 
   1    chr1_492844   Sample    G    T        0      0        2 
   1    chr1_495915     AAsi    T    A        0      0        2 
   1    chr1_495915     AKia    T    A        0      0        2 
   1    chr1_495915     AOna    T    A        0      0        2 
   1    chr1_495915     ASom    T    A        0      0        2 
   1    chr1_495915     HCab    T    A        1      2        2 
   1    chr1_495915     HPrz    T    A        1      2        2 
   1    chr1_495915     ZBoe    T    A        0      0        2 
   1    chr1_495915     ZGre    T    A        0      0        2 
   1    chr1_495915     ZHar    T    A        0      0        2 
   1    chr1_495915   Sample    T    A        0      0        2 
   1    chr1_496051     AAsi    A    T        0      0        2 
   1    chr1_496051     AKia    A    T        0      0        2 
   1    chr1_496051     AOna    A    T        0      0        2 
   1    chr1_496051     ASom    A    T        0      0        2 
   1    chr1_496051     HCab    A    T        1      2        2 
   1    chr1_496051     HPrz    A    T        1      2        2 
   1    chr1_496051     ZBoe    A    T        0      0        2 
   1    chr1_496051     ZGre    A    T        0      0        2 
   1    chr1_496051     ZHar    A    T        0      0        2 
   1    chr1_496051   Sample    A    T        0      0        2 
   1    chr1_503731     AAsi    A    G        1      2        2 
   1    chr1_503731     AKia    A    G        0      0        2 
   1    chr1_503731     AOna    A    G        0      0        2 
   1    chr1_503731     ASom    A    G        1      2        2 
   1    chr1_503731     HCab    A    G        0      0        2 
   1    chr1_503731     HPrz    A    G        0      0        2 
   1    chr1_503731     ZBoe    A    G        0      0        2 
   1    chr1_503731     ZGre    A    G        0      0        2 
   1    chr1_503731     ZHar    A    G        0      0        2 
   1    chr1_503731   Sample    A    G        1      2        2 
   1    chr1_505878     AAsi    C    T        0      0        2 
   1    chr1_505878     AKia    C    T        0      0        2 
   1    chr1_505878     AOna    C    T        0      0        2 
   1    chr1_505878     ASom    C    T        0      0        2 
   1    chr1_505878     HCab    C    T        0      0        2 
   1    chr1_505878     HPrz    C    T        0      0        2 
   1    chr1_505878     ZBoe    C    T        0      0        2 
   1    chr1_505878     ZGre    C    T        1      2        2 
   1    chr1_505878     ZHar    C    T        0      0        2 
   1    chr1_505878   Sample    C    T        0      0        2 
   1    chr1_505998     AAsi    T    C        0      0        2 
   1    chr1_505998     AKia    T    C        0      0        2 
   1    chr1_505998     AOna    T    C        1      2        2 
   1    chr1_505998     ASom    T    C        0      0        2 
   1    chr1_505998     HCab    T    C        0      0        2 
   1    chr1_505998     HPrz    T    C        0      0        2 
   1    chr1_505998     ZBoe    T    C        0      0        2 
   1    chr1_505998     ZGre    T    C        0      0        2 
   1    chr1_505998     ZHar    T    C        0      0        2 
   1    chr1_505998   Sample    T    C        0      0        2 
   1    chr1_506075     AAsi    T    C        0      0        2 
   1    chr1_506075     AKia    T    C        0      0        2 
   1    chr1_506075     AOna    T    C        0      0        2 
   1    chr1_506075     ASom    T    C        0      0        2 
   1    chr1_506075     HCab    T    C        0      0        2 
   1    chr1_506075     HPrz    T    C        0      0        2 
   1    chr1_506075     ZBoe    T    C        0      0        2 
   1    chr1_506075     ZGre    T    C        0      0        2 
   1    chr1_506075     ZHar    T    C        1      2        2 
   1    chr1_506075   Sample    T    C        0      0        2 
   1    chr1_508410     AAsi    T    C        0      0        2 
   1    chr1_508410     AKia    T    C        0      0        2 
   1    chr1_508410     AOna    T    C        0      0        2 
   1    chr1_508410     ASom    T    C        0      0        2 
   1    chr1_508410     HCab    T    C        0      0        2 
   1    chr1_508410     HPrz    T    C        0      0        2 
   1    chr1_508410     ZBoe    T    C        0      0        2 
   1    chr1_508410     ZGre    T    C        0      0        2 
   1    chr1_508410     ZHar    T    C        1      2        2 
   1    chr1_508410   Sample    T    C        0      0        2 
   1    chr1_508955     AAsi    A    G        0      0        2 
   1    chr1_508955     AKia    A    G        0      0        2 
   1    chr1_508955     AOna    A    G        0      0        2 
   1    chr1_508955     ASom    A    G        0      0        2 
   1    chr1_508955     HCab    A    G        0      0        2 
   1    chr1_508955     HPrz    A    G        0      0        2 
   1    chr1_508955     ZBoe    A    G        0      0        2 
   1    chr1_508955     ZGre    A    G        0      0        2 
   1    chr1_508955     ZHar    A    G        1      2        2 
   1    chr1_508955   Sample    A    G        0      0        2 
   1    chr1_512350     AAsi    T    C        0      0        2 
   1    chr1_512350     AKia    T    C        0      0        2 
   1    chr1_512350     AOna    T    C        0      0        2 
   1    chr1_512350     ASom    T    C        0      0        2 
   1    chr1_512350     HCab    T    C        0      0        2 
   1    chr1_512350     HPrz    T    C        0      0        2 
   1    chr1_512350     ZBoe    T    C      0.5      1        2 
   1    chr1_512350     ZGre    T    C        0      0        2 
   1    chr1_512350     ZHar    T    C        0      0        2 
   1    chr1_512350   Sample    T    C        0      0        2 
   1    chr1_515873     AAsi    A    T        0      0        2 
   1    chr1_515873     AKia    A    T        0      0        2 
   1    chr1_515873     AOna    A    T        0      0        2 
   1    chr1_515873     ASom    A    T        0      0        2 
   1    chr1_515873     HCab    A    T        0      0        2 
   1    chr1_515873     HPrz    A    T        0      0        2 
   1    chr1_515873     ZBoe    A    T      0.5      1        2 
   1    chr1_515873     ZGre    A    T        0      0        2 
   1    chr1_515873     ZHar    A    T        0      0        2 
   1    chr1_515873   Sample    A    T        0      0        2 
   1    chr1_517751     AAsi    C    T        0      0        2 
   1    chr1_517751     AKia    C    T        0      0        2 
   1    chr1_517751     AOna    C    T        0      0        2 
   1    chr1_517751     ASom    C    T        0      0        2 
   1    chr1_517751     HCab    C    T        0      0        2 
   1    chr1_517751     HPrz    C    T        0      0        2 
   1    chr1_517751     ZBoe    C    T        0      0        2 
   1    chr1_517751     ZGre    C    T        1      2        2 
   1    chr1_517751     ZHar    C    T        0      0        2 
   1    chr1_517751   Sample    C    T        0      0        2 
   1    chr1_521071     AAsi    A    G        0      0        2 
   1    chr1_521071     AKia    A    G        0      0        2 
   1    chr1_521071     AOna    A    G        0      0        2 
   1    chr1_521071     ASom    A    G        0      0        2 
   1    chr1_521071     HCab    A    G        0      0        2 
   1    chr1_521071     HPrz    A    G        0      0        2 
   1    chr1_521071     ZBoe    A    G        0      0        2 
   1    chr1_521071     ZGre    A    G        1      2        2 
   1    chr1_521071     ZHar    A    G        0      0        2 
   1    chr1_521071   Sample    A    G        0      0        2 
   1    chr1_521616     AAsi    C    A        0      0        2 
   1    chr1_521616     AKia    C    A        0      0        2 
   1    chr1_521616     AOna    C    A        0      0        2 
   1    chr1_521616     ASom    C    A        0      0        2 
   1    chr1_521616     HCab    C    A        0      0        2 
   1    chr1_521616     HPrz    C    A        0      0        2 
   1    chr1_521616     ZBoe    C    A        0      0        2 
   1    chr1_521616     ZGre    C    A        0      0        2 
   1    chr1_521616     ZHar    C    A      0.5      1        2 
   1    chr1_521616   Sample    C    A        0      0        2 
   1    chr1_522939     AAsi    A    G        0      0        2 
   1    chr1_522939     AKia    A    G        0      0        2 
   1    chr1_522939     AOna    A    G        0      0        2 
   1    chr1_522939     ASom    A    G        0      0        2 
   1    chr1_522939     HCab    A    G        1      2        2 
   1    chr1_522939     HPrz    A    G        1      2        2 
   1    chr1_522939     ZBoe    A    G        0      0        2 
   1    chr1_522939     ZGre    A    G        0      0        2 
   1    chr1_522939     ZHar    A    G        0      0        2 
   1    chr1_522939   Sample    A    G        0      0        2 
   1    chr1_523737     AAsi    T    C        0      0        2 
   1    chr1_523737     AKia    T    C        0      0        2 
   1    chr1_523737     AOna    T    C        0      0        2 
   1    chr1_523737     ASom    T    C        0      0        2 
   1    chr1_523737     HCab    T    C        1      2        2 
   1    chr1_523737     HPrz    T    C      0.5      1        2 
   1    chr1_523737     ZBoe    T    C        0      0        2 
   1    chr1_523737     ZGre    T    C        0      0        2 
   1    chr1_523737     ZHar    T    C        0      0        2 
   1    chr1_523737   Sample    T    C        0      0        2 
   1    chr1_524674     AAsi    G    A        0      0        2 
   1    chr1_524674     AKia    G    A        1      2        2 
   1    chr1_524674     AOna    G    A        1      2        2 
   1    chr1_524674     ASom    G    A        0      0        2 
   1    chr1_524674     HCab    G    A        0      0        2 
   1    chr1_524674     HPrz    G    A        0      0        2 
   1    chr1_524674     ZBoe    G    A        0      0        2 
   1    chr1_524674     ZGre    G    A        0      0        2 
   1    chr1_524674     ZHar    G    A        0      0        2 
   1    chr1_524674   Sample    G    A        0      0        2 
   1    chr1_534035     AAsi    C    T        0      0        2 
   1    chr1_534035     AKia    C    T        0      0        2 
   1    chr1_534035     AOna    C    T      0.5      1        2 
   1    chr1_534035     ASom    C    T        0      0        2 
   1    chr1_534035     HCab    C    T        0      0        2 
   1    chr1_534035     HPrz    C    T        0      0        2 
   1    chr1_534035     ZBoe    C    T        0      0        2 
   1    chr1_534035     ZGre    C    T        0      0        2 
   1    chr1_534035     ZHar    C    T        0      0        2 
   1    chr1_534035   Sample    C    T        0      0        2 
   1    chr1_534683     AAsi    T    C        0      0        2 
   1    chr1_534683     AKia    T    C        1      2        2 
   1    chr1_534683     AOna    T    C        0      0        2 
   1    chr1_534683     ASom    T    C        0      0        2 
   1    chr1_534683     HCab    T    C        0      0        2 
   1    chr1_534683     HPrz    T    C        0      0        2 
   1    chr1_534683     ZBoe    T    C        0      0        2 
   1    chr1_534683     ZGre    T    C        0      0        2 
   1    chr1_534683     ZHar    T    C        0      0        2 
   1    chr1_534683   Sample    T    C        0      0        2 
   1    chr1_536789     AAsi    T    C        0      0        2 
   1    chr1_536789     AKia    T    C        0      0        2 
   1    chr1_536789     AOna    T    C        0      0        2 
   1    chr1_536789     ASom    T    C        0      0        2 
   1    chr1_536789     HCab    T    C        0      0        2 
   1    chr1_536789     HPrz    T    C        0      0        2 
   1    chr1_536789     ZBoe    T    C      0.5      1        2 
   1    chr1_536789     ZGre    T    C        0      0        2 
   1    chr1_536789     ZHar    T    C        0      0        2 
   1    chr1_536789   Sample    T    C        0      0        2 
   1    chr1_537443     AAsi    T    A        0      0        2 
   1    chr1_537443     AKia    T    A        1      2        2 
   1    chr1_537443     AOna    T    A        1      2        2 
   1    chr1_537443     ASom    T    A        0      0        2 
   1    chr1_537443     HCab    T    A        0      0        2 
   1    chr1_537443     HPrz    T    A        0      0        2 
   1    chr1_537443     ZBoe    T    A        0      0        2 
   1    chr1_537443     ZGre    T    A        0      0        2 
   1    chr1_537443     ZHar    T    A        0      0        2 
   1    chr1_537443   Sample    T    A        0      0        2 
   1    chr1_540693     AAsi    T    C        0      0        2 
   1    chr1_540693     AKia    T    C        0      0        2 
   1    chr1_540693     AOna    T    C      0.5      1        2 
   1    chr1_540693     ASom    T    C        0      0        2 
   1    chr1_540693     HCab    T    C        0      0        2 
   1    chr1_540693     HPrz    T    C        0      0        2 
   1    chr1_540693     ZBoe    T    C        0      0        2 
   1    chr1_540693     ZGre    T    C        0      0        2 
   1    chr1_540693     ZHar    T    C        0      0        2 
   1    chr1_540693   Sample    T    C        0      0        2 
   1    chr1_541466     AAsi    T    G        0      0        2 
   1    chr1_541466     AKia    T    G        0      0        2 
   1    chr1_541466     AOna    T    G        0      0        2 
   1    chr1_541466     ASom    T    G        0      0        2 
   1    chr1_541466     HCab    T    G        0      0        2 
   1    chr1_541466     HPrz    T    G        0      0        2 
   1    chr1_541466     ZBoe    T    G        0      0        2 
   1    chr1_541466     ZGre    T    G        0      0        2 
   1    chr1_541466     ZHar    T    G        1      2        2 
   1    chr1_541466   Sample    T    G        0      0        2 
   1    chr1_548440     AAsi    G    A        0      0        2 
   1    chr1_548440     AKia    G    A        0      0        2 
   1    chr1_548440     AOna    G    A        0      0        2 
   1    chr1_548440     ASom    G    A        0      0        2 
   1    chr1_548440     HCab    G    A        0      0        2 
   1    chr1_548440     HPrz    G    A        0      0        2 
   1    chr1_548440     ZBoe    G    A      0.5      1        2 
   1    chr1_548440     ZGre    G    A        0      0        2 
   1    chr1_548440     ZHar    G    A        0      0        2 
   1    chr1_548440   Sample    G    A        0      0        2 
   1    chr1_595588     AAsi    T    C        0      0        2 
   1    chr1_595588     AKia    T    C        0      0        2 
   1    chr1_595588     AOna    T    C        0      0        2 
   1    chr1_595588     ASom    T    C        0      0        2 
   1    chr1_595588     HCab    T    C        1      2        2 
   1    chr1_595588     HPrz    T    C        1      2        2 
   1    chr1_595588     ZBoe    T    C        0      0        2 
   1    chr1_595588     ZGre    T    C        1      2        2 
   1    chr1_595588     ZHar    T    C        0      0        2 
   1    chr1_595588   Sample    T    C        0      0        2 
   1    chr1_602714     AAsi    C    A        0      0        2 
   1    chr1_602714     AKia    C    A        0      0        2 
   1    chr1_602714     AOna    C    A        0      0        2 
   1    chr1_602714     ASom    C    A        0      0        2 
   1    chr1_602714     HCab    C    A        1      2        2 
   1    chr1_602714     HPrz    C    A        1      2        2 
   1    chr1_602714     ZBoe    C    A        0      0        2 
   1    chr1_602714     ZGre    C    A        0      0        2 
   1    chr1_602714     ZHar    C    A        0      0        2 
   1    chr1_602714   Sample    C    A        0      0        2 
   1    chr1_603877     AAsi    T    C        0      0        2 
   1    chr1_603877     AKia    T    C        0      0        2 
   1    chr1_603877     AOna    T    C        1      2        2 
   1    chr1_603877     ASom    T    C        0      0        2 
   1    chr1_603877     HCab    T    C        0      0        2 
   1    chr1_603877     HPrz    T    C        0      0        2 
   1    chr1_603877     ZBoe    T    C        0      0        2 
   1    chr1_603877     ZGre    T    C        0      0        2 
   1    chr1_603877     ZHar    T    C        0      0        2 
   1    chr1_603877   Sample    T    C        0      0        2 
   1    chr1_604922     AAsi    T    C        0      0        2 
   1    chr1_604922     AKia    T    C        0      0        2 
   1    chr1_604922     AOna    T    C        0      0        2 
   1    chr1_604922     ASom    T    C        0      0        2 
   1    chr1_604922     HCab    T    C        1      2        2 
   1    chr1_604922     HPrz    T    C        0      0        2 
   1    chr1_604922     ZBoe    T    C        0      0        2 
   1    chr1_604922     ZGre    T    C        0      0        2 
   1    chr1_604922     ZHar    T    C        0      0        2 
   1    chr1_604922   Sample    T    C        0      0        2 
   1    chr1_605239     AAsi    C    T        0      0        2 
   1    chr1_605239     AKia    C    T        0      0        2 
   1    chr1_605239     AOna    C    T        0      0        2 
   1    chr1_605239     ASom    C    T        0      0        2 
   1    chr1_605239     HCab    C    T        1      2        2 
   1    chr1_605239     HPrz    C    T        1      2        2 
   1    chr1_605239     ZBoe    C    T        0      0        2 
   1    chr1_605239     ZGre    C    T        0      0        2 
   1    chr1_605239     ZHar    C    T        0      0        2 
   1    chr1_605239   Sample    C    T        0      0        2 
   1    chr1_607552     AAsi    T    C        1      2        2 
   1    chr1_607552     AKia    T    C        0      0        2 
   1    chr1_607552     AOna    T    C        0      0        2 
   1    chr1_607552     ASom    T    C        1      2        2 
   1    chr1_607552     HCab    T    C        0      0        2 
   1    chr1_607552     HPrz    T    C        0      0        2 
   1    chr1_607552     ZBoe    T    C        0      0        2 
   1    chr1_607552     ZGre    T    C        0      0        2 
   1    chr1_607552     ZHar    T    C        0      0        2 
   1    chr1_607552   Sample    T    C        1      2        2 
   1    chr1_611477     AAsi    A    G        0      0        2 
   1    chr1_611477     AKia    A    G        0      0        2 
   1    chr1_611477     AOna    A    G        0      0        2 
   1    chr1_611477     ASom    A    G        0      0        2 
   1    chr1_611477     HCab    A    G        0      0        2 
   1    chr1_611477     HPrz    A    G        0      0        2 
   1    chr1_611477     ZBoe    A    G        0      0        2 
   1    chr1_611477     ZGre    A    G        0      0        2 
   1    chr1_611477     ZHar    A    G        1      2        2 
   1    chr1_611477   Sample    A    G        0      0        2 
   1    chr1_614861     AAsi    A    G        0      0        2 
   1    chr1_614861     AKia    A    G        0      0        2 
   1    chr1_614861     AOna    A    G        0      0        2 
   1    chr1_614861     ASom    A    G        0      0        2 
   1    chr1_614861     HCab    A    G        0      0        2 
   1    chr1_614861     HPrz    A    G        0      0        2 
   1    chr1_614861     ZBoe    A    G      0.5      1        2 
   1    chr1_614861     ZGre    A    G        0      0        2 
   1    chr1_614861     ZHar    A    G        0      0        2 
   1    chr1_614861   Sample    A    G        0      0        2 
   1    chr1_617305     AAsi    T    C      0.5      1        2 
   1    chr1_617305     AKia    T    C        0      0        2 
   1    chr1_617305     AOna    T    C        0      0        2 
   1    chr1_617305     ASom    T    C        0      0        2 
   1    chr1_617305     HCab    T    C        0      0        2 
   1    chr1_617305     HPrz    T    C        0      0        2 
   1    chr1_617305     ZBoe    T    C        0      0        2 
   1    chr1_617305     ZGre    T    C        0      0        2 
   1    chr1_617305     ZHar    T    C        0      0        2 
   1    chr1_617305   Sample    T    C        0      0        2 
   1    chr1_618924     AAsi    A    G        1      2        2 
   1    chr1_618924     AKia    A    G        0      0        2 
   1    chr1_618924     AOna    A    G        0      0        2 
   1    chr1_618924     ASom    A    G        1      2        2 
   1    chr1_618924     HCab    A    G        0      0        2 
   1    chr1_618924     HPrz    A    G        0      0        2 
   1    chr1_618924     ZBoe    A    G        0      0        2 
   1    chr1_618924     ZGre    A    G        0      0        2 
   1    chr1_618924     ZHar    A    G        0      0        2 
   1    chr1_618924   Sample    A    G        1      2        2 
   1    chr1_618945     AAsi    C    T        0      0        2 
   1    chr1_618945     AKia    C    T        1      2        2 
   1    chr1_618945     AOna    C    T        0      0        2 
   1    chr1_618945     ASom    C    T        0      0        2 
   1    chr1_618945     HCab    C    T        0      0        2 
   1    chr1_618945     HPrz    C    T        0      0        2 
   1    chr1_618945     ZBoe    C    T        0      0        2 
   1    chr1_618945     ZGre    C    T        0      0        2 
   1    chr1_618945     ZHar    C    T        0      0        2 
   1    chr1_618945   Sample    C    T        0      0        2 
   1    chr1_621829     AAsi    C    T        0      0        2 
   1    chr1_621829     AKia    C    T        0      0        2 
   1    chr1_621829     AOna    C    T        0      0        2 
   1    chr1_621829     ASom    C    T        0      0        2 
   1    chr1_621829     HCab    C    T        1      2        2 
   1    chr1_621829     HPrz    C    T        0      0        2 
   1    chr1_621829     ZBoe    C    T        0      0        2 
   1    chr1_621829     ZGre    C    T        0      0        2 
   1    chr1_621829     ZHar    C    T        0      0        2 
   1    chr1_621829   Sample    C    T        0      0        2 
   1    chr1_623198     AAsi    C    T        0      0        2 
   1    chr1_623198     AKia    C    T        0      0        2 
   1    chr1_623198     AOna    C    T        0      0        2 
   1    chr1_623198     ASom    C    T        0      0        2 
   1    chr1_623198     HCab    C    T        1      2        2 
   1    chr1_623198     HPrz    C    T        1      2        2 
   1    chr1_623198     ZBoe    C    T        0      0        2 
   1    chr1_623198     ZGre    C    T        0      0        2 
   1    chr1_623198     ZHar    C    T        0      0        2 
   1    chr1_623198   Sample    C    T        0      0        2 
   1    chr1_627604     AAsi    T    C        0      0        2 
   1    chr1_627604     AKia    T    C        0      0        2 
   1    chr1_627604     AOna    T    C        0      0        2 
   1    chr1_627604     ASom    T    C        0      0        2 
   1    chr1_627604     HCab    T    C        0      0        2 
   1    chr1_627604     HPrz    T    C        0      0        2 
   1    chr1_627604     ZBoe    T    C        0      0        2 
   1    chr1_627604     ZGre    T    C      0.5      1        2 
   1    chr1_627604     ZHar    T    C        0      0        2 
   1    chr1_627604   Sample    T    C        0      0        2 
   1    chr1_628219     AAsi    C    A        0      0        2 
   1    chr1_628219     AKia    C    A        0      0        2 
   1    chr1_628219     AOna    C    A        1      2        2 
   1    chr1_628219     ASom    C    A        0      0        2 
   1    chr1_628219     HCab    C    A        0      0        2 
   1    chr1_628219     HPrz    C    A        0      0        2 
   1    chr1_628219     ZBoe    C    A        0      0        2 
   1    chr1_628219     ZGre    C    A        0      0        2 
   1    chr1_628219     ZHar    C    A        0      0        2 
   1    chr1_628219   Sample    C    A        0      0        2 
   1    chr1_634390     AAsi    T    A        0      0        2 
   1    chr1_634390     AKia    T    A        0      0        2 
   1    chr1_634390     AOna    T    A        0      0        2 
   1    chr1_634390     ASom    T    A        0      0        2 
   1    chr1_634390     HCab    T    A        0      0        2 
   1    chr1_634390     HPrz    T    A        0      0        2 
   1    chr1_634390     ZBoe    T    A      0.5      1        2 
   1    chr1_634390     ZGre    T    A        0      0        2 
   1    chr1_634390     ZHar    T    A        0      0        2 
   1    chr1_634390   Sample    T    A        0      0        2 
   1    chr1_636773     AAsi    T    C        1      2        2 
   1    chr1_636773     AKia    T    C        0      0        2 
   1    chr1_636773     AOna    T    C        0      0        2 
   1    chr1_636773     ASom    T    C        1      2        2 
   1    chr1_636773     HCab    T    C        0      0        2 
   1    chr1_636773     HPrz    T    C        0      0        2 
   1    chr1_636773     ZBoe    T    C        0      0        2 
   1    chr1_636773     ZGre    T    C        0      0        2 
   1    chr1_636773     ZHar    T    C        0      0        2 
   1    chr1_636773   Sample    T    C        1      2        2 
   1    chr1_643354     AAsi    G    A        0      0        2 
   1    chr1_643354     AKia    G    A        0      0        2 
   1    chr1_643354     AOna    G    A        0      0        2 
   1    chr1_643354     ASom    G    A        0      0        2 
   1    chr1_643354     HCab    G    A        1      2        2 
   1    chr1_643354     HPrz    G    A        1      2        2 
   1    chr1_643354     ZBoe    G    A        0      0        2 
   1    chr1_643354     ZGre    G    A        0      0        2 
   1    chr1_643354     ZHar    G    A        0      0        2 
   1    chr1_643354   Sample    G    A        0      0        2 
   1    chr1_648475     AAsi    G    A        1      2        2 
   1    chr1_648475     AKia    G    A        0      0        2 
   1    chr1_648475     AOna    G    A        0      0        2 
   1    chr1_648475     ASom    G    A        1      2        2 
   1    chr1_648475     HCab    G    A        0      0        2 
   1    chr1_648475     HPrz    G    A        0      0        2 
   1    chr1_648475     ZBoe    G    A        0      0        2 
   1    chr1_648475     ZGre    G    A        0      0        2 
   1    chr1_648475     ZHar    G    A        0      0        2 
   1    chr1_648475   Sample    G    A        1      2        2 
   1    chr1_652278     AAsi    T    C        0      0        2 
   1    chr1_652278     AKia    T    C        0      0        2 
   1    chr1_652278     AOna    T    C        0      0        2 
   1    chr1_652278     ASom    T    C        0      0        2 
   1    chr1_652278     HCab    T    C        0      0        2 
   1    chr1_652278     HPrz    T    C        0      0        2 
   1    chr1_652278     ZBoe    T    C        0      0        2 
   1    chr1_652278     ZGre    T    C      0.5      1        2 
   1    chr1_652278     ZHar    T    C        0      0        2 
   1    chr1_652278   Sample    T    C        0      0        2 
   1    chr1_652855     AAsi    G    T        0      0        2 
   1    chr1_652855     AKia    G    T        0      0        2 
   1    chr1_652855     AOna    G    T        0      0        2 
   1    chr1_652855     ASom    G    T        0      0        2 
   1    chr1_652855     HCab    G    T        1      2        2 
   1    chr1_652855     HPrz    G    T        0      0        2 
   1    chr1_652855     ZBoe    G    T        0      0        2 
   1    chr1_652855     ZGre    G    T        0      0        2 
   1    chr1_652855     ZHar    G    T        0      0        2 
   1    chr1_652855   Sample    G    T        0      0        2 
   1    chr1_655021     AAsi    T    C        0      0        2 
   1    chr1_655021     AKia    T    C        0      0        2 
   1    chr1_655021     AOna    T    C        0      0        2 
   1    chr1_655021     ASom    T    C        1      2        2 
   1    chr1_655021     HCab    T    C        0      0        2 
   1    chr1_655021     HPrz    T    C        0      0        2 
   1    chr1_655021     ZBoe    T    C        0      0        2 
   1    chr1_655021     ZGre    T    C        0      0        2 
   1    chr1_655021     ZHar    T    C        0      0        2 
   1    chr1_655021   Sample    T    C        0      0        2 
   1    chr1_659547     AAsi    A    G      0.5      1        2 
   1    chr1_659547     AKia    A    G        0      0        2 
   1    chr1_659547     AOna    A    G        0      0        2 
   1    chr1_659547     ASom    A    G        0      0        2 
   1    chr1_659547     HCab    A    G        1      2        2 
   1    chr1_659547     HPrz    A    G        1      2        2 
   1    chr1_659547     ZBoe    A    G        0      0        2 
   1    chr1_659547     ZGre    A    G        0      0        2 
   1    chr1_659547     ZHar    A    G        0      0        2 
   1    chr1_659547   Sample    A    G        0      0        2 
   1    chr1_664238     AAsi    T    C        0      0        2 
   1    chr1_664238     AKia    T    C        0      0        2 
   1    chr1_664238     AOna    T    C      0.5      1        2 
   1    chr1_664238     ASom    T    C        0      0        2 
   1    chr1_664238     HCab    T    C        0      0        2 
   1    chr1_664238     HPrz    T    C        0      0        2 
   1    chr1_664238     ZBoe    T    C        0      0        2 
   1    chr1_664238     ZGre    T    C        0      0        2 
   1    chr1_664238     ZHar    T    C        0      0        2 
   1    chr1_664238   Sample    T    C        0      0        2 
   1    chr1_665769     AAsi    C    T        0      0        2 
   1    chr1_665769     AKia    C    T        0      0        2 
   1    chr1_665769     AOna    C    T      0.5      1        2 
   1    chr1_665769     ASom    C    T        0      0        2 
   1    chr1_665769     HCab    C    T        0      0        2 
   1    chr1_665769     HPrz    C    T        0      0        2 
   1    chr1_665769     ZBoe    C    T        0      0        2 
   1    chr1_665769     ZGre    C    T        0      0        2 
   1    chr1_665769     ZHar    C    T        0      0        2 
   1    chr1_665769   Sample    C    T        0      0        2 
   1    chr1_671361     AAsi    T    C        0      0        2 
   1    chr1_671361     AKia    T    C        0      0        2 
   1    chr1_671361     AOna    T    C      0.5      1        2 
   1    chr1_671361     ASom    T    C        0      0        2 
   1    chr1_671361     HCab    T    C        0      0        2 
   1    chr1_671361     HPrz    T    C        0      0        2 
   1    chr1_671361     ZBoe    T    C        0      0        2 
   1    chr1_671361     ZGre    T    C        0      0        2 
   1    chr1_671361     ZHar    T    C        0      0        2 
   1    chr1_671361   Sample    T    C        0      0        2 
   1    chr1_672404     AAsi    A    C        0      0        2 
   1    chr1_672404     AKia    A    C        0      0        2 
   1    chr1_672404     AOna    A    C        0      0        2 
   1    chr1_672404     ASom    A    C        0      0        2 
   1    chr1_672404     HCab    A    C        0      0        2 
   1    chr1_672404     HPrz    A    C        0      0        2 
   1    chr1_672404     ZBoe    A    C        0      0        2 
   1    chr1_672404     ZGre    A    C        0      0        2 
   1    chr1_672404     ZHar    A    C        1      2        2 
   1    chr1_672404   Sample    A    C        0      0        2 
   1    chr1_676874     AAsi    A    G        0      0        2 
   1    chr1_676874     AKia    A    G        1      2        2 
   1    chr1_676874     AOna    A    G      0.5      1        2 
   1    chr1_676874     ASom    A    G        0      0        2 
   1    chr1_676874     HCab    A    G        0      0        2 
   1    chr1_676874     HPrz    A    G        0      0        2 
   1    chr1_676874     ZBoe    A    G        0      0        2 
   1    chr1_676874     ZGre    A    G        0      0        2 
   1    chr1_676874     ZHar    A    G        0      0        2 
   1    chr1_676874   Sample    A    G        0      0        2 
   1    chr1_680785     AAsi    A    G        0      0        2 
   1    chr1_680785     AKia    A    G        0      0        2 
   1    chr1_680785     AOna    A    G        0      0        2 
   1    chr1_680785     ASom    A    G        0      0        2 
   1    chr1_680785     HCab    A    G        1      2        2 
   1    chr1_680785     HPrz    A    G        1      2        2 
   1    chr1_680785     ZBoe    A    G        0      0        2 
   1    chr1_680785     ZGre    A    G        0      0        2 
   1    chr1_680785     ZHar    A    G        0      0        2 
   1    chr1_680785   Sample    A    G        0      0        2 
   1    chr1_685834     AAsi    T    C        0      0        2 
   1    chr1_685834     AKia    T    C        0      0        2 
   1    chr1_685834     AOna    T    C      0.5      1        2 
   1    chr1_685834     ASom    T    C        0      0        2 
   1    chr1_685834     HCab    T    C        0      0        2 
   1    chr1_685834     HPrz    T    C        0      0        2 
   1    chr1_685834     ZBoe    T    C        0      0        2 
   1    chr1_685834     ZGre    T    C        0      0        2 
   1    chr1_685834     ZHar    T    C        0      0        2 
   1    chr1_685834   Sample    T    C        0      0        2 
   1    chr1_689349     AAsi    T    C        0      0        2 
   1    chr1_689349     AKia    T    C        0      0        2 
   1    chr1_689349     AOna    T    C        0      0        2 
   1    chr1_689349     ASom    T    C        0      0        2 
   1    chr1_689349     HCab    T    C        0      0        2 
   1    chr1_689349     HPrz    T    C        0      0        2 
   1    chr1_689349     ZBoe    T    C      0.5      1        2 
   1    chr1_689349     ZGre    T    C        0      0        2 
   1    chr1_689349     ZHar    T    C        0      0        2 
   1    chr1_689349   Sample    T    C        0      0        2 
   1    chr1_689379     AAsi    G    C        0      0        2 
   1    chr1_689379     AKia    G    C        0      0        2 
   1    chr1_689379     AOna    G    C        0      0        2 
   1    chr1_689379     ASom    G    C        0      0        2 
   1    chr1_689379     HCab    G    C        0      0        2 
   1    chr1_689379     HPrz    G    C        0      0        2 
   1    chr1_689379     ZBoe    G    C        0      0        2 
   1    chr1_689379     ZGre    G    C        0      0        2 
   1    chr1_689379     ZHar    G    C      0.5      1        2 
   1    chr1_689379   Sample    G    C        0      0        2 
   1    chr1_689891     AAsi    A    G        0      0        2 
   1    chr1_689891     AKia    A    G        0      0        2 
   1    chr1_689891     AOna    A    G        0      0        2 
   1    chr1_689891     ASom    A    G        0      0        2 
   1    chr1_689891     HCab    A    G        0      0        2 
   1    chr1_689891     HPrz    A    G        0      0        2 
   1    chr1_689891     ZBoe    A    G      0.5      1        2 
   1    chr1_689891     ZGre    A    G        0      0        2 
   1    chr1_689891     ZHar    A    G        0      0        2 
   1    chr1_689891   Sample    A    G        0      0        2 
   1    chr1_690747     AAsi    A    C        0      0        2 
   1    chr1_690747     AKia    A    C        0      0        2 
   1    chr1_690747     AOna    A    C        0      0        2 
   1    chr1_690747     ASom    A    C        0      0        2 
   1    chr1_690747     HCab    A    C        0      0        2 
   1    chr1_690747     HPrz    A    C        0      0        2 
   1    chr1_690747     ZBoe    A    C        0      0        2 
   1    chr1_690747     ZGre    A    C      0.5      1        2 
   1    chr1_690747     ZHar    A    C        0      0        2 
   1    chr1_690747   Sample    A    C        0      0        2 
   1    chr1_691116     AAsi    A    G        0      0        2 
   1    chr1_691116     AKia    A    G        0      0        2 
   1    chr1_691116     AOna    A    G        0      0        2 
   1    chr1_691116     ASom    A    G        0      0        2 
   1    chr1_691116     HCab    A    G        0      0        2 
   1    chr1_691116     HPrz    A    G        0      0        2 
   1    chr1_691116     ZBoe    A    G        0      0        2 
   1    chr1_691116     ZGre    A    G        0      0        2 
   1    chr1_691116     ZHar    A    G        1      2        2 
   1    chr1_691116   Sample    A    G        0      0        2 
   1    chr1_696480     AAsi    A    G        0      0        2 
   1    chr1_696480     AKia    A    G        0      0        2 
   1    chr1_696480     AOna    A    G        0      0        2 
   1    chr1_696480     ASom    A    G        1      2        2 
   1    chr1_696480     HCab    A    G        0      0        2 
   1    chr1_696480     HPrz    A    G        0      0        2 
   1    chr1_696480     ZBoe    A    G        0      0        2 
   1    chr1_696480     ZGre    A    G        0      0        2 
   1    chr1_696480     ZHar    A    G        0      0        2 
   1    chr1_696480   Sample    A    G        0      0        2 
   1    chr1_696659     AAsi    A    G        0      0        2 
   1    chr1_696659     AKia    A    G        0      0        2 
   1    chr1_696659     AOna    A    G        0      0        2 
   1    chr1_696659     ASom    A    G        0      0        2 
   1    chr1_696659     HCab    A    G        0      0        2 
   1    chr1_696659     HPrz    A    G        0      0        2 
   1    chr1_696659     ZBoe    A    G      0.5      1        2 
   1    chr1_696659     ZGre    A    G        0      0        2 
   1    chr1_696659     ZHar    A    G        0      0        2 
   1    chr1_696659   Sample    A    G        0      0        2 
   1    chr1_696665     AAsi    T    C        0      0        2 
   1    chr1_696665     AKia    T    C        0      0        2 
   1    chr1_696665     AOna    T    C      0.5      1        2 
   1    chr1_696665     ASom    T    C        0      0        2 
   1    chr1_696665     HCab    T    C        0      0        2 
   1    chr1_696665     HPrz    T    C        0      0        2 
   1    chr1_696665     ZBoe    T    C        0      0        2 
   1    chr1_696665     ZGre    T    C        0      0        2 
   1    chr1_696665     ZHar    T    C        0      0        2 
   1    chr1_696665   Sample    T    C        0      0        2 
   1    chr1_702186     AAsi    C    T        0      0        2 
   1    chr1_702186     AKia    C    T        0      0        2 
   1    chr1_702186     AOna    C    T        0      0        2 
   1    chr1_702186     ASom    C    T        0      0        2 
   1    chr1_702186     HCab    C    T        0      0        2 
   1    chr1_702186     HPrz    C    T        0      0        2 
   1    chr1_702186     ZBoe    C    T        0      0        2 
   1    chr1_702186     ZGre    C    T        1      2        2 
   1    chr1_702186     ZHar    C    T        0      0        2 
   1    chr1_702186   Sample    C    T        0      0        2 
   1    chr1_702320     AAsi    A    G        0      0        2 
   1    chr1_702320     AKia    A    G        0      0        2 
   1    chr1_702320     AOna    A    G        0      0        2 
   1    chr1_702320     ASom    A    G        1      2        2 
   1    chr1_702320     HCab    A    G        0      0        2 
   1    chr1_702320     HPrz    A    G        0      0        2 
   1    chr1_702320     ZBoe    A    G        0      0        2 
   1    chr1_702320     ZGre    A    G      0.5      1        2 
   1    chr1_702320     ZHar    A    G        0      0        2 
   1    chr1_702320   Sample    A    G        0      0        2 
   1    chr1_703386     AAsi    T    G        0      0        2 
   1    chr1_703386     AKia    T    G        0      0        2 
   1    chr1_703386     AOna    T    G        0      0        2 
   1    chr1_703386     ASom    T    G        0      0        2 
   1    chr1_703386     HCab    T    G        0      0        2 
   1    chr1_703386     HPrz    T    G        0      0        2 
   1    chr1_703386     ZBoe    T    G      0.5      1        2 
   1    chr1_703386     ZGre    T    G        0      0        2 
   1    chr1_703386     ZHar    T    G        0      0        2 
   1    chr1_703386   Sample    T    G        0      0        2 
   1    chr1_703431     AAsi    T    C        1      2        2 
   1    chr1_703431     AKia    T    C        0      0        2 
   1    chr1_703431     AOna    T    C        0      0        2 
   1    chr1_703431     ASom    T    C        0      0        2 
   1    chr1_703431     HCab    T    C        0      0        2 
   1    chr1_703431     HPrz    T    C        0      0        2 
   1    chr1_703431     ZBoe    T    C        0      0        2 
   1    chr1_703431     ZGre    T    C        0      0        2 
   1    chr1_703431     ZHar    T    C        0      0        2 
   1    chr1_703431   Sample    T    C        0      0        2 
   1    chr1_709913     AAsi    T    C        0      0        2 
   1    chr1_709913     AKia    T    C        0      0        2 
   1    chr1_709913     AOna    T    C        0      0        2 
   1    chr1_709913     ASom    T    C        0      0        2 
   1    chr1_709913     HCab    T    C        0      0        2 
   1    chr1_709913     HPrz    T    C        0      0        2 
   1    chr1_709913     ZBoe    T    C      0.5      1        2 
   1    chr1_709913     ZGre    T    C        0      0        2 
   1    chr1_709913     ZHar    T    C        0      0        2 
   1    chr1_709913   Sample    T    C        0      0        2 
   1    chr1_710050     AAsi    A    G        0      0        2 
   1    chr1_710050     AKia    A    G        0      0        2 
   1    chr1_710050     AOna    A    G        0      0        2 
   1    chr1_710050     ASom    A    G        0      0        2 
   1    chr1_710050     HCab    A    G        0      0        2 
   1    chr1_710050     HPrz    A    G        1      2        2 
   1    chr1_710050     ZBoe    A    G        0      0        2 
   1    chr1_710050     ZGre    A    G        0      0        2 
   1    chr1_710050     ZHar    A    G        0      0        2 
   1    chr1_710050   Sample    A    G        0      0        2 
   1    chr1_712900     AAsi    A    G        0      0        2 
   1    chr1_712900     AKia    A    G        0      0        2 
   1    chr1_712900     AOna    A    G      0.5      1        2 
   1    chr1_712900     ASom    A    G        0      0        2 
   1    chr1_712900     HCab    A    G        0      0        2 
   1    chr1_712900     HPrz    A    G        0      0        2 
   1    chr1_712900     ZBoe    A    G        0      0        2 
   1    chr1_712900     ZGre    A    G        0      0        2 
   1    chr1_712900     ZHar    A    G        0      0        2 
   1    chr1_712900   Sample    A    G        0      0        2 
   1    chr1_718785     AAsi    T    C        0      0        2 
   1    chr1_718785     AKia    T    C        0      0        2 
   1    chr1_718785     AOna    T    C        0      0        2 
   1    chr1_718785     ASom    T    C        0      0        2 
   1    chr1_718785     HCab    T    C        1      2        2 
   1    chr1_718785     HPrz    T    C        0      0        2 
   1    chr1_718785     ZBoe    T    C        0      0        2 
   1    chr1_718785     ZGre    T    C        0      0        2 
   1    chr1_718785     ZHar    T    C        0      0        2 
   1    chr1_718785   Sample    T    C        0      0        2 
   1    chr1_722944     AAsi    C    G        0      0        2 
   1    chr1_722944     AKia    C    G      0.5      1        2 
   1    chr1_722944     AOna    C    G        0      0        2 
   1    chr1_722944     ASom    C    G        0      0        2 
   1    chr1_722944     HCab    C    G        0      0        2 
   1    chr1_722944     HPrz    C    G        0      0        2 
   1    chr1_722944     ZBoe    C    G        0      0        2 
   1    chr1_722944     ZGre    C    G        0      0        2 
   1    chr1_722944     ZHar    C    G        0      0        2 
   1    chr1_722944   Sample    C    G        0      0        2 
   1    chr1_722949     AAsi    T    C        0      0        2 
   1    chr1_722949     AKia    T    C        0      0        2 
   1    chr1_722949     AOna    T    C        0      0        2 
   1    chr1_722949     ASom    T    C        1      2        2 
   1    chr1_722949     HCab    T    C        0      0        2 
   1    chr1_722949     HPrz    T    C        0      0        2 
   1    chr1_722949     ZBoe    T    C      0.5      1        2 
   1    chr1_722949     ZGre    T    C        0      0        2 
   1    chr1_722949     ZHar    T    C        1      2        2 
   1    chr1_722949   Sample    T    C        0      0        2 
   1    chr1_723431     AAsi    T    C        0      0        2 
   1    chr1_723431     AKia    T    C        0      0        2 
   1    chr1_723431     AOna    T    C        0      0        2 
   1    chr1_723431     ASom    T    C        0      0        2 
   1    chr1_723431     HCab    T    C        0      0        2 
   1    chr1_723431     HPrz    T    C        0      0        2 
   1    chr1_723431     ZBoe    T    C        0      0        2 
   1    chr1_723431     ZGre    T    C        1      2        2 
   1    chr1_723431     ZHar    T    C        0      0        2 
   1    chr1_723431   Sample    T    C        0      0        2 
   1    chr1_725390     AAsi    T    C        0      0        2 
   1    chr1_725390     AKia    T    C        0      0        2 
   1    chr1_725390     AOna    T    C        0      0        2 
   1    chr1_725390     ASom    T    C        0      0        2 
   1    chr1_725390     HCab    T    C        0      0        2 
   1    chr1_725390     HPrz    T    C        0      0        2 
   1    chr1_725390     ZBoe    T    C        0      0        2 
   1    chr1_725390     ZGre    T    C        0      0        2 
   1    chr1_725390     ZHar    T    C      0.5      1        2 
   1    chr1_725390   Sample    T    C        0      0        2 
   1    chr1_725427     AAsi    T    C        0      0        2 
   1    chr1_725427     AKia    T    C        0      0        2 
   1    chr1_725427     AOna    T    C        0      0        2 
   1    chr1_725427     ASom    T    C        0      0        2 
   1    chr1_725427     HCab    T    C        1      2        2 
   1    chr1_725427     HPrz    T    C        0      0        2 
   1    chr1_725427     ZBoe    T    C        0      0        2 
   1    chr1_725427     ZGre    T    C        0      0        2 
   1    chr1_725427     ZHar    T    C        0      0        2 
   1    chr1_725427   Sample    T    C        0      0        2 
   1    chr1_728455     AAsi    G    C        0      0        2 
   1    chr1_728455     AKia    G    C        0      0        2 
   1    chr1_728455     AOna    G    C        0      0        2 
   1    chr1_728455     ASom    G    C        0      0        2 
   1    chr1_728455     HCab    G    C        0      0        2 
   1    chr1_728455     HPrz    G    C        0      0        2 
   1    chr1_728455     ZBoe    G    C        0      0        2 
   1    chr1_728455     ZGre    G    C        1      2        2 
   1    chr1_728455     ZHar    G    C        0      0        2 
   1    chr1_728455   Sample    G    C        0      0        2 
   1    chr1_731078     AAsi    C    G        0      0        2 
   1    chr1_731078     AKia    C    G        0      0        2 
   1    chr1_731078     AOna    C    G        0      0        2 
   1    chr1_731078     ASom    C    G        0      0        2 
   1    chr1_731078     HCab    C    G      0.5      1        2 
   1    chr1_731078     HPrz    C    G        0      0        2 
   1    chr1_731078     ZBoe    C    G        0      0        2 
   1    chr1_731078     ZGre    C    G        0      0        2 
   1    chr1_731078     ZHar    C    G        0      0        2 
   1    chr1_731078   Sample    C    G        0      0        2 
   1    chr1_731742     AAsi    C    T        0      0        2 
   1    chr1_731742     AKia    C    T        0      0        2 
   1    chr1_731742     AOna    C    T        0      0        2 
   1    chr1_731742     ASom    C    T        0      0        2 
   1    chr1_731742     HCab    C    T        1      2        2 
   1    chr1_731742     HPrz    C    T        1      2        2 
   1    chr1_731742     ZBoe    C    T        0      0        2 
   1    chr1_731742     ZGre    C    T        0      0        2 
   1    chr1_731742     ZHar    C    T        0      0        2 
   1    chr1_731742   Sample    C    T        0      0        2 
   1    chr1_732801     AAsi    C    G        0      0        2 
   1    chr1_732801     AKia    C    G        1      2        2 
   1    chr1_732801     AOna    C    G        0      0        2 
   1    chr1_732801     ASom    C    G        0      0        2 
   1    chr1_732801     HCab    C    G        0      0        2 
   1    chr1_732801     HPrz    C    G        0      0        2 
   1    chr1_732801     ZBoe    C    G        0      0        2 
   1    chr1_732801     ZGre    C    G        0      0        2 
   1    chr1_732801     ZHar    C    G        0      0        2 
   1    chr1_732801   Sample    C    G        0      0        2 
   1    chr1_736783     AAsi    A    C        0      0        2 
   1    chr1_736783     AKia    A    C        0      0        2 
   1    chr1_736783     AOna    A    C        0      0        2 
   1    chr1_736783     ASom    A    C        0      0        2 
   1    chr1_736783     HCab    A    C        1      2        2 
   1    chr1_736783     HPrz    A    C      0.5      1        2 
   1    chr1_736783     ZBoe    A    C        0      0        2 
   1    chr1_736783     ZGre    A    C        0      0        2 
   1    chr1_736783     ZHar    A    C        0      0        2 
   1    chr1_736783   Sample    A    C        0      0        2 
   1    chr1_743916     AAsi    G    C        0      0        2 
   1    chr1_743916     AKia    G    C      0.5      1        2 
   1    chr1_743916     AOna    G    C        0      0        2 
   1    chr1_743916     ASom    G    C        0      0        2 
   1    chr1_743916     HCab    G    C        0      0        2 
   1    chr1_743916     HPrz    G    C        0      0        2 
   1    chr1_743916     ZBoe    G    C        0      0        2 
   1    chr1_743916     ZGre    G    C        0      0        2 
   1    chr1_743916     ZHar    G    C        0      0        2 
   1    chr1_743916   Sample    G    C        0      0        2 
   1    chr1_745435     AAsi    G    C        0      0        2 
   1    chr1_745435     AKia    G    C      0.5      1        2 
   1    chr1_745435     AOna    G    C        0      0        2 
   1    chr1_745435     ASom    G    C        0      0        2 
   1    chr1_745435     HCab    G    C        0      0        2 
   1    chr1_745435     HPrz    G    C        0      0        2 
   1    chr1_745435     ZBoe    G    C        0      0        2 
   1    chr1_745435     ZGre    G    C        0      0        2 
   1    chr1_745435     ZHar    G    C        0      0        2 
   1    chr1_745435   Sample    G    C        0      0        2 
   1    chr1_750286     AAsi    C    T        0      0        2 
   1    chr1_750286     AKia    C    T        0      0        2 
   1    chr1_750286     AOna    C    T        0      0        2 
   1    chr1_750286     ASom    C    T        0      0        2 
   1    chr1_750286     HCab    C    T        1      2        2 
   1    chr1_750286     HPrz    C    T        1      2        2 
   1    chr1_750286     ZBoe    C    T        0      0        2 
   1    chr1_750286     ZGre    C    T        0      0        2 
   1    chr1_750286     ZHar    C    T        0      0        2 
   1    chr1_750286   Sample    C    T        0      0        2 
   1    chr1_750547     AAsi    A    G      0.5      1        2 
   1    chr1_750547     AKia    A    G        0      0        2 
   1    chr1_750547     AOna    A    G        0      0        2 
   1    chr1_750547     ASom    A    G        0      0        2 
   1    chr1_750547     HCab    A    G        0      0        2 
   1    chr1_750547     HPrz    A    G        0      0        2 
   1    chr1_750547     ZBoe    A    G        0      0        2 
   1    chr1_750547     ZGre    A    G        0      0        2 
   1    chr1_750547     ZHar    A    G        0      0        2 
   1    chr1_750547   Sample    A    G        0      0        2 
   1    chr1_755690     AAsi    C    T        0      0        2 
   1    chr1_755690     AKia    C    T        0      0        2 
   1    chr1_755690     AOna    C    T        0      0        2 
   1    chr1_755690     ASom    C    T        0      0        2 
   1    chr1_755690     HCab    C    T        1      2        2 
   1    chr1_755690     HPrz    C    T        1      2        2 
   1    chr1_755690     ZBoe    C    T        0      0        2 
   1    chr1_755690     ZGre    C    T        0      0        2 
   1    chr1_755690     ZHar    C    T        0      0        2 
   1    chr1_755690   Sample    C    T        0      0        2 
   1    chr1_758244     AAsi    T    C        0      0        2 
   1    chr1_758244     AKia    T    C        0      0        2 
   1    chr1_758244     AOna    T    C        0      0        2 
   1    chr1_758244     ASom    T    C        0      0        2 
   1    chr1_758244     HCab    T    C        1      2        2 
   1    chr1_758244     HPrz    T    C        0      0        2 
   1    chr1_758244     ZBoe    T    C        0      0        2 
   1    chr1_758244     ZGre    T    C        0      0        2 
   1    chr1_758244     ZHar    T    C        0      0        2 
   1    chr1_758244   Sample    T    C        0      0        2 
   1    chr1_758545     AAsi    T    G        0      0        2 
   1    chr1_758545     AKia    T    G        1      2        2 
   1    chr1_758545     AOna    T    G        0      0        2 
   1    chr1_758545     ASom    T    G        0      0        2 
   1    chr1_758545     HCab    T    G        0      0        2 
   1    chr1_758545     HPrz    T    G        0      0        2 
   1    chr1_758545     ZBoe    T    G        0      0        2 
   1    chr1_758545     ZGre    T    G        0      0        2 
   1    chr1_758545     ZHar    T    G        0      0        2 
   1    chr1_758545   Sample    T    G        0      0        2 
   1    chr1_764788     AAsi    T    C        0      0        2 
   1    chr1_764788     AKia    T    C        0      0        2 
   1    chr1_764788     AOna    T    C        0      0        2 
   1    chr1_764788     ASom    T    C        1      2        2 
   1    chr1_764788     HCab    T    C        0      0        2 
   1    chr1_764788     HPrz    T    C        0      0        2 
   1    chr1_764788     ZBoe    T    C        0      0        2 
   1    chr1_764788     ZGre    T    C        0      0        2 
   1    chr1_764788     ZHar    T    C        0      0        2 
   1    chr1_764788   Sample    T    C        0      0        2 
   1    chr1_764854     AAsi    C    G        0      0        2 
   1    chr1_764854     AKia    C    G        0      0        2 
   1    chr1_764854     AOna    C    G        0      0        2 
   1    chr1_764854     ASom    C    G        0      0        2 
   1    chr1_764854     HCab    C    G        1      2        2 
   1    chr1_764854     HPrz    C    G      0.5      1        2 
   1    chr1_764854     ZBoe    C    G        0      0        2 
   1    chr1_764854     ZGre    C    G        0      0        2 
   1    chr1_764854     ZHar    C    G        0      0        2 
   1    chr1_764854   Sample    C    G        0      0        2 
   1    chr1_765605     AAsi    A    G        0      0        2 
   1    chr1_765605     AKia    A    G        0      0        2 
   1    chr1_765605     AOna    A    G        0      0        2 
   1    chr1_765605     ASom    A    G        0      0        2 
   1    chr1_765605     HCab    A    G        0      0        2 
   1    chr1_765605     HPrz    A    G      0.5      1        2 
   1    chr1_765605     ZBoe    A    G        0      0        2 
   1    chr1_765605     ZGre    A    G        0      0        2 
   1    chr1_765605     ZHar    A    G        0      0        2 
   1    chr1_765605   Sample    A    G        0      0        2 
   1    chr1_767972     AAsi    T    C        0      0        2 
   1    chr1_767972     AKia    T    C        0      0        2 
   1    chr1_767972     AOna    T    C        0      0        2 
   1    chr1_767972     ASom    T    C        0      0        2 
   1    chr1_767972     HCab    T    C        1      2        2 
   1    chr1_767972     HPrz    T    C      0.5      1        2 
   1    chr1_767972     ZBoe    T    C        0      0        2 
   1    chr1_767972     ZGre    T    C        0      0        2 
   1    chr1_767972     ZHar    T    C        0      0        2 
   1    chr1_767972   Sample    T    C        0      0        2 
   1    chr1_768991     AAsi    T    C        0      0        2 
   1    chr1_768991     AKia    T    C        0      0        2 
   1    chr1_768991     AOna    T    C        0      0        2 
   1    chr1_768991     ASom    T    C        0      0        2 
   1    chr1_768991     HCab    T    C        0      0        2 
   1    chr1_768991     HPrz    T    C        0      0        2 
   1    chr1_768991     ZBoe    T    C        0      0        2 
   1    chr1_768991     ZGre    T    C      0.5      1        2 
   1    chr1_768991     ZHar    T    C        0      0        2 
   1    chr1_768991   Sample    T    C        0      0        2 
   1    chr1_769718     AAsi    A    G        0      0        2 
   1    chr1_769718     AKia    A    G        0      0        2 
   1    chr1_769718     AOna    A    G        1      2        2 
   1    chr1_769718     ASom    A    G        0      0        2 
   1    chr1_769718     HCab    A    G        0      0        2 
   1    chr1_769718     HPrz    A    G        0      0        2 
   1    chr1_769718     ZBoe    A    G      0.5      1        2 
   1    chr1_769718     ZGre    A    G        0      0        2 
   1    chr1_769718     ZHar    A    G        0      0        2 
   1    chr1_769718   Sample    A    G        0      0        2 
   1    chr1_771847     AAsi    T    C        1      2        2 
   1    chr1_771847     AKia    T    C        0      0        2 
   1    chr1_771847     AOna    T    C        0      0        2 
   1    chr1_771847     ASom    T    C        1      2        2 
   1    chr1_771847     HCab    T    C        0      0        2 
   1    chr1_771847     HPrz    T    C        0      0        2 
   1    chr1_771847     ZBoe    T    C        0      0        2 
   1    chr1_771847     ZGre    T    C        0      0        2 
   1    chr1_771847     ZHar    T    C        0      0        2 
   1    chr1_771847   Sample    T    C        1      2        2 
   1    chr1_776402     AAsi    A    C        0      0        2 
   1    chr1_776402     AKia    A    C        0      0        2 
   1    chr1_776402     AOna    A    C        0      0        2 
   1    chr1_776402     ASom    A    C        0      0        2 
   1    chr1_776402     HCab    A    C        0      0        2 
   1    chr1_776402     HPrz    A    C        0      0        2 
   1    chr1_776402     ZBoe    A    C      0.5      1        2 
   1    chr1_776402     ZGre    A    C        0      0        2 
   1    chr1_776402     ZHar    A    C        0      0        2 
   1    chr1_776402   Sample    A    C        0      0        2 
   1    chr1_784136     AAsi    A    G        1      2        2 
   1    chr1_784136     AKia    A    G        0      0        2 
   1    chr1_784136     AOna    A    G        0      0        2 
   1    chr1_784136     ASom    A    G        1      2        2 
   1    chr1_784136     HCab    A    G        0      0        2 
   1    chr1_784136     HPrz    A    G        0      0        2 
   1    chr1_784136     ZBoe    A    G        0      0        2 
   1    chr1_784136     ZGre    A    G        0      0        2 
   1    chr1_784136     ZHar    A    G        1      2        2 
   1    chr1_784136   Sample    A    G        1      2        2 
   1    chr1_786882     AAsi    A    G        0      0        2 
   1    chr1_786882     AKia    A    G        0      0        2 
   1    chr1_786882     AOna    A    G        0      0        2 
   1    chr1_786882     ASom    A    G        0      0        2 
   1    chr1_786882     HCab    A    G        0      0        2 
   1    chr1_786882     HPrz    A    G        0      0        2 
   1    chr1_786882     ZBoe    A    G        1      2        2 
   1    chr1_786882     ZGre    A    G        0      0        2 
   1    chr1_786882     ZHar    A    G        0      0        2 
   1    chr1_786882   Sample    A    G        0      0        2 
   1    chr1_789762     AAsi    T    C        0      0        2 
   1    chr1_789762     AKia    T    C        0      0        2 
   1    chr1_789762     AOna    T    C        0      0        2 
   1    chr1_789762     ASom    T    C        0      0        2 
   1    chr1_789762     HCab    T    C        1      2        2 
   1    chr1_789762     HPrz    T    C        1      2        2 
   1    chr1_789762     ZBoe    T    C        0      0        2 
   1    chr1_789762     ZGre    T    C        0      0        2 
   1    chr1_789762     ZHar    T    C        0      0        2 
   1    chr1_789762   Sample    T    C        0      0        2 
   1    chr1_791423     AAsi    C    T        0      0        2 
   1    chr1_791423     AKia    C    T        0      0        2 
   1    chr1_791423     AOna    C    T        0      0        2 
   1    chr1_791423     ASom    C    T        0      0        2 
   1    chr1_791423     HCab    C    T        1      2        2 
   1    chr1_791423     HPrz    C    T        0      0        2 
   1    chr1_791423     ZBoe    C    T        0      0        2 
   1    chr1_791423     ZGre    C    T        0      0        2 
   1    chr1_791423     ZHar    C    T        0      0        2 
   1    chr1_791423   Sample    C    T        0      0        2 
   1    chr1_793384     AAsi    G    C        0      0        2 
   1    chr1_793384     AKia    G    C        0      0        2 
   1    chr1_793384     AOna    G    C        0      0        2 
   1    chr1_793384     ASom    G    C        0      0        2 
   1    chr1_793384     HCab    G    C        0      0        2 
   1    chr1_793384     HPrz    G    C      0.5      1        2 
   1    chr1_793384     ZBoe    G    C        0      0        2 
   1    chr1_793384     ZGre    G    C        0      0        2 
   1    chr1_793384     ZHar    G    C        0      0        2 
   1    chr1_793384   Sample    G    C        0      0        2 
   1    chr1_794125     AAsi    G    C        0      0        2 
   1    chr1_794125     AKia    G    C        0      0        2 
   1    chr1_794125     AOna    G    C        0      0        2 
   1    chr1_794125     ASom    G    C        0      0        2 
   1    chr1_794125     HCab    G    C        1      2        2 
   1    chr1_794125     HPrz    G    C        1      2        2 
   1    chr1_794125     ZBoe    G    C        0      0        2 
   1    chr1_794125     ZGre    G    C        0      0        2 
   1    chr1_794125     ZHar    G    C        0      0        2 
   1    chr1_794125   Sample    G    C        0      0        2 
   1    chr1_798102     AAsi    A    G        0      0        2 
   1    chr1_798102     AKia    A    G        0      0        2 
   1    chr1_798102     AOna    A    G        1      2        2 
   1    chr1_798102     ASom    A    G        0      0        2 
   1    chr1_798102     HCab    A    G        0      0        2 
   1    chr1_798102     HPrz    A    G        0      0        2 
   1    chr1_798102     ZBoe    A    G        0      0        2 
   1    chr1_798102     ZGre    A    G        0      0        2 
   1    chr1_798102     ZHar    A    G        0      0        2 
   1    chr1_798102   Sample    A    G        0      0        2 
   1    chr1_798513     AAsi    T    G        0      0        2 
   1    chr1_798513     AKia    T    G        0      0        2 
   1    chr1_798513     AOna    T    G        0      0        2 
   1    chr1_798513     ASom    T    G        0      0        2 
   1    chr1_798513     HCab    T    G        0      0        2 
   1    chr1_798513     HPrz    T    G        0      0        2 
   1    chr1_798513     ZBoe    T    G        1      2        2 
   1    chr1_798513     ZGre    T    G        1      2        2 
   1    chr1_798513     ZHar    T    G        1      2        2 
   1    chr1_798513   Sample    T    G        0      0        2 
   1    chr1_802709     AAsi    C    T        0      0        2 
   1    chr1_802709     AKia    C    T        0      0        2 
   1    chr1_802709     AOna    C    T        0      0        2 
   1    chr1_802709     ASom    C    T        0      0        2 
   1    chr1_802709     HCab    C    T        0      0        2 
   1    chr1_802709     HPrz    C    T        0      0        2 
   1    chr1_802709     ZBoe    C    T      0.5      1        2 
   1    chr1_802709     ZGre    C    T        0      0        2 
   1    chr1_802709     ZHar    C    T        0      0        2 
   1    chr1_802709   Sample    C    T        0      0        2 
   1    chr1_806158     AAsi    A    C        0      0        2 
   1    chr1_806158     AKia    A    C        0      0        2 
   1    chr1_806158     AOna    A    C        0      0        2 
   1    chr1_806158     ASom    A    C        0      0        2 
   1    chr1_806158     HCab    A    C        0      0        2 
   1    chr1_806158     HPrz    A    C        0      0        2 
   1    chr1_806158     ZBoe    A    C        0      0        2 
   1    chr1_806158     ZGre    A    C        1      2        2 
   1    chr1_806158     ZHar    A    C        0      0        2 
   1    chr1_806158   Sample    A    C        0      0        2 
   1    chr1_812491     AAsi    C    T        0      0        2 
   1    chr1_812491     AKia    C    T        0      0        2 
   1    chr1_812491     AOna    C    T      0.5      1        2 
   1    chr1_812491     ASom    C    T        0      0        2 
   1    chr1_812491     HCab    C    T        0      0        2 
   1    chr1_812491     HPrz    C    T        0      0        2 
   1    chr1_812491     ZBoe    C    T        0      0        2 
   1    chr1_812491     ZGre    C    T        0      0        2 
   1    chr1_812491     ZHar    C    T        0      0        2 
   1    chr1_812491   Sample    C    T        0      0        2 
   1    chr1_812737     AAsi    T    C        0      0        2 
   1    chr1_812737     AKia    T    C        0      0        2 
   1    chr1_812737     AOna    T    C        0      0        2 
   1    chr1_812737     ASom    T    C        0      0        2 
   1    chr1_812737     HCab    T    C        0      0        2 
   1    chr1_812737     HPrz    T    C        0      0        2 
   1    chr1_812737     ZBoe    T    C      0.5      1        2 
   1    chr1_812737     ZGre    T    C        0      0        2 
   1    chr1_812737     ZHar    T    C        0      0        2 
   1    chr1_812737   Sample    T    C        0      0        2 
   1    chr1_815401     AAsi    C    T        0      0        2 
   1    chr1_815401     AKia    C    T        0      0        2 
   1    chr1_815401     AOna    C    T        0      0        2 
   1    chr1_815401     ASom    C    T        0      0        2 
   1    chr1_815401     HCab    C    T        1      2        2 
   1    chr1_815401     HPrz    C    T      0.5      1        2 
   1    chr1_815401     ZBoe    C    T        0      0        2 
   1    chr1_815401     ZGre    C    T        0      0        2 
   1    chr1_815401     ZHar    C    T        0      0        2 
   1    chr1_815401   Sample    C    T        0      0        2 
   1    chr1_815786     AAsi    A    G        0      0        2 
   1    chr1_815786     AKia    A    G        1      2        2 
   1    chr1_815786     AOna    A    G      0.5      1        2 
   1    chr1_815786     ASom    A    G        0      0        2 
   1    chr1_815786     HCab    A    G        0      0        2 
   1    chr1_815786     HPrz    A    G        0      0        2 
   1    chr1_815786     ZBoe    A    G        0      0        2 
   1    chr1_815786     ZGre    A    G        0      0        2 
   1    chr1_815786     ZHar    A    G        0      0        2 
   1    chr1_815786   Sample    A    G        0      0        2 
   1    chr1_822127     AAsi    C    T        0      0        2 
   1    chr1_822127     AKia    C    T        0      0        2 
   1    chr1_822127     AOna    C    T        0      0        2 
   1    chr1_822127     ASom    C    T        0      0        2 
   1    chr1_822127     HCab    C    T        0      0        2 
   1    chr1_822127     HPrz    C    T        0      0        2 
   1    chr1_822127     ZBoe    C    T        0      0        2 
   1    chr1_822127     ZGre    C    T        0      0        2 
   1    chr1_822127     ZHar    C    T        1      2        2 
   1    chr1_822127   Sample    C    T        0      0        2 
   1    chr1_827416     AAsi    G    T        0      0        2 
   1    chr1_827416     AKia    G    T        1      2        2 
   1    chr1_827416     AOna    G    T      0.5      1        2 
   1    chr1_827416     ASom    G    T        0      0        2 
   1    chr1_827416     HCab    G    T        0      0        2 
   1    chr1_827416     HPrz    G    T        0      0        2 
   1    chr1_827416     ZBoe    G    T        1      2        2 
   1    chr1_827416     ZGre    G    T        1      2        2 
   1    chr1_827416     ZHar    G    T        1      2        2 
   1    chr1_827416   Sample    G    T        0      0        2 
   1    chr1_830372     AAsi    G    T        0      0        2 
   1    chr1_830372     AKia    G    T        0      0        2 
   1    chr1_830372     AOna    G    T        0      0        2 
   1    chr1_830372     ASom    G    T        0      0        2 
   1    chr1_830372     HCab    G    T        0      0        2 
   1    chr1_830372     HPrz    G    T        0      0        2 
   1    chr1_830372     ZBoe    G    T      0.5      1        2 
   1    chr1_830372     ZGre    G    T        0      0        2 
   1    chr1_830372     ZHar    G    T        0      0        2 
   1    chr1_830372   Sample    G    T        0      0        2 
   1    chr1_831503     AAsi    T    G        0      0        2 
   1    chr1_831503     AKia    T    G        0      0        2 
   1    chr1_831503     AOna    T    G        0      0        2 
   1    chr1_831503     ASom    T    G        1      2        2 
   1    chr1_831503     HCab    T    G        0      0        2 
   1    chr1_831503     HPrz    T    G        0      0        2 
   1    chr1_831503     ZBoe    T    G        0      0        2 
   1    chr1_831503     ZGre    T    G        0      0        2 
   1    chr1_831503     ZHar    T    G        0      0        2 
   1    chr1_831503   Sample    T    G        0      0        2 
   1    chr1_835250     AAsi    C    A        0      0        2 
   1    chr1_835250     AKia    C    A        0      0        2 
   1    chr1_835250     AOna    C    A        0      0        2 
   1    chr1_835250     ASom    C    A        0      0        2 
   1    chr1_835250     HCab    C    A        0      0        2 
   1    chr1_835250     HPrz    C    A        0      0        2 
   1    chr1_835250     ZBoe    C    A        0      0        2 
   1    chr1_835250     ZGre    C    A      0.5      1        2 
   1    chr1_835250     ZHar    C    A        0      0        2 
   1    chr1_835250   Sample    C    A        0      0        2 
   1    chr1_835708     AAsi    A    C        0      0        2 
   1    chr1_835708     AKia    A    C        0      0        2 
   1    chr1_835708     AOna    A    C        0      0        2 
   1    chr1_835708     ASom    A    C        0      0        2 
   1    chr1_835708     HCab    A    C        1      2        2 
   1    chr1_835708     HPrz    A    C        1      2        2 
   1    chr1_835708     ZBoe    A    C        0      0        2 
   1    chr1_835708     ZGre    A    C        0      0        2 
   1    chr1_835708     ZHar    A    C        0      0        2 
   1    chr1_835708   Sample    A    C        0      0        2 
   1    chr1_847627     AAsi    T    C        0      0        2 
   1    chr1_847627     AKia    T    C        0      0        2 
   1    chr1_847627     AOna    T    C        0      0        2 
   1    chr1_847627     ASom    T    C        0      0        2 
   1    chr1_847627     HCab    T    C        0      0        2 
   1    chr1_847627     HPrz    T    C      0.5      1        2 
   1    chr1_847627     ZBoe    T    C        0      0        2 
   1    chr1_847627     ZGre    T    C        0      0        2 
   1    chr1_847627     ZHar    T    C        0      0        2 
   1    chr1_847627   Sample    T    C        0      0        2 
   1    chr1_849300     AAsi    T    G        0      0        2 
   1    chr1_849300     AKia    T    G        0      0        2 
   1    chr1_849300     AOna    T    G        0      0        2 
   1    chr1_849300     ASom    T    G        0      0        2 
   1    chr1_849300     HCab    T    G        0      0        2 
   1    chr1_849300     HPrz    T    G        0      0        2 
   1    chr1_849300     ZBoe    T    G        0      0        2 
   1    chr1_849300     ZGre    T    G      0.5      1        2 
   1    chr1_849300     ZHar    T    G        0      0        2 
   1    chr1_849300   Sample    T    G        0      0        2 
   1    chr1_856040     AAsi    A    G        0      0        2 
   1    chr1_856040     AKia    A    G        0      0        2 
   1    chr1_856040     AOna    A    G        0      0        2 
   1    chr1_856040     ASom    A    G        0      0        2 
   1    chr1_856040     HCab    A    G        1      2        2 
   1    chr1_856040     HPrz    A    G        1      2        2 
   1    chr1_856040     ZBoe    A    G        0      0        2 
   1    chr1_856040     ZGre    A    G        0      0        2 
   1    chr1_856040     ZHar    A    G        0      0        2 
   1    chr1_856040   Sample    A    G        0      0        2 
   1    chr1_859993     AAsi    C    T        0      0        2 
   1    chr1_859993     AKia    C    T        0      0        2 
   1    chr1_859993     AOna    C    T        0      0        2 
   1    chr1_859993     ASom    C    T        0      0        2 
   1    chr1_859993     HCab    C    T        1      2        2 
   1    chr1_859993     HPrz    C    T        1      2        2 
   1    chr1_859993     ZBoe    C    T        0      0        2 
   1    chr1_859993     ZGre    C    T        0      0        2 
   1    chr1_859993     ZHar    C    T        0      0        2 
   1    chr1_859993   Sample    C    T        0      0        2 
   1    chr1_860871     AAsi    C    T        0      0        2 
   1    chr1_860871     AKia    C    T        0      0        2 
   1    chr1_860871     AOna    C    T        0      0        2 
   1    chr1_860871     ASom    C    T        0      0        2 
   1    chr1_860871     HCab    C    T        1      2        2 
   1    chr1_860871     HPrz    C    T        1      2        2 
   1    chr1_860871     ZBoe    C    T        0      0        2 
   1    chr1_860871     ZGre    C    T        0      0        2 
   1    chr1_860871     ZHar    C    T        0      0        2 
   1    chr1_860871   Sample    C    T        0      0        2 
   1    chr1_861324     AAsi    A    G        0      0        2 
   1    chr1_861324     AKia    A    G        1      2        2 
   1    chr1_861324     AOna    A    G      0.5      1        2 
   1    chr1_861324     ASom    A    G        0      0        2 
   1    chr1_861324     HCab    A    G        0      0        2 
   1    chr1_861324     HPrz    A    G        0      0        2 
   1    chr1_861324     ZBoe    A    G      0.5      1        2 
   1    chr1_861324     ZGre    A    G        0      0        2 
   1    chr1_861324     ZHar    A    G        0      0        2 
   1    chr1_861324   Sample    A    G        0      0        2 
   1    chr1_861927     AAsi    A    G        0      0        2 
   1    chr1_861927     AKia    A    G        0      0        2 
   1    chr1_861927     AOna    A    G        0      0        2 
   1    chr1_861927     ASom    A    G        0      0        2 
   1    chr1_861927     HCab    A    G        0      0        2 
   1    chr1_861927     HPrz    A    G        0      0        2 
   1    chr1_861927     ZBoe    A    G      0.5      1        2 
   1    chr1_861927     ZGre    A    G        1      2        2 
   1    chr1_861927     ZHar    A    G        0      0        2 
   1    chr1_861927   Sample    A    G        0      0        2 
   1    chr1_862831     AAsi    G    T        0      0        2 
   1    chr1_862831     AKia    G    T        0      0        2 
   1    chr1_862831     AOna    G    T      0.5      1        2 
   1    chr1_862831     ASom    G    T        0      0        2 
   1    chr1_862831     HCab    G    T        0      0        2 
   1    chr1_862831     HPrz    G    T        0      0        2 
   1    chr1_862831     ZBoe    G    T        0      0        2 
   1    chr1_862831     ZGre    G    T        0      0        2 
   1    chr1_862831     ZHar    G    T        0      0        2 
   1    chr1_862831   Sample    G    T        0      0        2 
   1    chr1_862909     AAsi    G    T        0      0        2 
   1    chr1_862909     AKia    G    T        0      0        2 
   1    chr1_862909     AOna    G    T        0      0        2 
   1    chr1_862909     ASom    G    T        0      0        2 
   1    chr1_862909     HCab    G    T        1      2        2 
   1    chr1_862909     HPrz    G    T        1      2        2 
   1    chr1_862909     ZBoe    G    T        0      0        2 
   1    chr1_862909     ZGre    G    T        0      0        2 
   1    chr1_862909     ZHar    G    T        0      0        2 
   1    chr1_862909   Sample    G    T        0      0        2 
   1    chr1_867121     AAsi    C    T        0      0        2 
   1    chr1_867121     AKia    C    T        0      0        2 
   1    chr1_867121     AOna    C    T        0      0        2 
   1    chr1_867121     ASom    C    T        0      0        2 
   1    chr1_867121     HCab    C    T        1      2        2 
   1    chr1_867121     HPrz    C    T        1      2        2 
   1    chr1_867121     ZBoe    C    T        0      0        2 
   1    chr1_867121     ZGre    C    T        0      0        2 
   1    chr1_867121     ZHar    C    T        0      0        2 
   1    chr1_867121   Sample    C    T        0      0        2 
   1    chr1_867682     AAsi    A    C        0      0        2 
   1    chr1_867682     AKia    A    C        1      2        2 
   1    chr1_867682     AOna    A    C      0.5      1        2 
   1    chr1_867682     ASom    A    C        0      0        2 
   1    chr1_867682     HCab    A    C        0      0        2 
   1    chr1_867682     HPrz    A    C        0      0        2 
   1    chr1_867682     ZBoe    A    C        0      0        2 
   1    chr1_867682     ZGre    A    C        0      0        2 
   1    chr1_867682     ZHar    A    C        0      0        2 
   1    chr1_867682   Sample    A    C        0      0        2 
   1    chr1_868939     AAsi    G    A        1      2        2 
   1    chr1_868939     AKia    G    A        0      0        2 
   1    chr1_868939     AOna    G    A        0      0        2 
   1    chr1_868939     ASom    G    A        1      2        2 
   1    chr1_868939     HCab    G    A        0      0        2 
   1    chr1_868939     HPrz    G    A        0      0        2 
   1    chr1_868939     ZBoe    G    A        0      0        2 
   1    chr1_868939     ZGre    G    A        0      0        2 
   1    chr1_868939     ZHar    G    A        0      0        2 
   1    chr1_868939   Sample    G    A        1      2        2 
   1    chr1_870773     AAsi    A    G        0      0        2 
   1    chr1_870773     AKia    A    G        0      0        2 
   1    chr1_870773     AOna    A    G        0      0        2 
   1    chr1_870773     ASom    A    G        0      0        2 
   1    chr1_870773     HCab    A    G        0      0        2 
   1    chr1_870773     HPrz    A    G        0      0        2 
   1    chr1_870773     ZBoe    A    G      0.5      1        2 
   1    chr1_870773     ZGre    A    G        0      0        2 
   1    chr1_870773     ZHar    A    G        0      0        2 
   1    chr1_870773   Sample    A    G        0      0        2 
   1    chr1_879029     AAsi    G    A        0      0        2 
   1    chr1_879029     AKia    G    A        0      0        2 
   1    chr1_879029     AOna    G    A        0      0        2 
   1    chr1_879029     ASom    G    A        0      0        2 
   1    chr1_879029     HCab    G    A        0      0        2 
   1    chr1_879029     HPrz    G    A        0      0        2 
   1    chr1_879029     ZBoe    G    A      0.5      1        2 
   1    chr1_879029     ZGre    G    A        0      0        2 
   1    chr1_879029     ZHar    G    A        0      0        2 
   1    chr1_879029   Sample    G    A        0      0        2 
   1    chr1_886274     AAsi    A    G        0      0        2 
   1    chr1_886274     AKia    A    G        0      0        2 
   1    chr1_886274     AOna    A    G        0      0        2 
   1    chr1_886274     ASom    A    G        0      0        2 
   1    chr1_886274     HCab    A    G        1      2        2 
   1    chr1_886274     HPrz    A    G        1      2        2 
   1    chr1_886274     ZBoe    A    G        0      0        2 
   1    chr1_886274     ZGre    A    G        0      0        2 
   1    chr1_886274     ZHar    A    G        0      0        2 
   1    chr1_886274   Sample    A    G        0      0        2 
   1    chr1_888900     AAsi    C    T        0      0        2 
   1    chr1_888900     AKia    C    T        0      0        2 
   1    chr1_888900     AOna    C    T      0.5      1        2 
   1    chr1_888900     ASom    C    T        0      0        2 
   1    chr1_888900     HCab    C    T        0      0        2 
   1    chr1_888900     HPrz    C    T        0      0        2 
   1    chr1_888900     ZBoe    C    T        0      0        2 
   1    chr1_888900     ZGre    C    T        0      0        2 
   1    chr1_888900     ZHar    C    T        0      0        2 
   1    chr1_888900   Sample    C    T        0      0        2 
   1    chr1_899556     AAsi    A    G        0      0        2 
   1    chr1_899556     AKia    A    G        1      2        2 
   1    chr1_899556     AOna    A    G        0      0        2 
   1    chr1_899556     ASom    A    G        0      0        2 
   1    chr1_899556     HCab    A    G        0      0        2 
   1    chr1_899556     HPrz    A    G        0      0        2 
   1    chr1_899556     ZBoe    A    G        0      0        2 
   1    chr1_899556     ZGre    A    G        0      0        2 
   1    chr1_899556     ZHar    A    G        0      0        2 
   1    chr1_899556   Sample    A    G        0      0        2 
   1    chr1_900517     AAsi    A    G        0      0        2 
   1    chr1_900517     AKia    A    G        0      0        2 
   1    chr1_900517     AOna    A    G        0      0        2 
   1    chr1_900517     ASom    A    G        0      0        2 
   1    chr1_900517     HCab    A    G        0      0        2 
   1    chr1_900517     HPrz    A    G        0      0        2 
   1    chr1_900517     ZBoe    A    G        0      0        2 
   1    chr1_900517     ZGre    A    G      0.5      1        2 
   1    chr1_900517     ZHar    A    G        0      0        2 
   1    chr1_900517   Sample    A    G        0      0        2 
   1    chr1_901732     AAsi    G    A        0      0        2 
   1    chr1_901732     AKia    G    A        0      0        2 
   1    chr1_901732     AOna    G    A        0      0        2 
   1    chr1_901732     ASom    G    A        0      0        2 
   1    chr1_901732     HCab    G    A        1      2        2 
   1    chr1_901732     HPrz    G    A        1      2        2 
   1    chr1_901732     ZBoe    G    A        0      0        2 
   1    chr1_901732     ZGre    G    A        0      0        2 
   1    chr1_901732     ZHar    G    A        0      0        2 
   1    chr1_901732   Sample    G    A        0      0        2 
   1    chr1_902684     AAsi    C    G        0      0        2 
   1    chr1_902684     AKia    C    G        0      0        2 
   1    chr1_902684     AOna    C    G        0      0        2 
   1    chr1_902684     ASom    C    G        0      0        2 
   1    chr1_902684     HCab    C    G        0      0        2 
   1    chr1_902684     HPrz    C    G        0      0        2 
   1    chr1_902684     ZBoe    C    G        0      0        2 
   1    chr1_902684     ZGre    C    G        0      0        2 
   1    chr1_902684     ZHar    C    G        1      2        2 
   1    chr1_902684   Sample    C    G        0      0        2 
   1    chr1_905119     AAsi    T    C        0      0        2 
   1    chr1_905119     AKia    T    C        0      0        2 
   1    chr1_905119     AOna    T    C      0.5      1        2 
   1    chr1_905119     ASom    T    C        0      0        2 
   1    chr1_905119     HCab    T    C        0      0        2 
   1    chr1_905119     HPrz    T    C        0      0        2 
   1    chr1_905119     ZBoe    T    C        0      0        2 
   1    chr1_905119     ZGre    T    C        0      0        2 
   1    chr1_905119     ZHar    T    C        0      0        2 
   1    chr1_905119   Sample    T    C        0      0        2 
   1    chr1_905347     AAsi    C    T        0      0        2 
   1    chr1_905347     AKia    C    T        0      0        2 
   1    chr1_905347     AOna    C    T        1      2        2 
   1    chr1_905347     ASom    C    T        0      0        2 
   1    chr1_905347     HCab    C    T        0      0        2 
   1    chr1_905347     HPrz    C    T        0      0        2 
   1    chr1_905347     ZBoe    C    T        0      0        2 
   1    chr1_905347     ZGre    C    T        0      0        2 
   1    chr1_905347     ZHar    C    T        0      0        2 
   1    chr1_905347   Sample    C    T        0      0        2 
   1    chr1_906198     AAsi    G    T        0      0        2 
   1    chr1_906198     AKia    G    T        0      0        2 
   1    chr1_906198     AOna    G    T        0      0        2 
   1    chr1_906198     ASom    G    T        0      0        2 
   1    chr1_906198     HCab    G    T        1      2        2 
   1    chr1_906198     HPrz    G    T        1      2        2 
   1    chr1_906198     ZBoe    G    T        0      0        2 
   1    chr1_906198     ZGre    G    T        0      0        2 
   1    chr1_906198     ZHar    G    T        0      0        2 
   1    chr1_906198   Sample    G    T        0      0        2 
   1    chr1_914492     AAsi    C    G        0      0        2 
   1    chr1_914492     AKia    C    G        0      0        2 
   1    chr1_914492     AOna    C    G        0      0        2 
   1    chr1_914492     ASom    C    G        0      0        2 
   1    chr1_914492     HCab    C    G        1      2        2 
   1    chr1_914492     HPrz    C    G        1      2        2 
   1    chr1_914492     ZBoe    C    G        0      0        2 
   1    chr1_914492     ZGre    C    G        0      0        2 
   1    chr1_914492     ZHar    C    G        0      0        2 
   1    chr1_914492   Sample    C    G        0      0        2 
   1    chr1_915001     AAsi    T    C        1      2        2 
   1    chr1_915001     AKia    T    C        0      0        2 
   1    chr1_915001     AOna    T    C        0      0        2 
   1    chr1_915001     ASom    T    C        1      2        2 
   1    chr1_915001     HCab    T    C        0      0        2 
   1    chr1_915001     HPrz    T    C        0      0        2 
   1    chr1_915001     ZBoe    T    C        0      0        2 
   1    chr1_915001     ZGre    T    C        0      0        2 
   1    chr1_915001     ZHar    T    C        0      0        2 
   1    chr1_915001   Sample    T    C        1      2        2 
   1    chr1_916561     AAsi    G    A        0      0        2 
   1    chr1_916561     AKia    G    A        0      0        2 
   1    chr1_916561     AOna    G    A        0      0        2 
   1    chr1_916561     ASom    G    A        0      0        2 
   1    chr1_916561     HCab    G    A        0      0        2 
   1    chr1_916561     HPrz    G    A      0.5      1        2 
   1    chr1_916561     ZBoe    G    A        0      0        2 
   1    chr1_916561     ZGre    G    A        0      0        2 
   1    chr1_916561     ZHar    G    A        0      0        2 
   1    chr1_916561   Sample    G    A        0      0        2 
   1    chr1_918223     AAsi    C    G        0      0        2 
   1    chr1_918223     AKia    C    G        0      0        2 
   1    chr1_918223     AOna    C    G        0      0        2 
   1    chr1_918223     ASom    C    G        0      0        2 
   1    chr1_918223     HCab    C    G        0      0        2 
   1    chr1_918223     HPrz    C    G        0      0        2 
   1    chr1_918223     ZBoe    C    G        0      0        2 
   1    chr1_918223     ZGre    C    G        0      0        2 
   1    chr1_918223     ZHar    C    G        1      2        2 
   1    chr1_918223   Sample    C    G        0      0        2 
   1    chr1_922863     AAsi    T    C        0      0        2 
   1    chr1_922863     AKia    T    C        0      0        2 
   1    chr1_922863     AOna    T    C      0.5      1        2 
   1    chr1_922863     ASom    T    C        0      0        2 
   1    chr1_922863     HCab    T    C        0      0        2 
   1    chr1_922863     HPrz    T    C        0      0        2 
   1    chr1_922863     ZBoe    T    C        0      0        2 
   1    chr1_922863     ZGre    T    C        0      0        2 
   1    chr1_922863     ZHar    T    C        0      0        2 
   1    chr1_922863   Sample    T    C        0      0        2 
   1    chr1_922864     AAsi    G    A        0      0        2 
   1    chr1_922864     AKia    G    A        1      2        2 
   1    chr1_922864     AOna    G    A        1      2        2 
   1    chr1_922864     ASom    G    A        0      0        2 
   1    chr1_922864     HCab    G    A        0      0        2 
   1    chr1_922864     HPrz    G    A      0.5      1        2 
   1    chr1_922864     ZBoe    G    A        0      0        2 
   1    chr1_922864     ZGre    G    A        0      0        2 
   1    chr1_922864     ZHar    G    A        0      0        2 
   1    chr1_922864   Sample    G    A        0      0        2 
   1    chr1_924782     AAsi    T    C        0      0        2 
   1    chr1_924782     AKia    T    C        0      0        2 
   1    chr1_924782     AOna    T    C        0      0        2 
   1    chr1_924782     ASom    T    C        0      0        2 
   1    chr1_924782     HCab    T    C        0      0        2 
   1    chr1_924782     HPrz    T    C        0      0        2 
   1    chr1_924782     ZBoe    T    C        0      0        2 
   1    chr1_924782     ZGre    T    C        1      2        2 
   1    chr1_924782     ZHar    T    C        0      0        2 
   1    chr1_924782   Sample    T    C        0      0        2 
   1    chr1_926063     AAsi    G    A        0      0        2 
   1    chr1_926063     AKia    G    A        0      0        2 
   1    chr1_926063     AOna    G    A        0      0        2 
   1    chr1_926063     ASom    G    A        0      0        2 
   1    chr1_926063     HCab    G    A        1      2        2 
   1    chr1_926063     HPrz    G    A        1      2        2 
   1    chr1_926063     ZBoe    G    A        0      0        2 
   1    chr1_926063     ZGre    G    A        0      0        2 
   1    chr1_926063     ZHar    G    A        0      0        2 
   1    chr1_926063   Sample    G    A        0      0        2 
   1    chr1_929394     AAsi    T    C        0      0        2 
   1    chr1_929394     AKia    T    C        0      0        2 
   1    chr1_929394     AOna    T    C      0.5      1        2 
   1    chr1_929394     ASom    T    C        0      0        2 
   1    chr1_929394     HCab    T    C        0      0        2 
   1    chr1_929394     HPrz    T    C        0      0        2 
   1    chr1_929394     ZBoe    T    C        0      0        2 
   1    chr1_929394     ZGre    T    C        0      0        2 
   1    chr1_929394     ZHar    T    C        0      0        2 
   1    chr1_929394   Sample    T    C        0      0        2 
   1    chr1_931878     AAsi    T    G        0      0        2 
   1    chr1_931878     AKia    T    G        1      2        2 
   1    chr1_931878     AOna    T    G        0      0        2 
   1    chr1_931878     ASom    T    G        0      0        2 
   1    chr1_931878     HCab    T    G        0      0        2 
   1    chr1_931878     HPrz    T    G        0      0        2 
   1    chr1_931878     ZBoe    T    G        0      0        2 
   1    chr1_931878     ZGre    T    G        0      0        2 
   1    chr1_931878     ZHar    T    G        0      0        2 
   1    chr1_931878   Sample    T    G        0      0        2 
   1    chr1_937451     AAsi    G    C        0      0        2 
   1    chr1_937451     AKia    G    C        0      0        2 
   1    chr1_937451     AOna    G    C        0      0        2 
   1    chr1_937451     ASom    G    C        0      0        2 
   1    chr1_937451     HCab    G    C        0      0        2 
   1    chr1_937451     HPrz    G    C        0      0        2 
   1    chr1_937451     ZBoe    G    C      0.5      1        2 
   1    chr1_937451     ZGre    G    C        0      0        2 
   1    chr1_937451     ZHar    G    C        0      0        2 
   1    chr1_937451   Sample    G    C        0      0        2 
   1    chr1_943583     AAsi    T    C        0      0        2 
   1    chr1_943583     AKia    T    C        0      0        2 
   1    chr1_943583     AOna    T    C        0      0        2 
   1    chr1_943583     ASom    T    C        1      2        2 
   1    chr1_943583     HCab    T    C        0      0        2 
   1    chr1_943583     HPrz    T    C        0      0        2 
   1    chr1_943583     ZBoe    T    C        0      0        2 
   1    chr1_943583     ZGre    T    C        0      0        2 
   1    chr1_943583     ZHar    T    C        0      0        2 
   1    chr1_943583   Sample    T    C        0      0        2 
   1    chr1_949983     AAsi    G    A        0      0        2 
   1    chr1_949983     AKia    G    A        0      0        2 
   1    chr1_949983     AOna    G    A        0      0        2 
   1    chr1_949983     ASom    G    A        0      0        2 
   1    chr1_949983     HCab    G    A        1      2        2 
   1    chr1_949983     HPrz    G    A        1      2        2 
   1    chr1_949983     ZBoe    G    A        0      0        2 
   1    chr1_949983     ZGre    G    A        0      0        2 
   1    chr1_949983     ZHar    G    A        0      0        2 
   1    chr1_949983   Sample    G    A        0      0        2 
   1    chr1_950434     AAsi    T    C        0      0        2 
   1    chr1_950434     AKia    T    C        0      0        2 
   1    chr1_950434     AOna    T    C        0      0        2 
   1    chr1_950434     ASom    T    C        0      0        2 
   1    chr1_950434     HCab    T    C        0      0        2 
   1    chr1_950434     HPrz    T    C      0.5      1        2 
   1    chr1_950434     ZBoe    T    C        0      0        2 
   1    chr1_950434     ZGre    T    C        0      0        2 
   1    chr1_950434     ZHar    T    C        0      0        2 
   1    chr1_950434   Sample    T    C        0      0        2 
   1    chr1_950872     AAsi    G    A        0      0        2 
   1    chr1_950872     AKia    G    A        0      0        2 
   1    chr1_950872     AOna    G    A        0      0        2 
   1    chr1_950872     ASom    G    A        0      0        2 
   1    chr1_950872     HCab    G    A        0      0        2 
   1    chr1_950872     HPrz    G    A        0      0        2 
   1    chr1_950872     ZBoe    G    A        0      0        2 
   1    chr1_950872     ZGre    G    A      0.5      1        2 
   1    chr1_950872     ZHar    G    A        0      0        2 
   1    chr1_950872   Sample    G    A        0      0        2 
   1    chr1_953703     AAsi    G    T        0      0        2 
   1    chr1_953703     AKia    G    T        0      0        2 
   1    chr1_953703     AOna    G    T        0      0        2 
   1    chr1_953703     ASom    G    T        1      2        2 
   1    chr1_953703     HCab    G    T        0      0        2 
   1    chr1_953703     HPrz    G    T        0      0        2 
   1    chr1_953703     ZBoe    G    T        0      0        2 
   1    chr1_953703     ZGre    G    T        0      0        2 
   1    chr1_953703     ZHar    G    T        0      0        2 
   1    chr1_953703   Sample    G    T        0      0        2 
   1    chr1_954231     AAsi    G    A        0      0        2 
   1    chr1_954231     AKia    G    A        0      0        2 
   1    chr1_954231     AOna    G    A        0      0        2 
   1    chr1_954231     ASom    G    A        0      0        2 
   1    chr1_954231     HCab    G    A        1      2        2 
   1    chr1_954231     HPrz    G    A        1      2        2 
   1    chr1_954231     ZBoe    G    A        0      0        2 
   1    chr1_954231     ZGre    G    A        0      0        2 
   1    chr1_954231     ZHar    G    A        0      0        2 
   1    chr1_954231   Sample    G    A        0      0        2 
   1    chr1_958232     AAsi    A    G        1      2        2 
   1    chr1_958232     AKia    A    G        1      2        2 
   1    chr1_958232     AOna    A    G        1      2        2 
   1    chr1_958232     ASom    A    G        1      2        2 
   1    chr1_958232     HCab    A    G        0      0        2 
   1    chr1_958232     HPrz    A    G        0      0        2 
   1    chr1_958232     ZBoe    A    G        0      0        2 
   1    chr1_958232     ZGre    A    G        0      0        2 
   1    chr1_958232     ZHar    A    G        0      0        2 
   1    chr1_958232   Sample    A    G        1      2        2 
   1    chr1_962862     AAsi    T    C        0      0        2 
   1    chr1_962862     AKia    T    C        0      0        2 
   1    chr1_962862     AOna    T    C        0      0        2 
   1    chr1_962862     ASom    T    C        0      0        2 
   1    chr1_962862     HCab    T    C        0      0        2 
   1    chr1_962862     HPrz    T    C        0      0        2 
   1    chr1_962862     ZBoe    T    C      0.5      1        2 
   1    chr1_962862     ZGre    T    C        0      0        2 
   1    chr1_962862     ZHar    T    C        0      0        2 
   1    chr1_962862   Sample    T    C        0      0        2 
   1    chr1_964485     AAsi    T    C        0      0        2 
   1    chr1_964485     AKia    T    C        0      0        2 
   1    chr1_964485     AOna    T    C        0      0        2 
   1    chr1_964485     ASom    T    C        0      0        2 
   1    chr1_964485     HCab    T    C        1      2        2 
   1    chr1_964485     HPrz    T    C        1      2        2 
   1    chr1_964485     ZBoe    T    C        0      0        2 
   1    chr1_964485     ZGre    T    C        0      0        2 
   1    chr1_964485     ZHar    T    C        0      0        2 
   1    chr1_964485   Sample    T    C        0      0        2 
   1    chr1_966843     AAsi    T    C        0      0        2 
   1    chr1_966843     AKia    T    C        0      0        2 
   1    chr1_966843     AOna    T    C        0      0        2 
   1    chr1_966843     ASom    T    C        0      0        2 
   1    chr1_966843     HCab    T    C        0      0        2 
   1    chr1_966843     HPrz    T    C        0      0        2 
   1    chr1_966843     ZBoe    T    C        0      0        2 
   1    chr1_966843     ZGre    T    C        0      0        2 
   1    chr1_966843     ZHar    T    C        1      2        2 
   1    chr1_966843   Sample    T    C        0      0        2 
   1    chr1_968494     AAsi    T    C        1      2        2 
   1    chr1_968494     AKia    T    C        0      0        2 
   1    chr1_968494     AOna    T    C        0      0        2 
   1    chr1_968494     ASom    T    C        1      2        2 
   1    chr1_968494     HCab    T    C        0      0        2 
   1    chr1_968494     HPrz    T    C        0      0        2 
   1    chr1_968494     ZBoe    T    C        0      0        2 
   1    chr1_968494     ZGre    T    C        0      0        2 
   1    chr1_968494     ZHar    T    C        0      0        2 
   1    chr1_968494   Sample    T    C        1      2        2 
   1    chr1_970514     AAsi    T    C        0      0        2 
   1    chr1_970514     AKia    T    C        0      0        2 
   1    chr1_970514     AOna    T    C        0      0        2 
   1    chr1_970514     ASom    T    C        0      0        2 
   1    chr1_970514     HCab    T    C        0      0        2 
   1    chr1_970514     HPrz    T    C        0      0        2 
   1    chr1_970514     ZBoe    T    C      0.5      1        2 
   1    chr1_970514     ZGre    T    C        0      0        2 
   1    chr1_970514     ZHar    T    C        0      0        2 
   1    chr1_970514   Sample    T    C        0      0        2 
   1    chr1_970746     AAsi    A    T        0      0        2 
   1    chr1_970746     AKia    A    T        0      0        2 
   1    chr1_970746     AOna    A    T        0      0        2 
   1    chr1_970746     ASom    A    T        0      0        2 
   1    chr1_970746     HCab    A    T        1      2        2 
   1    chr1_970746     HPrz    A    T        1      2        2 
   1    chr1_970746     ZBoe    A    T        0      0        2 
   1    chr1_970746     ZGre    A    T        0      0        2 
   1    chr1_970746     ZHar    A    T        0      0        2 
   1    chr1_970746   Sample    A    T        0      0        2 
   1    chr1_971796     AAsi    A    G        1      2        2 
   1    chr1_971796     AKia    A    G        0      0        2 
   1    chr1_971796     AOna    A    G        0      0        2 
   1    chr1_971796     ASom    A    G        1      2        2 
   1    chr1_971796     HCab    A    G        0      0        2 
   1    chr1_971796     HPrz    A    G        0      0        2 
   1    chr1_971796     ZBoe    A    G        0      0        2 
   1    chr1_971796     ZGre    A    G        0      0        2 
   1    chr1_971796     ZHar    A    G        0      0        2 
   1    chr1_971796   Sample    A    G        1      2        2 
   1    chr1_971831     AAsi    T    C        0      0        2 
   1    chr1_971831     AKia    T    C        0      0        2 
   1    chr1_971831     AOna    T    C        0      0        2 
   1    chr1_971831     ASom    T    C        0      0        2 
   1    chr1_971831     HCab    T    C        0      0        2 
   1    chr1_971831     HPrz    T    C        0      0        2 
   1    chr1_971831     ZBoe    T    C        0      0        2 
   1    chr1_971831     ZGre    T    C        0      0        2 
   1    chr1_971831     ZHar    T    C        1      2        2 
   1    chr1_971831   Sample    T    C        0      0        2 
   1    chr1_972428     AAsi    A    G        0      0        2 
   1    chr1_972428     AKia    A    G        0      0        2 
   1    chr1_972428     AOna    A    G        0      0        2 
   1    chr1_972428     ASom    A    G        0      0        2 
   1    chr1_972428     HCab    A    G        1      2        2 
   1    chr1_972428     HPrz    A    G        1      2        2 
   1    chr1_972428     ZBoe    A    G        0      0        2 
   1    chr1_972428     ZGre    A    G        0      0        2 
   1    chr1_972428     ZHar    A    G        0      0        2 
   1    chr1_972428   Sample    A    G        0      0        2 
   1    chr1_975649     AAsi    C    T        0      0        2 
   1    chr1_975649     AKia    C    T        0      0        2 
   1    chr1_975649     AOna    C    T        0      0        2 
   1    chr1_975649     ASom    C    T        1      2        2 
   1    chr1_975649     HCab    C    T        0      0        2 
   1    chr1_975649     HPrz    C    T        0      0        2 
   1    chr1_975649     ZBoe    C    T        0      0        2 
   1    chr1_975649     ZGre    C    T        0      0        2 
   1    chr1_975649     ZHar    C    T        0      0        2 
   1    chr1_975649   Sample    C    T        0      0        2 
   1    chr1_983428     AAsi    T    C        1      2        2 
   1    chr1_983428     AKia    T    C      0.5      1        2 
   1    chr1_983428     AOna    T    C        0      0        2 
   1    chr1_983428     ASom    T    C        1      2        2 
   1    chr1_983428     HCab    T    C        0      0        2 
   1    chr1_983428     HPrz    T    C        0      0        2 
   1    chr1_983428     ZBoe    T    C        0      0        2 
   1    chr1_983428     ZGre    T    C        0      0        2 
   1    chr1_983428     ZHar    T    C        0      0        2 
   1    chr1_983428   Sample    T    C        1      2        2 
   1    chr1_988284     AAsi    A    G        0      0        2 
   1    chr1_988284     AKia    A    G        0      0        2 
   1    chr1_988284     AOna    A    G        0      0        2 
   1    chr1_988284     ASom    A    G        0      0        2 
   1    chr1_988284     HCab    A    G        0      0        2 
   1    chr1_988284     HPrz    A    G        0      0        2 
   1    chr1_988284     ZBoe    A    G        0      0        2 
   1    chr1_988284     ZGre    A    G        0      0        2 
   1    chr1_988284     ZHar    A    G        1      2        2 
   1    chr1_988284   Sample    A    G        0      0        2 
   1    chr1_988312     AAsi    A    T        0      0        2 
   1    chr1_988312     AKia    A    T        0      0        2 
   1    chr1_988312     AOna    A    T        0      0        2 
   1    chr1_988312     ASom    A    T        0      0        2 
   1    chr1_988312     HCab    A    T        1      2        2 
   1    chr1_988312     HPrz    A    T        1      2        2 
   1    chr1_988312     ZBoe    A    T        0      0        2 
   1    chr1_988312     ZGre    A    T        0      0        2 
   1    chr1_988312     ZHar    A    T        0      0        2 
   1    chr1_988312   Sample    A    T        0      0        2 
   1    chr1_988637     AAsi    G    C        0      0        2 
   1    chr1_988637     AKia    G    C        1      2        2 
   1    chr1_988637     AOna    G    C      0.5      1        2 
   1    chr1_988637     ASom    G    C        0      0        2 
   1    chr1_988637     HCab    G    C        0      0        2 
   1    chr1_988637     HPrz    G    C        0      0        2 
   1    chr1_988637     ZBoe    G    C        0      0        2 
   1    chr1_988637     ZGre    G    C        0      0        2 
   1    chr1_988637     ZHar    G    C        0      0        2 
   1    chr1_988637   Sample    G    C        0      0        2 
   1    chr1_992304     AAsi    G    C        0      0        2 
   1    chr1_992304     AKia    G    C        1      2        2 
   1    chr1_992304     AOna    G    C        1      2        2 
   1    chr1_992304     ASom    G    C        0      0        2 
   1    chr1_992304     HCab    G    C        0      0        2 
   1    chr1_992304     HPrz    G    C        0      0        2 
   1    chr1_992304     ZBoe    G    C        0      0        2 
   1    chr1_992304     ZGre    G    C        0      0        2 
   1    chr1_992304     ZHar    G    C        0      0        2 
   1    chr1_992304   Sample    G    C        0      0        2 
   1    chr1_993693     AAsi    A    T        0      0        2 
   1    chr1_993693     AKia    A    T        0      0        2 
   1    chr1_993693     AOna    A    T        0      0        2 
   1    chr1_993693     ASom    A    T        0      0        2 
   1    chr1_993693     HCab    A    T        0      0        2 
   1    chr1_993693     HPrz    A    T        0      0        2 
   1    chr1_993693     ZBoe    A    T        1      2        2 
   1    chr1_993693     ZGre    A    T        1      2        2 
   1    chr1_993693     ZHar    A    T        1      2        2 
   1    chr1_993693   Sample    A    T        0      0        2 
   1    chr1_999345     AAsi    A    G        0      0        2 
   1    chr1_999345     AKia    A    G        0      0        2 
   1    chr1_999345     AOna    A    G      0.5      1        2 
   1    chr1_999345     ASom    A    G        0      0        2 
   1    chr1_999345     HCab    A    G        0      0        2 
   1    chr1_999345     HPrz    A    G        0      0        2 
   1    chr1_999345     ZBoe    A    G        0      0        2 
   1    chr1_999345     ZGre    A    G        0      0        2 
   1    chr1_999345     ZHar    A    G        0      0        2 
   1    chr1_999345   Sample    A    G        0      0        2 
   1   chr1_1000853     AAsi    C    G        0      0        2 
   1   chr1_1000853     AKia    C    G        0      0        2 
   1   chr1_1000853     AOna    C    G        0      0        2 
   1   chr1_1000853     ASom    C    G        0      0        2 
   1   chr1_1000853     HCab    C    G        0      0        2 
   1   chr1_1000853     HPrz    C    G        0      0        2 
   1   chr1_1000853     ZBoe    C    G      0.5      1        2 
   1   chr1_1000853     ZGre    C    G        0      0        2 
   1   chr1_1000853     ZHar    C    G        0      0        2 
   1   chr1_1000853   Sample    C    G        0      0        2 
   1   chr1_1002902     AAsi    T    C        0      0        2 
   1   chr1_1002902     AKia    T    C        0      0        2 
   1   chr1_1002902     AOna    T    C        0      0        2 
   1   chr1_1002902     ASom    T    C        0      0        2 
   1   chr1_1002902     HCab    T    C        0      0        2 
   1   chr1_1002902     HPrz    T    C        0      0        2 
   1   chr1_1002902     ZBoe    T    C      0.5      1        2 
   1   chr1_1002902     ZGre    T    C        0      0        2 
   1   chr1_1002902     ZHar    T    C        0      0        2 
   1   chr1_1002902   Sample    T    C        0      0        2 
   1   chr1_1004778     AAsi    A    C        0      0        2 
   1   chr1_1004778     AKia    A    C        0      0        2 
   1   chr1_1004778     AOna    A    C        0      0        2 
   1   chr1_1004778     ASom    A    C        0      0        2 
   1   chr1_1004778     HCab    A    C        1      2        2 
   1   chr1_1004778     HPrz    A    C        1      2        2 
   1   chr1_1004778     ZBoe    A    C        0      0        2 
   1   chr1_1004778     ZGre    A    C        0      0        2 
   1   chr1_1004778     ZHar    A    C        0      0        2 
   1   chr1_1004778   Sample    A    C        0      0        2 
   1   chr1_1007295     AAsi    A    T        1      2        2 
   1   chr1_1007295     AKia    A    T        0      0        2 
   1   chr1_1007295     AOna    A    T        0      0        2 
   1   chr1_1007295     ASom    A    T        0      0        2 
   1   chr1_1007295     HCab    A    T        0      0        2 
   1   chr1_1007295     HPrz    A    T        0      0        2 
   1   chr1_1007295     ZBoe    A    T        0      0        2 
   1   chr1_1007295     ZGre    A    T        0      0        2 
   1   chr1_1007295     ZHar    A    T        0      0        2 
   1   chr1_1007295   Sample    A    T        1      2        2 
   1   chr1_1010120     AAsi    A    G        0      0        2 
   1   chr1_1010120     AKia    A    G        1      2        2 
   1   chr1_1010120     AOna    A    G        1      2        2 
   1   chr1_1010120     ASom    A    G        0      0        2 
   1   chr1_1010120     HCab    A    G        0      0        2 
   1   chr1_1010120     HPrz    A    G        0      0        2 
   1   chr1_1010120     ZBoe    A    G        1      2        2 
   1   chr1_1010120     ZGre    A    G        0      0        2 
   1   chr1_1010120     ZHar    A    G        0      0        2 
   1   chr1_1010120   Sample    A    G        0      0        2 
   1   chr1_1012482     AAsi    G    A        0      0        2 
   1   chr1_1012482     AKia    G    A        0      0        2 
   1   chr1_1012482     AOna    G    A        0      0        2 
   1   chr1_1012482     ASom    G    A        0      0        2 
   1   chr1_1012482     HCab    G    A        0      0        2 
   1   chr1_1012482     HPrz    G    A      0.5      1        2 
   1   chr1_1012482     ZBoe    G    A        0      0        2 
   1   chr1_1012482     ZGre    G    A        0      0        2 
   1   chr1_1012482     ZHar    G    A        0      0        2 
   1   chr1_1012482   Sample    G    A        0      0        2 
   1   chr1_1021108     AAsi    A    G        0      0        2 
   1   chr1_1021108     AKia    A    G        0      0        2 
   1   chr1_1021108     AOna    A    G        0      0        2 
   1   chr1_1021108     ASom    A    G        0      0        2 
   1   chr1_1021108     HCab    A    G        1      2        2 
   1   chr1_1021108     HPrz    A    G        0      0        2 
   1   chr1_1021108     ZBoe    A    G        0      0        2 
   1   chr1_1021108     ZGre    A    G        0      0        2 
   1   chr1_1021108     ZHar    A    G        0      0        2 
   1   chr1_1021108   Sample    A    G        0      0        2 
   1   chr1_1024364     AAsi    A    C        0      0        2 
   1   chr1_1024364     AKia    A    C        1      2        2 
   1   chr1_1024364     AOna    A    C        1      2        2 
   1   chr1_1024364     ASom    A    C        0      0        2 
   1   chr1_1024364     HCab    A    C        0      0        2 
   1   chr1_1024364     HPrz    A    C        0      0        2 
   1   chr1_1024364     ZBoe    A    C        0      0        2 
   1   chr1_1024364     ZGre    A    C        0      0        2 
   1   chr1_1024364     ZHar    A    C        0      0        2 
   1   chr1_1024364   Sample    A    C        0      0        2 
   1   chr1_1048359     AAsi    G    A        0      0        2 
   1   chr1_1048359     AKia    G    A        0      0        2 
   1   chr1_1048359     AOna    G    A        0      0        2 
   1   chr1_1048359     ASom    G    A        1      2        2 
   1   chr1_1048359     HCab    G    A        0      0        2 
   1   chr1_1048359     HPrz    G    A        0      0        2 
   1   chr1_1048359     ZBoe    G    A        0      0        2 
   1   chr1_1048359     ZGre    G    A        0      0        2 
   1   chr1_1048359     ZHar    G    A        0      0        2 
   1   chr1_1048359   Sample    G    A        0      0        2 
   1   chr1_1050422     AAsi    C    T        0      0        2 
   1   chr1_1050422     AKia    C    T        0      0        2 
   1   chr1_1050422     AOna    C    T        0      0        2 
   1   chr1_1050422     ASom    C    T        0      0        2 
   1   chr1_1050422     HCab    C    T        1      2        2 
   1   chr1_1050422     HPrz    C    T        1      2        2 
   1   chr1_1050422     ZBoe    C    T        0      0        2 
   1   chr1_1050422     ZGre    C    T        0      0        2 
   1   chr1_1050422     ZHar    C    T        0      0        2 
   1   chr1_1050422   Sample    C    T        0      0        2 
   1   chr1_1051152     AAsi    A    G        0      0        2 
   1   chr1_1051152     AKia    A    G        0      0        2 
   1   chr1_1051152     AOna    A    G        0      0        2 
   1   chr1_1051152     ASom    A    G        0      0        2 
   1   chr1_1051152     HCab    A    G        0      0        2 
   1   chr1_1051152     HPrz    A    G        0      0        2 
   1   chr1_1051152     ZBoe    A    G        0      0        2 
   1   chr1_1051152     ZGre    A    G        0      0        2 
   1   chr1_1051152     ZHar    A    G        1      2        2 
   1   chr1_1051152   Sample    A    G        0      0        2 
   1   chr1_1052067     AAsi    C    T        0      0        2 
   1   chr1_1052067     AKia    C    T        0      0        2 
   1   chr1_1052067     AOna    C    T        0      0        2 
   1   chr1_1052067     ASom    C    T        0      0        2 
   1   chr1_1052067     HCab    C    T        1      2        2 
   1   chr1_1052067     HPrz    C    T        1      2        2 
   1   chr1_1052067     ZBoe    C    T        0      0        2 
   1   chr1_1052067     ZGre    C    T        0      0        2 
   1   chr1_1052067     ZHar    C    T        0      0        2 
   1   chr1_1052067   Sample    C    T        0      0        2 
   1   chr1_1056628     AAsi    A    G        0      0        2 
   1   chr1_1056628     AKia    A    G        0      0        2 
   1   chr1_1056628     AOna    A    G        0      0        2 
   1   chr1_1056628     ASom    A    G        0      0        2 
   1   chr1_1056628     HCab    A    G        0      0        2 
   1   chr1_1056628     HPrz    A    G      0.5      1        2 
   1   chr1_1056628     ZBoe    A    G        0      0        2 
   1   chr1_1056628     ZGre    A    G        0      0        2 
   1   chr1_1056628     ZHar    A    G        0      0        2 
   1   chr1_1056628   Sample    A    G        0      0        2 
   1   chr1_1060244     AAsi    A    G        0      0        2 
   1   chr1_1060244     AKia    A    G        0      0        2 
   1   chr1_1060244     AOna    A    G      0.5      1        2 
   1   chr1_1060244     ASom    A    G        0      0        2 
   1   chr1_1060244     HCab    A    G        0      0        2 
   1   chr1_1060244     HPrz    A    G        0      0        2 
   1   chr1_1060244     ZBoe    A    G        0      0        2 
   1   chr1_1060244     ZGre    A    G        0      0        2 
   1   chr1_1060244     ZHar    A    G        0      0        2 
   1   chr1_1060244   Sample    A    G        0      0        2 
   1   chr1_1061553     AAsi    T    C        0      0        2 
   1   chr1_1061553     AKia    T    C        1      2        2 
   1   chr1_1061553     AOna    T    C      0.5      1        2 
   1   chr1_1061553     ASom    T    C        0      0        2 
   1   chr1_1061553     HCab    T    C        0      0        2 
   1   chr1_1061553     HPrz    T    C        0      0        2 
   1   chr1_1061553     ZBoe    T    C        0      0        2 
   1   chr1_1061553     ZGre    T    C        0      0        2 
   1   chr1_1061553     ZHar    T    C        0      0        2 
   1   chr1_1061553   Sample    T    C        0      0        2 
   1   chr1_1069014     AAsi    A    G        0      0        2 
   1   chr1_1069014     AKia    A    G        0      0        2 
   1   chr1_1069014     AOna    A    G        0      0        2 
   1   chr1_1069014     ASom    A    G        0      0        2 
   1   chr1_1069014     HCab    A    G        0      0        2 
   1   chr1_1069014     HPrz    A    G        0      0        2 
   1   chr1_1069014     ZBoe    A    G        0      0        2 
   1   chr1_1069014     ZGre    A    G        0      0        2 
   1   chr1_1069014     ZHar    A    G        1      2        2 
   1   chr1_1069014   Sample    A    G        0      0        2 
   1   chr1_1074250     AAsi    A    G        0      0        2 
   1   chr1_1074250     AKia    A    G        1      2        2 
   1   chr1_1074250     AOna    A    G        1      2        2 
   1   chr1_1074250     ASom    A    G        0      0        2 
   1   chr1_1074250     HCab    A    G        0      0        2 
   1   chr1_1074250     HPrz    A    G        0      0        2 
   1   chr1_1074250     ZBoe    A    G        0      0        2 
   1   chr1_1074250     ZGre    A    G        0      0        2 
   1   chr1_1074250     ZHar    A    G        0      0        2 
   1   chr1_1074250   Sample    A    G        0      0        2 
   1   chr1_1074756     AAsi    T    C        0      0        2 
   1   chr1_1074756     AKia    T    C        0      0        2 
   1   chr1_1074756     AOna    T    C      0.5      1        2 
   1   chr1_1074756     ASom    T    C        0      0        2 
   1   chr1_1074756     HCab    T    C        0      0        2 
   1   chr1_1074756     HPrz    T    C        0      0        2 
   1   chr1_1074756     ZBoe    T    C        0      0        2 
   1   chr1_1074756     ZGre    T    C        0      0        2 
   1   chr1_1074756     ZHar    T    C        0      0        2 
   1   chr1_1074756   Sample    T    C        0      0        2 
   1   chr1_1076525     AAsi    G    A        0      0        2 
   1   chr1_1076525     AKia    G    A        1      2        2 
   1   chr1_1076525     AOna    G    A        0      0        2 
   1   chr1_1076525     ASom    G    A        0      0        2 
   1   chr1_1076525     HCab    G    A        0      0        2 
   1   chr1_1076525     HPrz    G    A        0      0        2 
   1   chr1_1076525     ZBoe    G    A        0      0        2 
   1   chr1_1076525     ZGre    G    A        0      0        2 
   1   chr1_1076525     ZHar    G    A        0      0        2 
   1   chr1_1076525   Sample    G    A        0      0        2 
   1   chr1_1082322     AAsi    C    T        0      0        2 
   1   chr1_1082322     AKia    C    T        0      0        2 
   1   chr1_1082322     AOna    C    T        0      0        2 
   1   chr1_1082322     ASom    C    T        0      0        2 
   1   chr1_1082322     HCab    C    T        1      2        2 
   1   chr1_1082322     HPrz    C    T        1      2        2 
   1   chr1_1082322     ZBoe    C    T        0      0        2 
   1   chr1_1082322     ZGre    C    T        0      0        2 
   1   chr1_1082322     ZHar    C    T        0      0        2 
   1   chr1_1082322   Sample    C    T        0      0        2 
   1   chr1_1082932     AAsi    A    G        0      0        2 
   1   chr1_1082932     AKia    A    G        0      0        2 
   1   chr1_1082932     AOna    A    G        0      0        2 
   1   chr1_1082932     ASom    A    G        0      0        2 
   1   chr1_1082932     HCab    A    G        0      0        2 
   1   chr1_1082932     HPrz    A    G        0      0        2 
   1   chr1_1082932     ZBoe    A    G        1      2        2 
   1   chr1_1082932     ZGre    A    G        0      0        2 
   1   chr1_1082932     ZHar    A    G        0      0        2 
   1   chr1_1082932   Sample    A    G        0      0        2 
   1   chr1_1085130     AAsi    A    C        1      2        2 
   1   chr1_1085130     AKia    A    C        0      0        2 
   1   chr1_1085130     AOna    A    C        0      0        2 
   1   chr1_1085130     ASom    A    C        1      2        2 
   1   chr1_1085130     HCab    A    C        0      0        2 
   1   chr1_1085130     HPrz    A    C        0      0        2 
   1   chr1_1085130     ZBoe    A    C        0      0        2 
   1   chr1_1085130     ZGre    A    C        0      0        2 
   1   chr1_1085130     ZHar    A    C        0      0        2 
   1   chr1_1085130   Sample    A    C        1      2        2 
   1   chr1_1087237     AAsi    A    C        0      0        2 
   1   chr1_1087237     AKia    A    C        0      0        2 
   1   chr1_1087237     AOna    A    C        0      0        2 
   1   chr1_1087237     ASom    A    C        0      0        2 
   1   chr1_1087237     HCab    A    C        0      0        2 
   1   chr1_1087237     HPrz    A    C        0      0        2 
   1   chr1_1087237     ZBoe    A    C        0      0        2 
   1   chr1_1087237     ZGre    A    C        1      2        2 
   1   chr1_1087237     ZHar    A    C        0      0        2 
   1   chr1_1087237   Sample    A    C        0      0        2 
   1   chr1_1093096     AAsi    T    G        0      0        2 
   1   chr1_1093096     AKia    T    G        0      0        2 
   1   chr1_1093096     AOna    T    G        0      0        2 
   1   chr1_1093096     ASom    T    G        0      0        2 
   1   chr1_1093096     HCab    T    G        1      2        2 
   1   chr1_1093096     HPrz    T    G        1      2        2 
   1   chr1_1093096     ZBoe    T    G        0      0        2 
   1   chr1_1093096     ZGre    T    G        0      0        2 
   1   chr1_1093096     ZHar    T    G        0      0        2 
   1   chr1_1093096   Sample    T    G        0      0        2 
   1   chr1_1098784     AAsi    G    A        0      0        2 
   1   chr1_1098784     AKia    G    A        0      0        2 
   1   chr1_1098784     AOna    G    A        0      0        2 
   1   chr1_1098784     ASom    G    A        0      0        2 
   1   chr1_1098784     HCab    G    A        1      2        2 
   1   chr1_1098784     HPrz    G    A        1      2        2 
   1   chr1_1098784     ZBoe    G    A        0      0        2 
   1   chr1_1098784     ZGre    G    A        0      0        2 
   1   chr1_1098784     ZHar    G    A        0      0        2 
   1   chr1_1098784   Sample    G    A        0      0        2 
   1   chr1_1101272     AAsi    C    T        0      0        2 
   1   chr1_1101272     AKia    C    T        0      0        2 
   1   chr1_1101272     AOna    C    T        0      0        2 
   1   chr1_1101272     ASom    C    T        0      0        2 
   1   chr1_1101272     HCab    C    T        1      2        2 
   1   chr1_1101272     HPrz    C    T        1      2        2 
   1   chr1_1101272     ZBoe    C    T        0      0        2 
   1   chr1_1101272     ZGre    C    T        0      0        2 
   1   chr1_1101272     ZHar    C    T        0      0        2 
   1   chr1_1101272   Sample    C    T        0      0        2 
   1   chr1_1110550     AAsi    A    C        0      0        2 
   1   chr1_1110550     AKia    A    C        0      0        2 
   1   chr1_1110550     AOna    A    C        0      0        2 
   1   chr1_1110550     ASom    A    C        0      0        2 
   1   chr1_1110550     HCab    A    C        1      2        2 
   1   chr1_1110550     HPrz    A    C        1      2        2 
   1   chr1_1110550     ZBoe    A    C        0      0        2 
   1   chr1_1110550     ZGre    A    C        0      0        2 
   1   chr1_1110550     ZHar    A    C        0      0        2 
   1   chr1_1110550   Sample    A    C        0      0        2 
   1   chr1_1110622     AAsi    G    A        0      0        2 
   1   chr1_1110622     AKia    G    A        0      0        2 
   1   chr1_1110622     AOna    G    A        0      0        2 
   1   chr1_1110622     ASom    G    A        0      0        2 
   1   chr1_1110622     HCab    G    A        1      2        2 
   1   chr1_1110622     HPrz    G    A        1      2        2 
   1   chr1_1110622     ZBoe    G    A        0      0        2 
   1   chr1_1110622     ZGre    G    A        0      0        2 
   1   chr1_1110622     ZHar    G    A        0      0        2 
   1   chr1_1110622   Sample    G    A        0      0        2 
   1   chr1_1115345     AAsi    A    G        0      0        2 
   1   chr1_1115345     AKia    A    G        0      0        2 
   1   chr1_1115345     AOna    A    G        0      0        2 
   1   chr1_1115345     ASom    A    G        0      0        2 
   1   chr1_1115345     HCab    A    G        0      0        2 
   1   chr1_1115345     HPrz    A    G      0.5      1        2 
   1   chr1_1115345     ZBoe    A    G        0      0        2 
   1   chr1_1115345     ZGre    A    G        0      0        2 
   1   chr1_1115345     ZHar    A    G        0      0        2 
   1   chr1_1115345   Sample    A    G        0      0        2 
   1   chr1_1132776     AAsi    T    C        0      0        2 
   1   chr1_1132776     AKia    T    C        0      0        2 
   1   chr1_1132776     AOna    T    C        0      0        2 
   1   chr1_1132776     ASom    T    C        0      0        2 
   1   chr1_1132776     HCab    T    C        1      2        2 
   1   chr1_1132776     HPrz    T    C        1      2        2 
   1   chr1_1132776     ZBoe    T    C        0      0        2 
   1   chr1_1132776     ZGre    T    C        0      0        2 
   1   chr1_1132776     ZHar    T    C        0      0        2 
   1   chr1_1132776   Sample    T    C        0      0        2 
   1   chr1_1145282     AAsi    A    G        0      0        2 
   1   chr1_1145282     AKia    A    G        0      0        2 
   1   chr1_1145282     AOna    A    G        0      0        2 
   1   chr1_1145282     ASom    A    G        0      0        2 
   1   chr1_1145282     HCab    A    G        0      0        2 
   1   chr1_1145282     HPrz    A    G        0      0        2 
   1   chr1_1145282     ZBoe    A    G        0      0        2 
   1   chr1_1145282     ZGre    A    G        1      2        2 
   1   chr1_1145282     ZHar    A    G        0      0        2 
   1   chr1_1145282   Sample    A    G        0      0        2 
   1   chr1_1145849     AAsi    G    C        0      0        2 
   1   chr1_1145849     AKia    G    C        0      0        2 
   1   chr1_1145849     AOna    G    C        0      0        2 
   1   chr1_1145849     ASom    G    C        0      0        2 
   1   chr1_1145849     HCab    G    C        1      2        2 
   1   chr1_1145849     HPrz    G    C        1      2        2 
   1   chr1_1145849     ZBoe    G    C        0      0        2 
   1   chr1_1145849     ZGre    G    C        0      0        2 
   1   chr1_1145849     ZHar    G    C        0      0        2 
   1   chr1_1145849   Sample    G    C        0      0        2 
   1   chr1_1146080     AAsi    C    G        0      0        2 
   1   chr1_1146080     AKia    C    G        0      0        2 
   1   chr1_1146080     AOna    C    G        0      0        2 
   1   chr1_1146080     ASom    C    G        0      0        2 
   1   chr1_1146080     HCab    C    G        1      2        2 
   1   chr1_1146080     HPrz    C    G        1      2        2 
   1   chr1_1146080     ZBoe    C    G        0      0        2 
   1   chr1_1146080     ZGre    C    G        0      0        2 
   1   chr1_1146080     ZHar    C    G        0      0        2 
   1   chr1_1146080   Sample    C    G        0      0        2 
   1   chr1_1146448     AAsi    T    C        0      0        2 
   1   chr1_1146448     AKia    T    C        0      0        2 
   1   chr1_1146448     AOna    T    C        0      0        2 
   1   chr1_1146448     ASom    T    C        0      0        2 
   1   chr1_1146448     HCab    T    C        1      2        2 
   1   chr1_1146448     HPrz    T    C        1      2        2 
   1   chr1_1146448     ZBoe    T    C        0      0        2 
   1   chr1_1146448     ZGre    T    C        0      0        2 
   1   chr1_1146448     ZHar    T    C        0      0        2 
   1   chr1_1146448   Sample    T    C        0      0        2 
   1   chr1_1149716     AAsi    A    G        0      0        2 
   1   chr1_1149716     AKia    A    G        0      0        2 
   1   chr1_1149716     AOna    A    G        0      0        2 
   1   chr1_1149716     ASom    A    G        0      0        2 
   1   chr1_1149716     HCab    A    G        0      0        2 
   1   chr1_1149716     HPrz    A    G        0      0        2 
   1   chr1_1149716     ZBoe    A    G      0.5      1        2 
   1   chr1_1149716     ZGre    A    G        0      0        2 
   1   chr1_1149716     ZHar    A    G        0      0        2 
   1   chr1_1149716   Sample    A    G        0      0        2 
   1   chr1_1151860     AAsi    G    A        0      0        2 
   1   chr1_1151860     AKia    G    A        0      0        2 
   1   chr1_1151860     AOna    G    A        0      0        2 
   1   chr1_1151860     ASom    G    A        0      0        2 
   1   chr1_1151860     HCab    G    A        1      2        2 
   1   chr1_1151860     HPrz    G    A        1      2        2 
   1   chr1_1151860     ZBoe    G    A        0      0        2 
   1   chr1_1151860     ZGre    G    A        0      0        2 
   1   chr1_1151860     ZHar    G    A        0      0        2 
   1   chr1_1151860   Sample    G    A        0      0        2 
   1   chr1_1159937     AAsi    T    C        0      0        2 
   1   chr1_1159937     AKia    T    C        0      0        2 
   1   chr1_1159937     AOna    T    C        0      0        2 
   1   chr1_1159937     ASom    T    C        0      0        2 
   1   chr1_1159937     HCab    T    C        1      2        2 
   1   chr1_1159937     HPrz    T    C        1      2        2 
   1   chr1_1159937     ZBoe    T    C        0      0        2 
   1   chr1_1159937     ZGre    T    C        0      0        2 
   1   chr1_1159937     ZHar    T    C        0      0        2 
   1   chr1_1159937   Sample    T    C        0      0        2 
   1   chr1_1171550     AAsi    A    G        1      2        2 
   1   chr1_1171550     AKia    A    G        0      0        2 
   1   chr1_1171550     AOna    A    G        0      0        2 
   1   chr1_1171550     ASom    A    G        0      0        2 
   1   chr1_1171550     HCab    A    G        0      0        2 
   1   chr1_1171550     HPrz    A    G        0      0        2 
   1   chr1_1171550     ZBoe    A    G        0      0        2 
   1   chr1_1171550     ZGre    A    G        0      0        2 
   1   chr1_1171550     ZHar    A    G        0      0        2 
   1   chr1_1171550   Sample    A    G        1      2        2 
   1   chr1_1177295     AAsi    G    A        0      0        2 
   1   chr1_1177295     AKia    G    A        0      0        2 
   1   chr1_1177295     AOna    G    A        0      0        2 
   1   chr1_1177295     ASom    G    A        0      0        2 
   1   chr1_1177295     HCab    G    A        1      2        2 
   1   chr1_1177295     HPrz    G    A        1      2        2 
   1   chr1_1177295     ZBoe    G    A        0      0        2 
   1   chr1_1177295     ZGre    G    A        0      0        2 
   1   chr1_1177295     ZHar    G    A        0      0        2 
   1   chr1_1177295   Sample    G    A        0      0        2 
   1   chr1_1182451     AAsi    T    C        1      2        2 
   1   chr1_1182451     AKia    T    C        0      0        2 
   1   chr1_1182451     AOna    T    C        0      0        2 
   1   chr1_1182451     ASom    T    C        1      2        2 
   1   chr1_1182451     HCab    T    C        0      0        2 
   1   chr1_1182451     HPrz    T    C        0      0        2 
   1   chr1_1182451     ZBoe    T    C        0      0        2 
   1   chr1_1182451     ZGre    T    C        0      0        2 
   1   chr1_1182451     ZHar    T    C        0      0        2 
   1   chr1_1182451   Sample    T    C        1      2        2 
   1   chr1_1187365     AAsi    T    C        0      0        2 
   1   chr1_1187365     AKia    T    C        0      0        2 
   1   chr1_1187365     AOna    T    C        0      0        2 
   1   chr1_1187365     ASom    T    C        0      0        2 
   1   chr1_1187365     HCab    T    C        1      2        2 
   1   chr1_1187365     HPrz    T    C        1      2        2 
   1   chr1_1187365     ZBoe    T    C        0      0        2 
   1   chr1_1187365     ZGre    T    C        0      0        2 
   1   chr1_1187365     ZHar    T    C        0      0        2 
   1   chr1_1187365   Sample    T    C        0      0        2 
   1   chr1_1191859     AAsi    A    G        0      0        2 
   1   chr1_1191859     AKia    A    G      0.5      1        2 
   1   chr1_1191859     AOna    A    G        0      0        2 
   1   chr1_1191859     ASom    A    G        0      0        2 
   1   chr1_1191859     HCab    A    G        0      0        2 
   1   chr1_1191859     HPrz    A    G        0      0        2 
   1   chr1_1191859     ZBoe    A    G        0      0        2 
   1   chr1_1191859     ZGre    A    G        0      0        2 
   1   chr1_1191859     ZHar    A    G        0      0        2 
   1   chr1_1191859   Sample    A    G        0      0        2 
   1   chr1_1195696     AAsi    C    T        0      0        2 
   1   chr1_1195696     AKia    C    T        0      0        2 
   1   chr1_1195696     AOna    C    T        0      0        2 
   1   chr1_1195696     ASom    C    T        0      0        2 
   1   chr1_1195696     HCab    C    T      0.5      1        2 
   1   chr1_1195696     HPrz    C    T      0.5      1        2 
   1   chr1_1195696     ZBoe    C    T        0      0        2 
   1   chr1_1195696     ZGre    C    T        0      0        2 
   1   chr1_1195696     ZHar    C    T        0      0        2 
   1   chr1_1195696   Sample    C    T        0      0        2 
   1   chr1_1204842     AAsi    C    G        0      0        2 
   1   chr1_1204842     AKia    C    G        0      0        2 
   1   chr1_1204842     AOna    C    G        0      0        2 
   1   chr1_1204842     ASom    C    G        0      0        2 
   1   chr1_1204842     HCab    C    G        0      0        2 
   1   chr1_1204842     HPrz    C    G        0      0        2 
   1   chr1_1204842     ZBoe    C    G        0      0        2 
   1   chr1_1204842     ZGre    C    G        1      2        2 
   1   chr1_1204842     ZHar    C    G        0      0        2 
   1   chr1_1204842   Sample    C    G        0      0        2 
   1   chr1_1211042     AAsi    T    C        0      0        2 
   1   chr1_1211042     AKia    T    C        0      0        2 
   1   chr1_1211042     AOna    T    C        0      0        2 
   1   chr1_1211042     ASom    T    C        0      0        2 
   1   chr1_1211042     HCab    T    C        1      2        2 
   1   chr1_1211042     HPrz    T    C        1      2        2 
   1   chr1_1211042     ZBoe    T    C        0      0        2 
   1   chr1_1211042     ZGre    T    C        0      0        2 
   1   chr1_1211042     ZHar    T    C        0      0        2 
   1   chr1_1211042   Sample    T    C        0      0        2 
   1   chr1_1214934     AAsi    A    G        1      2        2 
   1   chr1_1214934     AKia    A    G        0      0        2 
   1   chr1_1214934     AOna    A    G        0      0        2 
   1   chr1_1214934     ASom    A    G        1      2        2 
   1   chr1_1214934     HCab    A    G        0      0        2 
   1   chr1_1214934     HPrz    A    G        0      0        2 
   1   chr1_1214934     ZBoe    A    G        0      0        2 
   1   chr1_1214934     ZGre    A    G        0      0        2 
   1   chr1_1214934     ZHar    A    G        1      2        2 
   1   chr1_1214934   Sample    A    G        1      2        2 
   1   chr1_1220922     AAsi    G    A        0      0        2 
   1   chr1_1220922     AKia    G    A        1      2        2 
   1   chr1_1220922     AOna    G    A        0      0        2 
   1   chr1_1220922     ASom    G    A        0      0        2 
   1   chr1_1220922     HCab    G    A        0      0        2 
   1   chr1_1220922     HPrz    G    A        0      0        2 
   1   chr1_1220922     ZBoe    G    A        0      0        2 
   1   chr1_1220922     ZGre    G    A        0      0        2 
   1   chr1_1220922     ZHar    G    A        0      0        2 
   1   chr1_1220922   Sample    G    A        0      0        2 
   1   chr1_1222000     AAsi    C    T        0      0        2 
   1   chr1_1222000     AKia    C    T        0      0        2 
   1   chr1_1222000     AOna    C    T        0      0        2 
   1   chr1_1222000     ASom    C    T        0      0        2 
   1   chr1_1222000     HCab    C    T        0      0        2 
   1   chr1_1222000     HPrz    C    T        0      0        2 
   1   chr1_1222000     ZBoe    C    T      0.5      1        2 
   1   chr1_1222000     ZGre    C    T        1      2        2 
   1   chr1_1222000     ZHar    C    T        0      0        2 
   1   chr1_1222000   Sample    C    T        0      0        2 
   1   chr1_1224801     AAsi    C    T        0      0        2 
   1   chr1_1224801     AKia    C    T        0      0        2 
   1   chr1_1224801     AOna    C    T        0      0        2 
   1   chr1_1224801     ASom    C    T        0      0        2 
   1   chr1_1224801     HCab    C    T        0      0        2 
   1   chr1_1224801     HPrz    C    T        0      0        2 
   1   chr1_1224801     ZBoe    C    T      0.5      1        2 
   1   chr1_1224801     ZGre    C    T        1      2        2 
   1   chr1_1224801     ZHar    C    T        0      0        2 
   1   chr1_1224801   Sample    C    T        0      0        2 
   1   chr1_1227083     AAsi    T    C        0      0        2 
   1   chr1_1227083     AKia    T    C        0      0        2 
   1   chr1_1227083     AOna    T    C        0      0        2 
   1   chr1_1227083     ASom    T    C        0      0        2 
   1   chr1_1227083     HCab    T    C        0      0        2 
   1   chr1_1227083     HPrz    T    C        0      0        2 
   1   chr1_1227083     ZBoe    T    C        0      0        2 
   1   chr1_1227083     ZGre    T    C        1      2        2 
   1   chr1_1227083     ZHar    T    C        0      0        2 
   1   chr1_1227083   Sample    T    C        0      0        2 
   1   chr1_1229261     AAsi    G    T        0      0        2 
   1   chr1_1229261     AKia    G    T        0      0        2 
   1   chr1_1229261     AOna    G    T        0      0        2 
   1   chr1_1229261     ASom    G    T        0      0        2 
   1   chr1_1229261     HCab    G    T        1      2        2 
   1   chr1_1229261     HPrz    G    T      0.5      1        2 
   1   chr1_1229261     ZBoe    G    T        0      0        2 
   1   chr1_1229261     ZGre    G    T        0      0        2 
   1   chr1_1229261     ZHar    G    T        0      0        2 
   1   chr1_1229261   Sample    G    T        0      0        2 
   1   chr1_1235858     AAsi    C    T        0      0        2 
   1   chr1_1235858     AKia    C    T        0      0        2 
   1   chr1_1235858     AOna    C    T        1      2        2 
   1   chr1_1235858     ASom    C    T        0      0        2 
   1   chr1_1235858     HCab    C    T        0      0        2 
   1   chr1_1235858     HPrz    C    T        0      0        2 
   1   chr1_1235858     ZBoe    C    T        0      0        2 
   1   chr1_1235858     ZGre    C    T        0      0        2 
   1   chr1_1235858     ZHar    C    T        0      0        2 
   1   chr1_1235858   Sample    C    T        0      0        2 
   1   chr1_1238425     AAsi    T    C        0      0        2 
   1   chr1_1238425     AKia    T    C        0      0        2 
   1   chr1_1238425     AOna    T    C        0      0        2 
   1   chr1_1238425     ASom    T    C        0      0        2 
   1   chr1_1238425     HCab    T    C        0      0        2 
   1   chr1_1238425     HPrz    T    C        0      0        2 
   1   chr1_1238425     ZBoe    T    C        0      0        2 
   1   chr1_1238425     ZGre    T    C        1      2        2 
   1   chr1_1238425     ZHar    T    C        0      0        2 
   1   chr1_1238425   Sample    T    C        0      0        2 
   1   chr1_1243144     AAsi    A    G        0      0        2 
   1   chr1_1243144     AKia    A    G        0      0        2 
   1   chr1_1243144     AOna    A    G        0      0        2 
   1   chr1_1243144     ASom    A    G        0      0        2 
   1   chr1_1243144     HCab    A    G        0      0        2 
   1   chr1_1243144     HPrz    A    G        0      0        2 
   1   chr1_1243144     ZBoe    A    G        0      0        2 
   1   chr1_1243144     ZGre    A    G        0      0        2 
   1   chr1_1243144     ZHar    A    G        1      2        2 
   1   chr1_1243144   Sample    A    G        0      0        2 
   1   chr1_1247190     AAsi    T    C        0      0        2 
   1   chr1_1247190     AKia    T    C        0      0        2 
   1   chr1_1247190     AOna    T    C        0      0        2 
   1   chr1_1247190     ASom    T    C        0      0        2 
   1   chr1_1247190     HCab    T    C        0      0        2 
   1   chr1_1247190     HPrz    T    C        0      0        2 
   1   chr1_1247190     ZBoe    T    C      0.5      1        2 
   1   chr1_1247190     ZGre    T    C        0      0        2 
   1   chr1_1247190     ZHar    T    C        0      0        2 
   1   chr1_1247190   Sample    T    C        0      0        2 
   1   chr1_1247427     AAsi    A    G        0      0        2 
   1   chr1_1247427     AKia    A    G        0      0        2 
   1   chr1_1247427     AOna    A    G        0      0        2 
   1   chr1_1247427     ASom    A    G        0      0        2 
   1   chr1_1247427     HCab    A    G      0.5      1        2 
   1   chr1_1247427     HPrz    A    G        0      0        2 
   1   chr1_1247427     ZBoe    A    G        0      0        2 
   1   chr1_1247427     ZGre    A    G        0      0        2 
   1   chr1_1247427     ZHar    A    G        0      0        2 
   1   chr1_1247427   Sample    A    G        0      0        2 
   1   chr1_1250694     AAsi    A    G        0      0        2 
   1   chr1_1250694     AKia    A    G        1      2        2 
   1   chr1_1250694     AOna    A    G        1      2        2 
   1   chr1_1250694     ASom    A    G        0      0        2 
   1   chr1_1250694     HCab    A    G        0      0        2 
   1   chr1_1250694     HPrz    A    G        0      0        2 
   1   chr1_1250694     ZBoe    A    G        0      0        2 
   1   chr1_1250694     ZGre    A    G        0      0        2 
   1   chr1_1250694     ZHar    A    G        0      0        2 
   1   chr1_1250694   Sample    A    G        0      0        2 
   1   chr1_1250782     AAsi    A    G        0      0        2 
   1   chr1_1250782     AKia    A    G        0      0        2 
   1   chr1_1250782     AOna    A    G        0      0        2 
   1   chr1_1250782     ASom    A    G        1      2        2 
   1   chr1_1250782     HCab    A    G        0      0        2 
   1   chr1_1250782     HPrz    A    G        0      0        2 
   1   chr1_1250782     ZBoe    A    G        0      0        2 
   1   chr1_1250782     ZGre    A    G        0      0        2 
   1   chr1_1250782     ZHar    A    G        0      0        2 
   1   chr1_1250782   Sample    A    G        0      0        2 
   1   chr1_1251610     AAsi    A    C        0      0        2 
   1   chr1_1251610     AKia    A    C        1      2        2 
   1   chr1_1251610     AOna    A    C        0      0        2 
   1   chr1_1251610     ASom    A    C        0      0        2 
   1   chr1_1251610     HCab    A    C        0      0        2 
   1   chr1_1251610     HPrz    A    C        0      0        2 
   1   chr1_1251610     ZBoe    A    C        0      0        2 
   1   chr1_1251610     ZGre    A    C        0      0        2 
   1   chr1_1251610     ZHar    A    C        0      0        2 
   1   chr1_1251610   Sample    A    C        0      0        2 
   1   chr1_1253578     AAsi    T    C        0      0        2 
   1   chr1_1253578     AKia    T    C        1      2        2 
   1   chr1_1253578     AOna    T    C        1      2        2 
   1   chr1_1253578     ASom    T    C        0      0        2 
   1   chr1_1253578     HCab    T    C        1      2        2 
   1   chr1_1253578     HPrz    T    C        1      2        2 
   1   chr1_1253578     ZBoe    T    C        0      0        2 
   1   chr1_1253578     ZGre    T    C        0      0        2 
   1   chr1_1253578     ZHar    T    C        0      0        2 
   1   chr1_1253578   Sample    T    C        0      0        2 
   1   chr1_1266622     AAsi    C    G        0      0        2 
   1   chr1_1266622     AKia    C    G      0.5      1        2 
   1   chr1_1266622     AOna    C    G        0      0        2 
   1   chr1_1266622     ASom    C    G        0      0        2 
   1   chr1_1266622     HCab    C    G        0      0        2 
   1   chr1_1266622     HPrz    C    G        0      0        2 
   1   chr1_1266622     ZBoe    C    G        0      0        2 
   1   chr1_1266622     ZGre    C    G        0      0        2 
   1   chr1_1266622     ZHar    C    G        0      0        2 
   1   chr1_1266622   Sample    C    G        0      0        2 
   1   chr1_1275726     AAsi    A    G        0      0        2 
   1   chr1_1275726     AKia    A    G        0      0        2 
   1   chr1_1275726     AOna    A    G        0      0        2 
   1   chr1_1275726     ASom    A    G        1      2        2 
   1   chr1_1275726     HCab    A    G        0      0        2 
   1   chr1_1275726     HPrz    A    G        0      0        2 
   1   chr1_1275726     ZBoe    A    G        0      0        2 
   1   chr1_1275726     ZGre    A    G        0      0        2 
   1   chr1_1275726     ZHar    A    G        0      0        2 
   1   chr1_1275726   Sample    A    G        0      0        2 
   1   chr1_1276781     AAsi    G    A        0      0        2 
   1   chr1_1276781     AKia    G    A        0      0        2 
   1   chr1_1276781     AOna    G    A        0      0        2 
   1   chr1_1276781     ASom    G    A        0      0        2 
   1   chr1_1276781     HCab    G    A        1      2        2 
   1   chr1_1276781     HPrz    G    A        1      2        2 
   1   chr1_1276781     ZBoe    G    A        0      0        2 
   1   chr1_1276781     ZGre    G    A        0      0        2 
   1   chr1_1276781     ZHar    G    A        0      0        2 
   1   chr1_1276781   Sample    G    A        0      0        2 
   1   chr1_1276876     AAsi    T    C        0      0        2 
   1   chr1_1276876     AKia    T    C        0      0        2 
   1   chr1_1276876     AOna    T    C        0      0        2 
   1   chr1_1276876     ASom    T    C        0      0        2 
   1   chr1_1276876     HCab    T    C        0      0        2 
   1   chr1_1276876     HPrz    T    C        0      0        2 
   1   chr1_1276876     ZBoe    T    C        1      2        2 
   1   chr1_1276876     ZGre    T    C        1      2        2 
   1   chr1_1276876     ZHar    T    C        0      0        2 
   1   chr1_1276876   Sample    T    C        0      0        2 
   1   chr1_1277053     AAsi    A    G        0      0        2 
   1   chr1_1277053     AKia    A    G        0      0        2 
   1   chr1_1277053     AOna    A    G        0      0        2 
   1   chr1_1277053     ASom    A    G        0      0        2 
   1   chr1_1277053     HCab    A    G        1      2        2 
   1   chr1_1277053     HPrz    A    G        1      2        2 
   1   chr1_1277053     ZBoe    A    G        0      0        2 
   1   chr1_1277053     ZGre    A    G        0      0        2 
   1   chr1_1277053     ZHar    A    G        0      0        2 
   1   chr1_1277053   Sample    A    G        0      0        2 
   1   chr1_1277420     AAsi    G    C        0      0        2 
   1   chr1_1277420     AKia    G    C        0      0        2 
   1   chr1_1277420     AOna    G    C        0      0        2 
   1   chr1_1277420     ASom    G    C        0      0        2 
   1   chr1_1277420     HCab    G    C        0      0        2 
   1   chr1_1277420     HPrz    G    C        0      0        2 
   1   chr1_1277420     ZBoe    G    C        0      0        2 
   1   chr1_1277420     ZGre    G    C        0      0        2 
   1   chr1_1277420     ZHar    G    C        1      2        2 
   1   chr1_1277420   Sample    G    C        0      0        2 
   1   chr1_1287523     AAsi    T    C        0      0        2 
   1   chr1_1287523     AKia    T    C        0      0        2 
   1   chr1_1287523     AOna    T    C        0      0        2 
   1   chr1_1287523     ASom    T    C        0      0        2 
   1   chr1_1287523     HCab    T    C        0      0        2 
   1   chr1_1287523     HPrz    T    C        0      0        2 
   1   chr1_1287523     ZBoe    T    C        1      2        2 
   1   chr1_1287523     ZGre    T    C        1      2        2 
   1   chr1_1287523     ZHar    T    C        1      2        2 
   1   chr1_1287523   Sample    T    C        0      0        2 
   1   chr1_1291333     AAsi    G    A        0      0        2 
   1   chr1_1291333     AKia    G    A        0      0        2 
   1   chr1_1291333     AOna    G    A        1      2        2 
   1   chr1_1291333     ASom    G    A        0      0        2 
   1   chr1_1291333     HCab    G    A        0      0        2 
   1   chr1_1291333     HPrz    G    A        0      0        2 
   1   chr1_1291333     ZBoe    G    A        0      0        2 
   1   chr1_1291333     ZGre    G    A        0      0        2 
   1   chr1_1291333     ZHar    G    A        0      0        2 
   1   chr1_1291333   Sample    G    A        0      0        2 
   1   chr1_1294344     AAsi    A    C        0      0        2 
   1   chr1_1294344     AKia    A    C        0      0        2 
   1   chr1_1294344     AOna    A    C      0.5      1        2 
   1   chr1_1294344     ASom    A    C        0      0        2 
   1   chr1_1294344     HCab    A    C        0      0        2 
   1   chr1_1294344     HPrz    A    C        0      0        2 
   1   chr1_1294344     ZBoe    A    C        0      0        2 
   1   chr1_1294344     ZGre    A    C        0      0        2 
   1   chr1_1294344     ZHar    A    C        0      0        2 
   1   chr1_1294344   Sample    A    C        0      0        2 
   1   chr1_1294762     AAsi    G    A        0      0        2 
   1   chr1_1294762     AKia    G    A        0      0        2 
   1   chr1_1294762     AOna    G    A        0      0        2 
   1   chr1_1294762     ASom    G    A        0      0        2 
   1   chr1_1294762     HCab    G    A        0      0        2 
   1   chr1_1294762     HPrz    G    A        0      0        2 
   1   chr1_1294762     ZBoe    G    A        0      0        2 
   1   chr1_1294762     ZGre    G    A        1      2        2 
   1   chr1_1294762     ZHar    G    A        0      0        2 
   1   chr1_1294762   Sample    G    A        0      0        2 
   1   chr1_1299269     AAsi    G    A        1      2        2 
   1   chr1_1299269     AKia    G    A        0      0        2 
   1   chr1_1299269     AOna    G    A        0      0        2 
   1   chr1_1299269     ASom    G    A        1      2        2 
   1   chr1_1299269     HCab    G    A        0      0        2 
   1   chr1_1299269     HPrz    G    A        0      0        2 
   1   chr1_1299269     ZBoe    G    A        0      0        2 
   1   chr1_1299269     ZGre    G    A        0      0        2 
   1   chr1_1299269     ZHar    G    A        0      0        2 
   1   chr1_1299269   Sample    G    A        1      2        2 
   1   chr1_1301604     AAsi    T    G        0      0        2 
   1   chr1_1301604     AKia    T    G        0      0        2 
   1   chr1_1301604     AOna    T    G        0      0        2 
   1   chr1_1301604     ASom    T    G        0      0        2 
   1   chr1_1301604     HCab    T    G        0      0        2 
   1   chr1_1301604     HPrz    T    G        0      0        2 
   1   chr1_1301604     ZBoe    T    G        0      0        2 
   1   chr1_1301604     ZGre    T    G        1      2        2 
   1   chr1_1301604     ZHar    T    G        0      0        2 
   1   chr1_1301604   Sample    T    G        0      0        2 
   1   chr1_1304036     AAsi    A    G        0      0        2 
   1   chr1_1304036     AKia    A    G        0      0        2 
   1   chr1_1304036     AOna    A    G        0      0        2 
   1   chr1_1304036     ASom    A    G        0      0        2 
   1   chr1_1304036     HCab    A    G        1      2        2 
   1   chr1_1304036     HPrz    A    G        1      2        2 
   1   chr1_1304036     ZBoe    A    G        0      0        2 
   1   chr1_1304036     ZGre    A    G        0      0        2 
   1   chr1_1304036     ZHar    A    G        0      0        2 
   1   chr1_1304036   Sample    A    G        0      0        2 
   1   chr1_1306526     AAsi    A    G        0      0        2 
   1   chr1_1306526     AKia    A    G        0      0        2 
   1   chr1_1306526     AOna    A    G        0      0        2 
   1   chr1_1306526     ASom    A    G        1      2        2 
   1   chr1_1306526     HCab    A    G        0      0        2 
   1   chr1_1306526     HPrz    A    G        0      0        2 
   1   chr1_1306526     ZBoe    A    G        0      0        2 
   1   chr1_1306526     ZGre    A    G        0      0        2 
   1   chr1_1306526     ZHar    A    G        0      0        2 
   1   chr1_1306526   Sample    A    G        0      0        2 
   1   chr1_1311663     AAsi    T    C        1      2        2 
   1   chr1_1311663     AKia    T    C        0      0        2 
   1   chr1_1311663     AOna    T    C        0      0        2 
   1   chr1_1311663     ASom    T    C        1      2        2 
   1   chr1_1311663     HCab    T    C        0      0        2 
   1   chr1_1311663     HPrz    T    C        0      0        2 
   1   chr1_1311663     ZBoe    T    C        0      0        2 
   1   chr1_1311663     ZGre    T    C        0      0        2 
   1   chr1_1311663     ZHar    T    C        0      0        2 
   1   chr1_1311663   Sample    T    C        1      2        2 
   1   chr1_1313016     AAsi    C    T        0      0        2 
   1   chr1_1313016     AKia    C    T        0      0        2 
   1   chr1_1313016     AOna    C    T        0      0        2 
   1   chr1_1313016     ASom    C    T        0      0        2 
   1   chr1_1313016     HCab    C    T        1      2        2 
   1   chr1_1313016     HPrz    C    T        1      2        2 
   1   chr1_1313016     ZBoe    C    T        0      0        2 
   1   chr1_1313016     ZGre    C    T        0      0        2 
   1   chr1_1313016     ZHar    C    T        0      0        2 
   1   chr1_1313016   Sample    C    T        0      0        2 
   1   chr1_1318752     AAsi    T    G        1      2        2 
   1   chr1_1318752     AKia    T    G        1      2        2 
   1   chr1_1318752     AOna    T    G        1      2        2 
   1   chr1_1318752     ASom    T    G        1      2        2 
   1   chr1_1318752     HCab    T    G        0      0        2 
   1   chr1_1318752     HPrz    T    G        0      0        2 
   1   chr1_1318752     ZBoe    T    G        0      0        2 
   1   chr1_1318752     ZGre    T    G        0      0        2 
   1   chr1_1318752     ZHar    T    G        0      0        2 
   1   chr1_1318752   Sample    T    G        1      2        2 
   1   chr1_1319179     AAsi    G    C        0      0        2 
   1   chr1_1319179     AKia    G    C        0      0        2 
   1   chr1_1319179     AOna    G    C        0      0        2 
   1   chr1_1319179     ASom    G    C        0      0        2 
   1   chr1_1319179     HCab    G    C        0      0        2 
   1   chr1_1319179     HPrz    G    C        0      0        2 
   1   chr1_1319179     ZBoe    G    C      0.5      1        2 
   1   chr1_1319179     ZGre    G    C        0      0        2 
   1   chr1_1319179     ZHar    G    C        0      0        2 
   1   chr1_1319179   Sample    G    C        0      0        2 
   1   chr1_1319794     AAsi    G    C        0      0        2 
   1   chr1_1319794     AKia    G    C        0      0        2 
   1   chr1_1319794     AOna    G    C        0      0        2 
   1   chr1_1319794     ASom    G    C        0      0        2 
   1   chr1_1319794     HCab    G    C        0      0        2 
   1   chr1_1319794     HPrz    G    C        0      0        2 
   1   chr1_1319794     ZBoe    G    C      0.5      1        2 
   1   chr1_1319794     ZGre    G    C        0      0        2 
   1   chr1_1319794     ZHar    G    C        0      0        2 
   1   chr1_1319794   Sample    G    C        0      0        2 
   1   chr1_1321301     AAsi    A    G        0      0        2 
   1   chr1_1321301     AKia    A    G        0      0        2 
   1   chr1_1321301     AOna    A    G        0      0        2 
   1   chr1_1321301     ASom    A    G        0      0        2 
   1   chr1_1321301     HCab    A    G      0.5      1        2 
   1   chr1_1321301     HPrz    A    G        0      0        2 
   1   chr1_1321301     ZBoe    A    G        0      0        2 
   1   chr1_1321301     ZGre    A    G        0      0        2 
   1   chr1_1321301     ZHar    A    G        0      0        2 
   1   chr1_1321301   Sample    A    G        0      0        2 
   1   chr1_1332110     AAsi    T    C        0      0        2 
   1   chr1_1332110     AKia    T    C        0      0        2 
   1   chr1_1332110     AOna    T    C        0      0        2 
   1   chr1_1332110     ASom    T    C        0      0        2 
   1   chr1_1332110     HCab    T    C        0      0        2 
   1   chr1_1332110     HPrz    T    C        0      0        2 
   1   chr1_1332110     ZBoe    T    C      0.5      1        2 
   1   chr1_1332110     ZGre    T    C        0      0        2 
   1   chr1_1332110     ZHar    T    C        0      0        2 
   1   chr1_1332110   Sample    T    C        0      0        2 
   1   chr1_1338617     AAsi    C    T        0      0        2 
   1   chr1_1338617     AKia    C    T        0      0        2 
   1   chr1_1338617     AOna    C    T        0      0        2 
   1   chr1_1338617     ASom    C    T        0      0        2 
   1   chr1_1338617     HCab    C    T        1      2        2 
   1   chr1_1338617     HPrz    C    T        1      2        2 
   1   chr1_1338617     ZBoe    C    T        0      0        2 
   1   chr1_1338617     ZGre    C    T        0      0        2 
   1   chr1_1338617     ZHar    C    T        0      0        2 
   1   chr1_1338617   Sample    C    T        0      0        2 
   1   chr1_1341515     AAsi    T    G        0      0        2 
   1   chr1_1341515     AKia    T    G        0      0        2 
   1   chr1_1341515     AOna    T    G        0      0        2 
   1   chr1_1341515     ASom    T    G        0      0        2 
   1   chr1_1341515     HCab    T    G        1      2        2 
   1   chr1_1341515     HPrz    T    G        1      2        2 
   1   chr1_1341515     ZBoe    T    G        0      0        2 
   1   chr1_1341515     ZGre    T    G        0      0        2 
   1   chr1_1341515     ZHar    T    G        0      0        2 
   1   chr1_1341515   Sample    T    G        0      0        2 
   1   chr1_1342504     AAsi    T    C        0      0        2 
   1   chr1_1342504     AKia    T    C        0      0        2 
   1   chr1_1342504     AOna    T    C        0      0        2 
   1   chr1_1342504     ASom    T    C        0      0        2 
   1   chr1_1342504     HCab    T    C        1      2        2 
   1   chr1_1342504     HPrz    T    C        1      2        2 
   1   chr1_1342504     ZBoe    T    C        0      0        2 
   1   chr1_1342504     ZGre    T    C        0      0        2 
   1   chr1_1342504     ZHar    T    C        0      0        2 
   1   chr1_1342504   Sample    T    C        0      0        2 
   1   chr1_1343980     AAsi    C    T        0      0        2 
   1   chr1_1343980     AKia    C    T        0      0        2 
   1   chr1_1343980     AOna    C    T      0.5      1        2 
   1   chr1_1343980     ASom    C    T        0      0        2 
   1   chr1_1343980     HCab    C    T        0      0        2 
   1   chr1_1343980     HPrz    C    T        0      0        2 
   1   chr1_1343980     ZBoe    C    T        0      0        2 
   1   chr1_1343980     ZGre    C    T        0      0        2 
   1   chr1_1343980     ZHar    C    T        0      0        2 
   1   chr1_1343980   Sample    C    T        0      0        2 
   1   chr1_1347145     AAsi    A    G        1      2        2 
   1   chr1_1347145     AKia    A    G        0      0        2 
   1   chr1_1347145     AOna    A    G        0      0        2 
   1   chr1_1347145     ASom    A    G        0      0        2 
   1   chr1_1347145     HCab    A    G        0      0        2 
   1   chr1_1347145     HPrz    A    G        0      0        2 
   1   chr1_1347145     ZBoe    A    G        0      0        2 
   1   chr1_1347145     ZGre    A    G        0      0        2 
   1   chr1_1347145     ZHar    A    G        0      0        2 
   1   chr1_1347145   Sample    A    G        1      2        2 
   1   chr1_1349367     AAsi    T    C        0      0        2 
   1   chr1_1349367     AKia    T    C        0      0        2 
   1   chr1_1349367     AOna    T    C        0      0        2 
   1   chr1_1349367     ASom    T    C        1      2        2 
   1   chr1_1349367     HCab    T    C        0      0        2 
   1   chr1_1349367     HPrz    T    C        0      0        2 
   1   chr1_1349367     ZBoe    T    C        0      0        2 
   1   chr1_1349367     ZGre    T    C        0      0        2 
   1   chr1_1349367     ZHar    T    C        0      0        2 
   1   chr1_1349367   Sample    T    C        0      0        2 
   1   chr1_1351184     AAsi    A    C        1      2        2 
   1   chr1_1351184     AKia    A    C        0      0        2 
   1   chr1_1351184     AOna    A    C        0      0        2 
   1   chr1_1351184     ASom    A    C        0      0        2 
   1   chr1_1351184     HCab    A    C        0      0        2 
   1   chr1_1351184     HPrz    A    C        0      0        2 
   1   chr1_1351184     ZBoe    A    C        0      0        2 
   1   chr1_1351184     ZGre    A    C        0      0        2 
   1   chr1_1351184     ZHar    A    C        0      0        2 
   1   chr1_1351184   Sample    A    C        1      2        2 
   1   chr1_1352938     AAsi    G    C        0      0        2 
   1   chr1_1352938     AKia    G    C      0.5      1        2 
   1   chr1_1352938     AOna    G    C        0      0        2 
   1   chr1_1352938     ASom    G    C        0      0        2 
   1   chr1_1352938     HCab    G    C        0      0        2 
   1   chr1_1352938     HPrz    G    C        0      0        2 
   1   chr1_1352938     ZBoe    G    C        0      0        2 
   1   chr1_1352938     ZGre    G    C        0      0        2 
   1   chr1_1352938     ZHar    G    C        0      0        2 
   1   chr1_1352938   Sample    G    C        0      0        2 
   1   chr1_1358690     AAsi    A    C        0      0        2 
   1   chr1_1358690     AKia    A    C        0      0        2 
   1   chr1_1358690     AOna    A    C        0      0        2 
   1   chr1_1358690     ASom    A    C        0      0        2 
   1   chr1_1358690     HCab    A    C        1      2        2 
   1   chr1_1358690     HPrz    A    C        1      2        2 
   1   chr1_1358690     ZBoe    A    C        0      0        2 
   1   chr1_1358690     ZGre    A    C        0      0        2 
   1   chr1_1358690     ZHar    A    C        0      0        2 
   1   chr1_1358690   Sample    A    C        0      0        2 
   1   chr1_1361152     AAsi    G    A        0      0        2 
   1   chr1_1361152     AKia    G    A        0      0        2 
   1   chr1_1361152     AOna    G    A        0      0        2 
   1   chr1_1361152     ASom    G    A        0      0        2 
   1   chr1_1361152     HCab    G    A        0      0        2 
   1   chr1_1361152     HPrz    G    A        0      0        2 
   1   chr1_1361152     ZBoe    G    A      0.5      1        2 
   1   chr1_1361152     ZGre    G    A        0      0        2 
   1   chr1_1361152     ZHar    G    A        0      0        2 
   1   chr1_1361152   Sample    G    A        0      0        2 
   1   chr1_1362628     AAsi    A    G        0      0        2 
   1   chr1_1362628     AKia    A    G        0      0        2 
   1   chr1_1362628     AOna    A    G        0      0        2 
   1   chr1_1362628     ASom    A    G        0      0        2 
   1   chr1_1362628     HCab    A    G      0.5      1        2 
   1   chr1_1362628     HPrz    A    G      0.5      1        2 
   1   chr1_1362628     ZBoe    A    G        0      0        2 
   1   chr1_1362628     ZGre    A    G        0      0        2 
   1   chr1_1362628     ZHar    A    G        0      0        2 
   1   chr1_1362628   Sample    A    G        0      0        2 
   1   chr1_1363219     AAsi    T    G        0      0        2 
   1   chr1_1363219     AKia    T    G        0      0        2 
   1   chr1_1363219     AOna    T    G        0      0        2 
   1   chr1_1363219     ASom    T    G        0      0        2 
   1   chr1_1363219     HCab    T    G      0.5      1        2 
   1   chr1_1363219     HPrz    T    G      0.5      1        2 
   1   chr1_1363219     ZBoe    T    G        0      0        2 
   1   chr1_1363219     ZGre    T    G        0      0        2 
   1   chr1_1363219     ZHar    T    G        0      0        2 
   1   chr1_1363219   Sample    T    G        0      0        2 
   1   chr1_1366480     AAsi    A    G        0      0        2 
   1   chr1_1366480     AKia    A    G        1      2        2 
   1   chr1_1366480     AOna    A    G      0.5      1        2 
   1   chr1_1366480     ASom    A    G        0      0        2 
   1   chr1_1366480     HCab    A    G        0      0        2 
   1   chr1_1366480     HPrz    A    G        0      0        2 
   1   chr1_1366480     ZBoe    A    G        0      0        2 
   1   chr1_1366480     ZGre    A    G        0      0        2 
   1   chr1_1366480     ZHar    A    G        0      0        2 
   1   chr1_1366480   Sample    A    G        0      0        2 
   1   chr1_1368871     AAsi    A    G        0      0        2 
   1   chr1_1368871     AKia    A    G        0      0        2 
   1   chr1_1368871     AOna    A    G        0      0        2 
   1   chr1_1368871     ASom    A    G        0      0        2 
   1   chr1_1368871     HCab    A    G      0.5      1        2 
   1   chr1_1368871     HPrz    A    G      0.5      1        2 
   1   chr1_1368871     ZBoe    A    G        0      0        2 
   1   chr1_1368871     ZGre    A    G        0      0        2 
   1   chr1_1368871     ZHar    A    G        0      0        2 
   1   chr1_1368871   Sample    A    G        0      0        2 
   1   chr1_1370757     AAsi    T    C        0      0        2 
   1   chr1_1370757     AKia    T    C        0      0        2 
   1   chr1_1370757     AOna    T    C        0      0        2 
   1   chr1_1370757     ASom    T    C        0      0        2 
   1   chr1_1370757     HCab    T    C        0      0        2 
   1   chr1_1370757     HPrz    T    C        0      0        2 
   1   chr1_1370757     ZBoe    T    C        0      0        2 
   1   chr1_1370757     ZGre    T    C        0      0        2 
   1   chr1_1370757     ZHar    T    C      0.5      1        2 
   1   chr1_1370757   Sample    T    C        0      0        2 
   1   chr1_1374473     AAsi    C    T        0      0        2 
   1   chr1_1374473     AKia    C    T        1      2        2 
   1   chr1_1374473     AOna    C    T      0.5      1        2 
   1   chr1_1374473     ASom    C    T        0      0        2 
   1   chr1_1374473     HCab    C    T        0      0        2 
   1   chr1_1374473     HPrz    C    T        0      0        2 
   1   chr1_1374473     ZBoe    C    T        0      0        2 
   1   chr1_1374473     ZGre    C    T        0      0        2 
   1   chr1_1374473     ZHar    C    T        0      0        2 
   1   chr1_1374473   Sample    C    T        0      0        2 
   1   chr1_1378279     AAsi    C    T        0      0        2 
   1   chr1_1378279     AKia    C    T        1      2        2 
   1   chr1_1378279     AOna    C    T      0.5      1        2 
   1   chr1_1378279     ASom    C    T        0      0        2 
   1   chr1_1378279     HCab    C    T        0      0        2 
   1   chr1_1378279     HPrz    C    T        0      0        2 
   1   chr1_1378279     ZBoe    C    T        0      0        2 
   1   chr1_1378279     ZGre    C    T        0      0        2 
   1   chr1_1378279     ZHar    C    T        0      0        2 
   1   chr1_1378279   Sample    C    T        0      0        2 
   1   chr1_1379240     AAsi    A    G        0      0        2 
   1   chr1_1379240     AKia    A    G        0      0        2 
   1   chr1_1379240     AOna    A    G        0      0        2 
   1   chr1_1379240     ASom    A    G        0      0        2 
   1   chr1_1379240     HCab    A    G        0      0        2 
   1   chr1_1379240     HPrz    A    G        0      0        2 
   1   chr1_1379240     ZBoe    A    G        0      0        2 
   1   chr1_1379240     ZGre    A    G        0      0        2 
   1   chr1_1379240     ZHar    A    G        1      2        2 
   1   chr1_1379240   Sample    A    G        0      0        2 
   1   chr1_1395115     AAsi    A    C        0      0        2 
   1   chr1_1395115     AKia    A    C        0      0        2 
   1   chr1_1395115     AOna    A    C        0      0        2 
   1   chr1_1395115     ASom    A    C        0      0        2 
   1   chr1_1395115     HCab    A    C        1      2        2 
   1   chr1_1395115     HPrz    A    C        1      2        2 
   1   chr1_1395115     ZBoe    A    C        0      0        2 
   1   chr1_1395115     ZGre    A    C        0      0        2 
   1   chr1_1395115     ZHar    A    C        0      0        2 
   1   chr1_1395115   Sample    A    C        0      0        2 
   1   chr1_1397666     AAsi    A    G        0      0        2 
   1   chr1_1397666     AKia    A    G        0      0        2 
   1   chr1_1397666     AOna    A    G        0      0        2 
   1   chr1_1397666     ASom    A    G        0      0        2 
   1   chr1_1397666     HCab    A    G        1      2        2 
   1   chr1_1397666     HPrz    A    G        1      2        2 
   1   chr1_1397666     ZBoe    A    G        0      0        2 
   1   chr1_1397666     ZGre    A    G        0      0        2 
   1   chr1_1397666     ZHar    A    G        0      0        2 
   1   chr1_1397666   Sample    A    G        0      0        2 
   1   chr1_1399478     AAsi    T    C        0      0        2 
   1   chr1_1399478     AKia    T    C        1      2        2 
   1   chr1_1399478     AOna    T    C        0      0        2 
   1   chr1_1399478     ASom    T    C        0      0        2 
   1   chr1_1399478     HCab    T    C        0      0        2 
   1   chr1_1399478     HPrz    T    C        0      0        2 
   1   chr1_1399478     ZBoe    T    C        0      0        2 
   1   chr1_1399478     ZGre    T    C        0      0        2 
   1   chr1_1399478     ZHar    T    C        0      0        2 
   1   chr1_1399478   Sample    T    C        0      0        2 
   1   chr1_1410679     AAsi    T    C        0      0        2 
   1   chr1_1410679     AKia    T    C        0      0        2 
   1   chr1_1410679     AOna    T    C        0      0        2 
   1   chr1_1410679     ASom    T    C        0      0        2 
   1   chr1_1410679     HCab    T    C        0      0        2 
   1   chr1_1410679     HPrz    T    C        0      0        2 
   1   chr1_1410679     ZBoe    T    C        0      0        2 
   1   chr1_1410679     ZGre    T    C        1      2        2 
   1   chr1_1410679     ZHar    T    C        0      0        2 
   1   chr1_1410679   Sample    T    C        0      0        2 
   1   chr1_1410760     AAsi    T    C        0      0        2 
   1   chr1_1410760     AKia    T    C        0      0        2 
   1   chr1_1410760     AOna    T    C        0      0        2 
   1   chr1_1410760     ASom    T    C        0      0        2 
   1   chr1_1410760     HCab    T    C        0      0        2 
   1   chr1_1410760     HPrz    T    C        0      0        2 
   1   chr1_1410760     ZBoe    T    C      0.5      1        2 
   1   chr1_1410760     ZGre    T    C        0      0        2 
   1   chr1_1410760     ZHar    T    C        0      0        2 
   1   chr1_1410760   Sample    T    C        0      0        2 
   1   chr1_1411391     AAsi    A    G        0      0        2 
   1   chr1_1411391     AKia    A    G        0      0        2 
   1   chr1_1411391     AOna    A    G        0      0        2 
   1   chr1_1411391     ASom    A    G        0      0        2 
   1   chr1_1411391     HCab    A    G        0      0        2 
   1   chr1_1411391     HPrz    A    G        0      0        2 
   1   chr1_1411391     ZBoe    A    G      0.5      1        2 
   1   chr1_1411391     ZGre    A    G        0      0        2 
   1   chr1_1411391     ZHar    A    G        0      0        2 
   1   chr1_1411391   Sample    A    G        0      0        2 
   1   chr1_1420138     AAsi    A    G        0      0        2 
   1   chr1_1420138     AKia    A    G        0      0        2 
   1   chr1_1420138     AOna    A    G        0      0        2 
   1   chr1_1420138     ASom    A    G        0      0        2 
   1   chr1_1420138     HCab    A    G        0      0        2 
   1   chr1_1420138     HPrz    A    G        0      0        2 
   1   chr1_1420138     ZBoe    A    G      0.5      1        2 
   1   chr1_1420138     ZGre    A    G        0      0        2 
   1   chr1_1420138     ZHar    A    G        0      0        2 
   1   chr1_1420138   Sample    A    G        0      0        2 
   1   chr1_1420250     AAsi    T    C        0      0        2 
   1   chr1_1420250     AKia    T    C        0      0        2 
   1   chr1_1420250     AOna    T    C        0      0        2 
   1   chr1_1420250     ASom    T    C        0      0        2 
   1   chr1_1420250     HCab    T    C        0      0        2 
   1   chr1_1420250     HPrz    T    C        0      0        2 
   1   chr1_1420250     ZBoe    T    C        0      0        2 
   1   chr1_1420250     ZGre    T    C        0      0        2 
   1   chr1_1420250     ZHar    T    C        1      2        2 
   1   chr1_1420250   Sample    T    C        0      0        2 
   1   chr1_1430057     AAsi    T    A        0      0        2 
   1   chr1_1430057     AKia    T    A        0      0        2 
   1   chr1_1430057     AOna    T    A        0      0        2 
   1   chr1_1430057     ASom    T    A        0      0        2 
   1   chr1_1430057     HCab    T    A        0      0        2 
   1   chr1_1430057     HPrz    T    A        0      0        2 
   1   chr1_1430057     ZBoe    T    A      0.5      1        2 
   1   chr1_1430057     ZGre    T    A        0      0        2 
   1   chr1_1430057     ZHar    T    A        0      0        2 
   1   chr1_1430057   Sample    T    A        0      0        2 
   1   chr1_1434982     AAsi    T    C      0.5      1        2 
   1   chr1_1434982     AKia    T    C        0      0        2 
   1   chr1_1434982     AOna    T    C        0      0        2 
   1   chr1_1434982     ASom    T    C        0      0        2 
   1   chr1_1434982     HCab    T    C        0      0        2 
   1   chr1_1434982     HPrz    T    C        0      0        2 
   1   chr1_1434982     ZBoe    T    C        0      0        2 
   1   chr1_1434982     ZGre    T    C        0      0        2 
   1   chr1_1434982     ZHar    T    C        0      0        2 
   1   chr1_1434982   Sample    T    C        0      0        2 
   1   chr1_1435073     AAsi    G    C        0      0        2 
   1   chr1_1435073     AKia    G    C        0      0        2 
   1   chr1_1435073     AOna    G    C        0      0        2 
   1   chr1_1435073     ASom    G    C        0      0        2 
   1   chr1_1435073     HCab    G    C        0      0        2 
   1   chr1_1435073     HPrz    G    C        0      0        2 
   1   chr1_1435073     ZBoe    G    C        0      0        2 
   1   chr1_1435073     ZGre    G    C        1      2        2 
   1   chr1_1435073     ZHar    G    C        0      0        2 
   1   chr1_1435073   Sample    G    C        0      0        2 
   1   chr1_1435700     AAsi    T    C        0      0        2 
   1   chr1_1435700     AKia    T    C        0      0        2 
   1   chr1_1435700     AOna    T    C        0      0        2 
   1   chr1_1435700     ASom    T    C        0      0        2 
   1   chr1_1435700     HCab    T    C        0      0        2 
   1   chr1_1435700     HPrz    T    C        0      0        2 
   1   chr1_1435700     ZBoe    T    C        0      0        2 
   1   chr1_1435700     ZGre    T    C        1      2        2 
   1   chr1_1435700     ZHar    T    C        0      0        2 
   1   chr1_1435700   Sample    T    C        0      0        2 
   1   chr1_1436172     AAsi    C    T        0      0        2 
   1   chr1_1436172     AKia    C    T        0      0        2 
   1   chr1_1436172     AOna    C    T        0      0        2 
   1   chr1_1436172     ASom    C    T        0      0        2 
   1   chr1_1436172     HCab    C    T        1      2        2 
   1   chr1_1436172     HPrz    C    T        1      2        2 
   1   chr1_1436172     ZBoe    C    T        0      0        2 
   1   chr1_1436172     ZGre    C    T        0      0        2 
   1   chr1_1436172     ZHar    C    T        0      0        2 
   1   chr1_1436172   Sample    C    T        0      0        2 
   1   chr1_1436318     AAsi    T    C        0      0        2 
   1   chr1_1436318     AKia    T    C        0      0        2 
   1   chr1_1436318     AOna    T    C        0      0        2 
   1   chr1_1436318     ASom    T    C        0      0        2 
   1   chr1_1436318     HCab    T    C        1      2        2 
   1   chr1_1436318     HPrz    T    C        1      2        2 
   1   chr1_1436318     ZBoe    T    C        0      0        2 
   1   chr1_1436318     ZGre    T    C        0      0        2 
   1   chr1_1436318     ZHar    T    C        0      0        2 
   1   chr1_1436318   Sample    T    C        0      0        2 
   1   chr1_1443353     AAsi    G    A        0      0        2 
   1   chr1_1443353     AKia    G    A      0.5      1        2 
   1   chr1_1443353     AOna    G    A        0      0        2 
   1   chr1_1443353     ASom    G    A        0      0        2 
   1   chr1_1443353     HCab    G    A        0      0        2 
   1   chr1_1443353     HPrz    G    A        0      0        2 
   1   chr1_1443353     ZBoe    G    A        0      0        2 
   1   chr1_1443353     ZGre    G    A        0      0        2 
   1   chr1_1443353     ZHar    G    A        0      0        2 
   1   chr1_1443353   Sample    G    A        0      0        2 
   1   chr1_1447757     AAsi    T    C        0      0        2 
   1   chr1_1447757     AKia    T    C        0      0        2 
   1   chr1_1447757     AOna    T    C      0.5      1        2 
   1   chr1_1447757     ASom    T    C        0      0        2 
   1   chr1_1447757     HCab    T    C        0      0        2 
   1   chr1_1447757     HPrz    T    C        0      0        2 
   1   chr1_1447757     ZBoe    T    C        0      0        2 
   1   chr1_1447757     ZGre    T    C        0      0        2 
   1   chr1_1447757     ZHar    T    C        0      0        2 
   1   chr1_1447757   Sample    T    C        0      0        2 
   1   chr1_1450879     AAsi    A    G        0      0        2 
   1   chr1_1450879     AKia    A    G      0.5      1        2 
   1   chr1_1450879     AOna    A    G      0.5      1        2 
   1   chr1_1450879     ASom    A    G        0      0        2 
   1   chr1_1450879     HCab    A    G        0      0        2 
   1   chr1_1450879     HPrz    A    G        0      0        2 
   1   chr1_1450879     ZBoe    A    G        0      0        2 
   1   chr1_1450879     ZGre    A    G        0      0        2 
   1   chr1_1450879     ZHar    A    G        0      0        2 
   1   chr1_1450879   Sample    A    G        0      0        2 
   1   chr1_1454300     AAsi    T    C        0      0        2 
   1   chr1_1454300     AKia    T    C        0      0        2 
   1   chr1_1454300     AOna    T    C        0      0        2 
   1   chr1_1454300     ASom    T    C        0      0        2 
   1   chr1_1454300     HCab    T    C        1      2        2 
   1   chr1_1454300     HPrz    T    C        0      0        2 
   1   chr1_1454300     ZBoe    T    C        0      0        2 
   1   chr1_1454300     ZGre    T    C        0      0        2 
   1   chr1_1454300     ZHar    T    C        0      0        2 
   1   chr1_1454300   Sample    T    C        0      0        2 
   1   chr1_1459821     AAsi    A    G        0      0        2 
   1   chr1_1459821     AKia    A    G        1      2        2 
   1   chr1_1459821     AOna    A    G      0.5      1        2 
   1   chr1_1459821     ASom    A    G        0      0        2 
   1   chr1_1459821     HCab    A    G        0      0        2 
   1   chr1_1459821     HPrz    A    G        0      0        2 
   1   chr1_1459821     ZBoe    A    G        0      0        2 
   1   chr1_1459821     ZGre    A    G        0      0        2 
   1   chr1_1459821     ZHar    A    G        0      0        2 
   1   chr1_1459821   Sample    A    G        0      0        2 
   1   chr1_1465313     AAsi    G    A        0      0        2 
   1   chr1_1465313     AKia    G    A        0      0        2 
   1   chr1_1465313     AOna    G    A        0      0        2 
   1   chr1_1465313     ASom    G    A        0      0        2 
   1   chr1_1465313     HCab    G    A        1      2        2 
   1   chr1_1465313     HPrz    G    A        1      2        2 
   1   chr1_1465313     ZBoe    G    A        0      0        2 
   1   chr1_1465313     ZGre    G    A        0      0        2 
   1   chr1_1465313     ZHar    G    A        0      0        2 
   1   chr1_1465313   Sample    G    A        0      0        2 
   1   chr1_1469881     AAsi    G    A        0      0        2 
   1   chr1_1469881     AKia    G    A        0      0        2 
   1   chr1_1469881     AOna    G    A        0      0        2 
   1   chr1_1469881     ASom    G    A        0      0        2 
   1   chr1_1469881     HCab    G    A        0      0        2 
   1   chr1_1469881     HPrz    G    A        0      0        2 
   1   chr1_1469881     ZBoe    G    A        0      0        2 
   1   chr1_1469881     ZGre    G    A        0      0        2 
   1   chr1_1469881     ZHar    G    A      0.5      1        2 
   1   chr1_1469881   Sample    G    A        0      0        2 
   1   chr1_1475417     AAsi    A    G        0      0        2 
   1   chr1_1475417     AKia    A    G        0      0        2 
   1   chr1_1475417     AOna    A    G        0      0        2 
   1   chr1_1475417     ASom    A    G        0      0        2 
   1   chr1_1475417     HCab    A    G        0      0        2 
   1   chr1_1475417     HPrz    A    G        0      0        2 
   1   chr1_1475417     ZBoe    A    G      0.5      1        2 
   1   chr1_1475417     ZGre    A    G        0      0        2 
   1   chr1_1475417     ZHar    A    G        0      0        2 
   1   chr1_1475417   Sample    A    G        0      0        2 
   1   chr1_1477871     AAsi    T    C        0      0        2 
   1   chr1_1477871     AKia    T    C        0      0        2 
   1   chr1_1477871     AOna    T    C        0      0        2 
   1   chr1_1477871     ASom    T    C        0      0        2 
   1   chr1_1477871     HCab    T    C        0      0        2 
   1   chr1_1477871     HPrz    T    C        0      0        2 
   1   chr1_1477871     ZBoe    T    C      0.5      1        2 
   1   chr1_1477871     ZGre    T    C        0      0        2 
   1   chr1_1477871     ZHar    T    C        0      0        2 
   1   chr1_1477871   Sample    T    C        0      0        2 
   1   chr1_1478280     AAsi    A    G        0      0        2 
   1   chr1_1478280     AKia    A    G        0      0        2 
   1   chr1_1478280     AOna    A    G        0      0        2 
   1   chr1_1478280     ASom    A    G        0      0        2 
   1   chr1_1478280     HCab    A    G        0      0        2 
   1   chr1_1478280     HPrz    A    G      0.5      1        2 
   1   chr1_1478280     ZBoe    A    G        0      0        2 
   1   chr1_1478280     ZGre    A    G        0      0        2 
   1   chr1_1478280     ZHar    A    G        0      0        2 
   1   chr1_1478280   Sample    A    G        0      0        2 
   1   chr1_1478730     AAsi    A    G        0      0        2 
   1   chr1_1478730     AKia    A    G        1      2        2 
   1   chr1_1478730     AOna    A    G        0      0        2 
   1   chr1_1478730     ASom    A    G        0      0        2 
   1   chr1_1478730     HCab    A    G        0      0        2 
   1   chr1_1478730     HPrz    A    G        0      0        2 
   1   chr1_1478730     ZBoe    A    G        0      0        2 
   1   chr1_1478730     ZGre    A    G        0      0        2 
   1   chr1_1478730     ZHar    A    G        0      0        2 
   1   chr1_1478730   Sample    A    G        0      0        2 
   1   chr1_1480251     AAsi    T    C        0      0        2 
   1   chr1_1480251     AKia    T    C        0      0        2 
   1   chr1_1480251     AOna    T    C        0      0        2 
   1   chr1_1480251     ASom    T    C        0      0        2 
   1   chr1_1480251     HCab    T    C        1      2        2 
   1   chr1_1480251     HPrz    T    C        1      2        2 
   1   chr1_1480251     ZBoe    T    C        0      0        2 
   1   chr1_1480251     ZGre    T    C        0      0        2 
   1   chr1_1480251     ZHar    T    C        0      0        2 
   1   chr1_1480251   Sample    T    C        0      0        2 
   1   chr1_1484948     AAsi    C    T        0      0        2 
   1   chr1_1484948     AKia    C    T        0      0        2 
   1   chr1_1484948     AOna    C    T        0      0        2 
   1   chr1_1484948     ASom    C    T        0      0        2 
   1   chr1_1484948     HCab    C    T        1      2        2 
   1   chr1_1484948     HPrz    C    T        1      2        2 
   1   chr1_1484948     ZBoe    C    T        0      0        2 
   1   chr1_1484948     ZGre    C    T        0      0        2 
   1   chr1_1484948     ZHar    C    T        0      0        2 
   1   chr1_1484948   Sample    C    T        0      0        2 
   1   chr1_1490713     AAsi    G    A        0      0        2 
   1   chr1_1490713     AKia    G    A        0      0        2 
   1   chr1_1490713     AOna    G    A        0      0        2 
   1   chr1_1490713     ASom    G    A        0      0        2 
   1   chr1_1490713     HCab    G    A        0      0        2 
   1   chr1_1490713     HPrz    G    A        0      0        2 
   1   chr1_1490713     ZBoe    G    A        1      2        2 
   1   chr1_1490713     ZGre    G    A        0      0        2 
   1   chr1_1490713     ZHar    G    A        0      0        2 
   1   chr1_1490713   Sample    G    A        0      0        2 
   1   chr1_1491309     AAsi    T    C        0      0        2 
   1   chr1_1491309     AKia    T    C        0      0        2 
   1   chr1_1491309     AOna    T    C        0      0        2 
   1   chr1_1491309     ASom    T    C        0      0        2 
   1   chr1_1491309     HCab    T    C        1      2        2 
   1   chr1_1491309     HPrz    T    C        1      2        2 
   1   chr1_1491309     ZBoe    T    C        0      0        2 
   1   chr1_1491309     ZGre    T    C        0      0        2 
   1   chr1_1491309     ZHar    T    C        0      0        2 
   1   chr1_1491309   Sample    T    C        0      0        2 
   1   chr1_1492895     AAsi    C    A        1      2        2 
   1   chr1_1492895     AKia    C    A        0      0        2 
   1   chr1_1492895     AOna    C    A        0      0        2 
   1   chr1_1492895     ASom    C    A        1      2        2 
   1   chr1_1492895     HCab    C    A        0      0        2 
   1   chr1_1492895     HPrz    C    A        0      0        2 
   1   chr1_1492895     ZBoe    C    A        0      0        2 
   1   chr1_1492895     ZGre    C    A        0      0        2 
   1   chr1_1492895     ZHar    C    A        0      0        2 
   1   chr1_1492895   Sample    C    A        1      2        2 
   1   chr1_1494705     AAsi    C    G        0      0        2 
   1   chr1_1494705     AKia    C    G        1      2        2 
   1   chr1_1494705     AOna    C    G        1      2        2 
   1   chr1_1494705     ASom    C    G        0      0        2 
   1   chr1_1494705     HCab    C    G        0      0        2 
   1   chr1_1494705     HPrz    C    G        0      0        2 
   1   chr1_1494705     ZBoe    C    G        0      0        2 
   1   chr1_1494705     ZGre    C    G        0      0        2 
   1   chr1_1494705     ZHar    C    G        0      0        2 
   1   chr1_1494705   Sample    C    G        0      0        2 
   1   chr1_1497054     AAsi    G    A        0      0        2 
   1   chr1_1497054     AKia    G    A        0      0        2 
   1   chr1_1497054     AOna    G    A        0      0        2 
   1   chr1_1497054     ASom    G    A        0      0        2 
   1   chr1_1497054     HCab    G    A        1      2        2 
   1   chr1_1497054     HPrz    G    A        1      2        2 
   1   chr1_1497054     ZBoe    G    A        0      0        2 
   1   chr1_1497054     ZGre    G    A        0      0        2 
   1   chr1_1497054     ZHar    G    A        0      0        2 
   1   chr1_1497054   Sample    G    A        0      0        2 
   1   chr1_1501453     AAsi    A    G        0      0        2 
   1   chr1_1501453     AKia    A    G        0      0        2 
   1   chr1_1501453     AOna    A    G        0      0        2 
   1   chr1_1501453     ASom    A    G        0      0        2 
   1   chr1_1501453     HCab    A    G        0      0        2 
   1   chr1_1501453     HPrz    A    G      0.5      1        2 
   1   chr1_1501453     ZBoe    A    G        0      0        2 
   1   chr1_1501453     ZGre    A    G        0      0        2 
   1   chr1_1501453     ZHar    A    G        0      0        2 
   1   chr1_1501453   Sample    A    G        0      0        2 
   1   chr1_1504435     AAsi    A    G        0      0        2 
   1   chr1_1504435     AKia    A    G        0      0        2 
   1   chr1_1504435     AOna    A    G        0      0        2 
   1   chr1_1504435     ASom    A    G        0      0        2 
   1   chr1_1504435     HCab    A    G        1      2        2 
   1   chr1_1504435     HPrz    A    G        1      2        2 
   1   chr1_1504435     ZBoe    A    G        0      0        2 
   1   chr1_1504435     ZGre    A    G        0      0        2 
   1   chr1_1504435     ZHar    A    G        0      0        2 
   1   chr1_1504435   Sample    A    G        0      0        2 
   1   chr1_1504593     AAsi    C    G        0      0        2 
   1   chr1_1504593     AKia    C    G        1      2        2 
   1   chr1_1504593     AOna    C    G        0      0        2 
   1   chr1_1504593     ASom    C    G        0      0        2 
   1   chr1_1504593     HCab    C    G        0      0        2 
   1   chr1_1504593     HPrz    C    G        0      0        2 
   1   chr1_1504593     ZBoe    C    G        0      0        2 
   1   chr1_1504593     ZGre    C    G        0      0        2 
   1   chr1_1504593     ZHar    C    G        0      0        2 
   1   chr1_1504593   Sample    C    G        0      0        2 
   1   chr1_1505046     AAsi    T    A        0      0        2 
   1   chr1_1505046     AKia    T    A        0      0        2 
   1   chr1_1505046     AOna    T    A        0      0        2 
   1   chr1_1505046     ASom    T    A        0      0        2 
   1   chr1_1505046     HCab    T    A        0      0        2 
   1   chr1_1505046     HPrz    T    A        0      0        2 
   1   chr1_1505046     ZBoe    T    A        0      0        2 
   1   chr1_1505046     ZGre    T    A        1      2        2 
   1   chr1_1505046     ZHar    T    A        0      0        2 
   1   chr1_1505046   Sample    T    A        0      0        2 
   1   chr1_1511193     AAsi    A    G        0      0        2 
   1   chr1_1511193     AKia    A    G        1      2        2 
   1   chr1_1511193     AOna    A    G        0      0        2 
   1   chr1_1511193     ASom    A    G        0      0        2 
   1   chr1_1511193     HCab    A    G        0      0        2 
   1   chr1_1511193     HPrz    A    G      0.5      1        2 
   1   chr1_1511193     ZBoe    A    G        0      0        2 
   1   chr1_1511193     ZGre    A    G        0      0        2 
   1   chr1_1511193     ZHar    A    G        0      0        2 
   1   chr1_1511193   Sample    A    G        0      0        2 
   1   chr1_1511207     AAsi    T    C        0      0        2 
   1   chr1_1511207     AKia    T    C        0      0        2 
   1   chr1_1511207     AOna    T    C        0      0        2 
   1   chr1_1511207     ASom    T    C        0      0        2 
   1   chr1_1511207     HCab    T    C        0      0        2 
   1   chr1_1511207     HPrz    T    C      0.5      1        2 
   1   chr1_1511207     ZBoe    T    C        0      0        2 
   1   chr1_1511207     ZGre    T    C        0      0        2 
   1   chr1_1511207     ZHar    T    C        0      0        2 
   1   chr1_1511207   Sample    T    C        0      0        2 
   1   chr1_1513392     AAsi    T    C        0      0        2 
   1   chr1_1513392     AKia    T    C        0      0        2 
   1   chr1_1513392     AOna    T    C        0      0        2 
   1   chr1_1513392     ASom    T    C        0      0        2 
   1   chr1_1513392     HCab    T    C        0      0        2 
   1   chr1_1513392     HPrz    T    C        0      0        2 
   1   chr1_1513392     ZBoe    T    C        0      0        2 
   1   chr1_1513392     ZGre    T    C        1      2        2 
   1   chr1_1513392     ZHar    T    C        0      0        2 
   1   chr1_1513392   Sample    T    C        0      0        2 
   1   chr1_1522067     AAsi    C    G        1      2        2 
   1   chr1_1522067     AKia    C    G        0      0        2 
   1   chr1_1522067     AOna    C    G        0      0        2 
   1   chr1_1522067     ASom    C    G        1      2        2 
   1   chr1_1522067     HCab    C    G        0      0        2 
   1   chr1_1522067     HPrz    C    G        0      0        2 
   1   chr1_1522067     ZBoe    C    G        0      0        2 
   1   chr1_1522067     ZGre    C    G        0      0        2 
   1   chr1_1522067     ZHar    C    G        0      0        2 
   1   chr1_1522067   Sample    C    G        1      2        2 
   1   chr1_1524182     AAsi    A    G        0      0        2 
   1   chr1_1524182     AKia    A    G        0      0        2 
   1   chr1_1524182     AOna    A    G        0      0        2 
   1   chr1_1524182     ASom    A    G        0      0        2 
   1   chr1_1524182     HCab    A    G        0      0        2 
   1   chr1_1524182     HPrz    A    G      0.5      1        2 
   1   chr1_1524182     ZBoe    A    G        1      2        2 
   1   chr1_1524182     ZGre    A    G        0      0        2 
   1   chr1_1524182     ZHar    A    G        1      2        2 
   1   chr1_1524182   Sample    A    G        0      0        2 
   1   chr1_1538040     AAsi    A    G        0      0        2 
   1   chr1_1538040     AKia    A    G        0      0        2 
   1   chr1_1538040     AOna    A    G        0      0        2 
   1   chr1_1538040     ASom    A    G        0      0        2 
   1   chr1_1538040     HCab    A    G        0      0        2 
   1   chr1_1538040     HPrz    A    G      0.5      1        2 
   1   chr1_1538040     ZBoe    A    G        0      0        2 
   1   chr1_1538040     ZGre    A    G        0      0        2 
   1   chr1_1538040     ZHar    A    G        0      0        2 
   1   chr1_1538040   Sample    A    G        0      0        2 
   1   chr1_1546006     AAsi    A    G        0      0        2 
   1   chr1_1546006     AKia    A    G        0      0        2 
   1   chr1_1546006     AOna    A    G        0      0        2 
   1   chr1_1546006     ASom    A    G        0      0        2 
   1   chr1_1546006     HCab    A    G        0      0        2 
   1   chr1_1546006     HPrz    A    G        0      0        2 
   1   chr1_1546006     ZBoe    A    G        0      0        2 
   1   chr1_1546006     ZGre    A    G        0      0        2 
   1   chr1_1546006     ZHar    A    G        1      2        2 
   1   chr1_1546006   Sample    A    G        0      0        2 
   1   chr1_1549242     AAsi    T    C        0      0        2 
   1   chr1_1549242     AKia    T    C        0      0        2 
   1   chr1_1549242     AOna    T    C        0      0        2 
   1   chr1_1549242     ASom    T    C        0      0        2 
   1   chr1_1549242     HCab    T    C        1      2        2 
   1   chr1_1549242     HPrz    T    C        1      2        2 
   1   chr1_1549242     ZBoe    T    C        0      0        2 
   1   chr1_1549242     ZGre    T    C        0      0        2 
   1   chr1_1549242     ZHar    T    C        0      0        2 
   1   chr1_1549242   Sample    T    C        0      0        2 
   1   chr1_1551263     AAsi    A    G      0.5      1        2 
   1   chr1_1551263     AKia    A    G        0      0        2 
   1   chr1_1551263     AOna    A    G        0      0        2 
   1   chr1_1551263     ASom    A    G        0      0        2 
   1   chr1_1551263     HCab    A    G        0      0        2 
   1   chr1_1551263     HPrz    A    G        0      0        2 
   1   chr1_1551263     ZBoe    A    G        0      0        2 
   1   chr1_1551263     ZGre    A    G        1      2        2 
   1   chr1_1551263     ZHar    A    G        0      0        2 
   1   chr1_1551263   Sample    A    G        0      0        2 
   1   chr1_1556678     AAsi    C    T        0      0        2 
   1   chr1_1556678     AKia    C    T        0      0        2 
   1   chr1_1556678     AOna    C    T        0      0        2 
   1   chr1_1556678     ASom    C    T        0      0        2 
   1   chr1_1556678     HCab    C    T        1      2        2 
   1   chr1_1556678     HPrz    C    T        0      0        2 
   1   chr1_1556678     ZBoe    C    T        0      0        2 
   1   chr1_1556678     ZGre    C    T        0      0        2 
   1   chr1_1556678     ZHar    C    T        0      0        2 
   1   chr1_1556678   Sample    C    T        0      0        2 
   1   chr1_1559559     AAsi    T    A        0      0        2 
   1   chr1_1559559     AKia    T    A        0      0        2 
   1   chr1_1559559     AOna    T    A        0      0        2 
   1   chr1_1559559     ASom    T    A        0      0        2 
   1   chr1_1559559     HCab    T    A        0      0        2 
   1   chr1_1559559     HPrz    T    A        0      0        2 
   1   chr1_1559559     ZBoe    T    A        1      2        2 
   1   chr1_1559559     ZGre    T    A        0      0        2 
   1   chr1_1559559     ZHar    T    A        0      0        2 
   1   chr1_1559559   Sample    T    A        0      0        2 
   1   chr1_1560345     AAsi    T    C        0      0        2 
   1   chr1_1560345     AKia    T    C        1      2        2 
   1   chr1_1560345     AOna    T    C        1      2        2 
   1   chr1_1560345     ASom    T    C        0      0        2 
   1   chr1_1560345     HCab    T    C        0      0        2 
   1   chr1_1560345     HPrz    T    C        0      0        2 
   1   chr1_1560345     ZBoe    T    C        0      0        2 
   1   chr1_1560345     ZGre    T    C        0      0        2 
   1   chr1_1560345     ZHar    T    C        0      0        2 
   1   chr1_1560345   Sample    T    C        0      0        2 
   1   chr1_1560881     AAsi    A    G        0      0        2 
   1   chr1_1560881     AKia    A    G        0      0        2 
   1   chr1_1560881     AOna    A    G        0      0        2 
   1   chr1_1560881     ASom    A    G        0      0        2 
   1   chr1_1560881     HCab    A    G        1      2        2 
   1   chr1_1560881     HPrz    A    G        1      2        2 
   1   chr1_1560881     ZBoe    A    G        0      0        2 
   1   chr1_1560881     ZGre    A    G        0      0        2 
   1   chr1_1560881     ZHar    A    G        0      0        2 
   1   chr1_1560881   Sample    A    G        0      0        2 
   1   chr1_1561184     AAsi    T    C        0      0        2 
   1   chr1_1561184     AKia    T    C        0      0        2 
   1   chr1_1561184     AOna    T    C        0      0        2 
   1   chr1_1561184     ASom    T    C        0      0        2 
   1   chr1_1561184     HCab    T    C        1      2        2 
   1   chr1_1561184     HPrz    T    C        1      2        2 
   1   chr1_1561184     ZBoe    T    C        0      0        2 
   1   chr1_1561184     ZGre    T    C        0      0        2 
   1   chr1_1561184     ZHar    T    C        0      0        2 
   1   chr1_1561184   Sample    T    C        0      0        2 
   1   chr1_1561475     AAsi    T    C        0      0        2 
   1   chr1_1561475     AKia    T    C        0      0        2 
   1   chr1_1561475     AOna    T    C        0      0        2 
   1   chr1_1561475     ASom    T    C        0      0        2 
   1   chr1_1561475     HCab    T    C        1      2        2 
   1   chr1_1561475     HPrz    T    C        1      2        2 
   1   chr1_1561475     ZBoe    T    C        0      0        2 
   1   chr1_1561475     ZGre    T    C        0      0        2 
   1   chr1_1561475     ZHar    T    C        0      0        2 
   1   chr1_1561475   Sample    T    C        0      0        2 
   1   chr1_1562758     AAsi    A    T        0      0        2 
   1   chr1_1562758     AKia    A    T        0      0        2 
   1   chr1_1562758     AOna    A    T      0.5      1        2 
   1   chr1_1562758     ASom    A    T        0      0        2 
   1   chr1_1562758     HCab    A    T        0      0        2 
   1   chr1_1562758     HPrz    A    T        0      0        2 
   1   chr1_1562758     ZBoe    A    T        0      0        2 
   1   chr1_1562758     ZGre    A    T        0      0        2 
   1   chr1_1562758     ZHar    A    T        0      0        2 
   1   chr1_1562758   Sample    A    T        0      0        2 
   1   chr1_1563525     AAsi    C    G        1      2        2 
   1   chr1_1563525     AKia    C    G        1      2        2 
   1   chr1_1563525     AOna    C    G        1      2        2 
   1   chr1_1563525     ASom    C    G        1      2        2 
   1   chr1_1563525     HCab    C    G        0      0        2 
   1   chr1_1563525     HPrz    C    G        0      0        2 
   1   chr1_1563525     ZBoe    C    G        0      0        2 
   1   chr1_1563525     ZGre    C    G        0      0        2 
   1   chr1_1563525     ZHar    C    G        0      0        2 
   1   chr1_1563525   Sample    C    G        1      2        2 
   1   chr1_1566800     AAsi    T    G        1      2        2 
   1   chr1_1566800     AKia    T    G        1      2        2 
   1   chr1_1566800     AOna    T    G        1      2        2 
   1   chr1_1566800     ASom    T    G        1      2        2 
   1   chr1_1566800     HCab    T    G        0      0        2 
   1   chr1_1566800     HPrz    T    G        0      0        2 
   1   chr1_1566800     ZBoe    T    G        0      0        2 
   1   chr1_1566800     ZGre    T    G        0      0        2 
   1   chr1_1566800     ZHar    T    G        0      0        2 
   1   chr1_1566800   Sample    T    G        1      2        2 
   1   chr1_1574445     AAsi    A    G        0      0        2 
   1   chr1_1574445     AKia    A    G        0      0        2 
   1   chr1_1574445     AOna    A    G      0.5      1        2 
   1   chr1_1574445     ASom    A    G        0      0        2 
   1   chr1_1574445     HCab    A    G        0      0        2 
   1   chr1_1574445     HPrz    A    G        0      0        2 
   1   chr1_1574445     ZBoe    A    G        0      0        2 
   1   chr1_1574445     ZGre    A    G        0      0        2 
   1   chr1_1574445     ZHar    A    G        0      0        2 
   1   chr1_1574445   Sample    A    G        0      0        2 
   1   chr1_1576301     AAsi    G    C        1      2        2 
   1   chr1_1576301     AKia    G    C        0      0        2 
   1   chr1_1576301     AOna    G    C        0      0        2 
   1   chr1_1576301     ASom    G    C        1      2        2 
   1   chr1_1576301     HCab    G    C        0      0        2 
   1   chr1_1576301     HPrz    G    C        0      0        2 
   1   chr1_1576301     ZBoe    G    C        0      0        2 
   1   chr1_1576301     ZGre    G    C        0      0        2 
   1   chr1_1576301     ZHar    G    C        1      2        2 
   1   chr1_1576301   Sample    G    C        1      2        2 
   1   chr1_1578484     AAsi    T    C        0      0        2 
   1   chr1_1578484     AKia    T    C        1      2        2 
   1   chr1_1578484     AOna    T    C        1      2        2 
   1   chr1_1578484     ASom    T    C        0      0        2 
   1   chr1_1578484     HCab    T    C        1      2        2 
   1   chr1_1578484     HPrz    T    C        0      0        2 
   1   chr1_1578484     ZBoe    T    C        0      0        2 
   1   chr1_1578484     ZGre    T    C        0      0        2 
   1   chr1_1578484     ZHar    T    C        0      0        2 
   1   chr1_1578484   Sample    T    C        0      0        2 
   1   chr1_1578895     AAsi    G    T        0      0        2 
   1   chr1_1578895     AKia    G    T        0      0        2 
   1   chr1_1578895     AOna    G    T        0      0        2 
   1   chr1_1578895     ASom    G    T        0      0        2 
   1   chr1_1578895     HCab    G    T        0      0        2 
   1   chr1_1578895     HPrz    G    T        1      2        2 
   1   chr1_1578895     ZBoe    G    T        0      0        2 
   1   chr1_1578895     ZGre    G    T        0      0        2 
   1   chr1_1578895     ZHar    G    T        0      0        2 
   1   chr1_1578895   Sample    G    T        0      0        2 
   1   chr1_1586969     AAsi    C    T        0      0        2 
   1   chr1_1586969     AKia    C    T        0      0        2 
   1   chr1_1586969     AOna    C    T        0      0        2 
   1   chr1_1586969     ASom    C    T        0      0        2 
   1   chr1_1586969     HCab    C    T        1      2        2 
   1   chr1_1586969     HPrz    C    T        1      2        2 
   1   chr1_1586969     ZBoe    C    T        0      0        2 
   1   chr1_1586969     ZGre    C    T        0      0        2 
   1   chr1_1586969     ZHar    C    T        0      0        2 
   1   chr1_1586969   Sample    C    T        0      0        2 
   1   chr1_1594833     AAsi    A    G        0      0        2 
   1   chr1_1594833     AKia    A    G        0      0        2 
   1   chr1_1594833     AOna    A    G        0      0        2 
   1   chr1_1594833     ASom    A    G        0      0        2 
   1   chr1_1594833     HCab    A    G        1      2        2 
   1   chr1_1594833     HPrz    A    G        1      2        2 
   1   chr1_1594833     ZBoe    A    G        0      0        2 
   1   chr1_1594833     ZGre    A    G        0      0        2 
   1   chr1_1594833     ZHar    A    G        0      0        2 
   1   chr1_1594833   Sample    A    G        0      0        2 
   1   chr1_1596035     AAsi    A    G        0      0        2 
   1   chr1_1596035     AKia    A    G        0      0        2 
   1   chr1_1596035     AOna    A    G        0      0        2 
   1   chr1_1596035     ASom    A    G        0      0        2 
   1   chr1_1596035     HCab    A    G        0      0        2 
   1   chr1_1596035     HPrz    A    G        0      0        2 
   1   chr1_1596035     ZBoe    A    G        0      0        2 
   1   chr1_1596035     ZGre    A    G        0      0        2 
   1   chr1_1596035     ZHar    A    G      0.5      1        2 
   1   chr1_1596035   Sample    A    G        0      0        2 
   1   chr1_1598873     AAsi    C    G        0      0        2 
   1   chr1_1598873     AKia    C    G        0      0        2 
   1   chr1_1598873     AOna    C    G      0.5      1        2 
   1   chr1_1598873     ASom    C    G        0      0        2 
   1   chr1_1598873     HCab    C    G        0      0        2 
   1   chr1_1598873     HPrz    C    G        0      0        2 
   1   chr1_1598873     ZBoe    C    G        0      0        2 
   1   chr1_1598873     ZGre    C    G        0      0        2 
   1   chr1_1598873     ZHar    C    G        0      0        2 
   1   chr1_1598873   Sample    C    G        0      0        2 
   1   chr1_1600185     AAsi    A    C      0.5      1        2 
   1   chr1_1600185     AKia    A    C        0      0        2 
   1   chr1_1600185     AOna    A    C        0      0        2 
   1   chr1_1600185     ASom    A    C        1      2        2 
   1   chr1_1600185     HCab    A    C        0      0        2 
   1   chr1_1600185     HPrz    A    C        0      0        2 
   1   chr1_1600185     ZBoe    A    C        0      0        2 
   1   chr1_1600185     ZGre    A    C        0      0        2 
   1   chr1_1600185     ZHar    A    C        0      0        2 
   1   chr1_1600185   Sample    A    C        0      0        2 
   1   chr1_1609730     AAsi    C    A        0      0        2 
   1   chr1_1609730     AKia    C    A        1      2        2 
   1   chr1_1609730     AOna    C    A      0.5      1        2 
   1   chr1_1609730     ASom    C    A        0      0        2 
   1   chr1_1609730     HCab    C    A        0      0        2 
   1   chr1_1609730     HPrz    C    A        0      0        2 
   1   chr1_1609730     ZBoe    C    A        0      0        2 
   1   chr1_1609730     ZGre    C    A        0      0        2 
   1   chr1_1609730     ZHar    C    A        0      0        2 
   1   chr1_1609730   Sample    C    A        0      0        2 
   1   chr1_1609999     AAsi    C    T        0      0        2 
   1   chr1_1609999     AKia    C    T        0      0        2 
   1   chr1_1609999     AOna    C    T        0      0        2 
   1   chr1_1609999     ASom    C    T        0      0        2 
   1   chr1_1609999     HCab    C    T        0      0        2 
   1   chr1_1609999     HPrz    C    T        0      0        2 
   1   chr1_1609999     ZBoe    C    T        1      2        2 
   1   chr1_1609999     ZGre    C    T        0      0        2 
   1   chr1_1609999     ZHar    C    T        0      0        2 
   1   chr1_1609999   Sample    C    T        0      0        2 
   1   chr1_1611008     AAsi    C    T        0      0        2 
   1   chr1_1611008     AKia    C    T        0      0        2 
   1   chr1_1611008     AOna    C    T        0      0        2 
   1   chr1_1611008     ASom    C    T        0      0        2 
   1   chr1_1611008     HCab    C    T        1      2        2 
   1   chr1_1611008     HPrz    C    T        1      2        2 
   1   chr1_1611008     ZBoe    C    T        0      0        2 
   1   chr1_1611008     ZGre    C    T        0      0        2 
   1   chr1_1611008     ZHar    C    T        0      0        2 
   1   chr1_1611008   Sample    C    T        0      0        2 
   1   chr1_1615452     AAsi    G    A      0.5      1        2 
   1   chr1_1615452     AKia    G    A        0      0        2 
   1   chr1_1615452     AOna    G    A        0      0        2 
   1   chr1_1615452     ASom    G    A        0      0        2 
   1   chr1_1615452     HCab    G    A        1      2        2 
   1   chr1_1615452     HPrz    G    A        1      2        2 
   1   chr1_1615452     ZBoe    G    A        0      0        2 
   1   chr1_1615452     ZGre    G    A        0      0        2 
   1   chr1_1615452     ZHar    G    A        0      0        2 
   1   chr1_1615452   Sample    G    A        0      0        2 
   1   chr1_1616331     AAsi    T    C        0      0        2 
   1   chr1_1616331     AKia    T    C        1      2        2 
   1   chr1_1616331     AOna    T    C      0.5      1        2 
   1   chr1_1616331     ASom    T    C        0      0        2 
   1   chr1_1616331     HCab    T    C        0      0        2 
   1   chr1_1616331     HPrz    T    C        0      0        2 
   1   chr1_1616331     ZBoe    T    C        0      0        2 
   1   chr1_1616331     ZGre    T    C        0      0        2 
   1   chr1_1616331     ZHar    T    C        0      0        2 
   1   chr1_1616331   Sample    T    C        0      0        2 
   1   chr1_1622818     AAsi    A    G        0      0        2 
   1   chr1_1622818     AKia    A    G        1      2        2 
   1   chr1_1622818     AOna    A    G      0.5      1        2 
   1   chr1_1622818     ASom    A    G        0      0        2 
   1   chr1_1622818     HCab    A    G        0      0        2 
   1   chr1_1622818     HPrz    A    G        0      0        2 
   1   chr1_1622818     ZBoe    A    G        0      0        2 
   1   chr1_1622818     ZGre    A    G        0      0        2 
   1   chr1_1622818     ZHar    A    G        0      0        2 
   1   chr1_1622818   Sample    A    G        0      0        2 
   1   chr1_1626757     AAsi    A    G        0      0        2 
   1   chr1_1626757     AKia    A    G        0      0        2 
   1   chr1_1626757     AOna    A    G        0      0        2 
   1   chr1_1626757     ASom    A    G        0      0        2 
   1   chr1_1626757     HCab    A    G        0      0        2 
   1   chr1_1626757     HPrz    A    G        0      0        2 
   1   chr1_1626757     ZBoe    A    G        1      2        2 
   1   chr1_1626757     ZGre    A    G        1      2        2 
   1   chr1_1626757     ZHar    A    G        1      2        2 
   1   chr1_1626757   Sample    A    G        0      0        2 
   1   chr1_1627378     AAsi    A    G        1      2        2 
   1   chr1_1627378     AKia    A    G        0      0        2 
   1   chr1_1627378     AOna    A    G        0      0        2 
   1   chr1_1627378     ASom    A    G        1      2        2 
   1   chr1_1627378     HCab    A    G        0      0        2 
   1   chr1_1627378     HPrz    A    G        0      0        2 
   1   chr1_1627378     ZBoe    A    G        0      0        2 
   1   chr1_1627378     ZGre    A    G        0      0        2 
   1   chr1_1627378     ZHar    A    G        0      0        2 
   1   chr1_1627378   Sample    A    G        1      2        2 
   1   chr1_1628979     AAsi    G    C        0      0        2 
   1   chr1_1628979     AKia    G    C        1      2        2 
   1   chr1_1628979     AOna    G    C      0.5      1        2 
   1   chr1_1628979     ASom    G    C        0      0        2 
   1   chr1_1628979     HCab    G    C        0      0        2 
   1   chr1_1628979     HPrz    G    C        0      0        2 
   1   chr1_1628979     ZBoe    G    C        0      0        2 
   1   chr1_1628979     ZGre    G    C        0      0        2 
   1   chr1_1628979     ZHar    G    C        0      0        2 
   1   chr1_1628979   Sample    G    C        0      0        2 
   1   chr1_1634503     AAsi    G    A        0      0        2 
   1   chr1_1634503     AKia    G    A        0      0        2 
   1   chr1_1634503     AOna    G    A        0      0        2 
   1   chr1_1634503     ASom    G    A        0      0        2 
   1   chr1_1634503     HCab    G    A        1      2        2 
   1   chr1_1634503     HPrz    G    A        1      2        2 
   1   chr1_1634503     ZBoe    G    A        0      0        2 
   1   chr1_1634503     ZGre    G    A        0      0        2 
   1   chr1_1634503     ZHar    G    A        0      0        2 
   1   chr1_1634503   Sample    G    A        0      0        2 
   1   chr1_1634890     AAsi    A    G        0      0        2 
   1   chr1_1634890     AKia    A    G        0      0        2 
   1   chr1_1634890     AOna    A    G        0      0        2 
   1   chr1_1634890     ASom    A    G        0      0        2 
   1   chr1_1634890     HCab    A    G        0      0        2 
   1   chr1_1634890     HPrz    A    G        0      0        2 
   1   chr1_1634890     ZBoe    A    G        0      0        2 
   1   chr1_1634890     ZGre    A    G        0      0        2 
   1   chr1_1634890     ZHar    A    G        1      2        2 
   1   chr1_1634890   Sample    A    G        0      0        2 
   1   chr1_1635024     AAsi    A    G        0      0        2 
   1   chr1_1635024     AKia    A    G        0      0        2 
   1   chr1_1635024     AOna    A    G        0      0        2 
   1   chr1_1635024     ASom    A    G        0      0        2 
   1   chr1_1635024     HCab    A    G        0      0        2 
   1   chr1_1635024     HPrz    A    G        0      0        2 
   1   chr1_1635024     ZBoe    A    G        0      0        2 
   1   chr1_1635024     ZGre    A    G        0      0        2 
   1   chr1_1635024     ZHar    A    G        1      2        2 
   1   chr1_1635024   Sample    A    G        0      0        2 
   1   chr1_1642609     AAsi    A    G        0      0        2 
   1   chr1_1642609     AKia    A    G        0      0        2 
   1   chr1_1642609     AOna    A    G        0      0        2 
   1   chr1_1642609     ASom    A    G        0      0        2 
   1   chr1_1642609     HCab    A    G        0      0        2 
   1   chr1_1642609     HPrz    A    G        0      0        2 
   1   chr1_1642609     ZBoe    A    G      0.5      1        2 
   1   chr1_1642609     ZGre    A    G        0      0        2 
   1   chr1_1642609     ZHar    A    G        0      0        2 
   1   chr1_1642609   Sample    A    G        0      0        2 
   1   chr1_1643969     AAsi    A    G        0      0        2 
   1   chr1_1643969     AKia    A    G        0      0        2 
   1   chr1_1643969     AOna    A    G        0      0        2 
   1   chr1_1643969     ASom    A    G        0      0        2 
   1   chr1_1643969     HCab    A    G        1      2        2 
   1   chr1_1643969     HPrz    A    G        0      0        2 
   1   chr1_1643969     ZBoe    A    G        0      0        2 
   1   chr1_1643969     ZGre    A    G        0      0        2 
   1   chr1_1643969     ZHar    A    G        0      0        2 
   1   chr1_1643969   Sample    A    G        0      0        2 
   1   chr1_1647054     AAsi    G    C        0      0        2 
   1   chr1_1647054     AKia    G    C        0      0        2 
   1   chr1_1647054     AOna    G    C        0      0        2 
   1   chr1_1647054     ASom    G    C        0      0        2 
   1   chr1_1647054     HCab    G    C        1      2        2 
   1   chr1_1647054     HPrz    G    C        1      2        2 
   1   chr1_1647054     ZBoe    G    C        0      0        2 
   1   chr1_1647054     ZGre    G    C        0      0        2 
   1   chr1_1647054     ZHar    G    C        0      0        2 
   1   chr1_1647054   Sample    G    C        0      0        2 
   1   chr1_1650223     AAsi    G    A        0      0        2 
   1   chr1_1650223     AKia    G    A        0      0        2 
   1   chr1_1650223     AOna    G    A        0      0        2 
   1   chr1_1650223     ASom    G    A        0      0        2 
   1   chr1_1650223     HCab    G    A        0      0        2 
   1   chr1_1650223     HPrz    G    A        0      0        2 
   1   chr1_1650223     ZBoe    G    A        0      0        2 
   1   chr1_1650223     ZGre    G    A        0      0        2 
   1   chr1_1650223     ZHar    G    A      0.5      1        2 
   1   chr1_1650223   Sample    G    A        0      0        2 
   1   chr1_1661776     AAsi    T    C        0      0        2 
   1   chr1_1661776     AKia    T    C        0      0        2 
   1   chr1_1661776     AOna    T    C        1      2        2 
   1   chr1_1661776     ASom    T    C        0      0        2 
   1   chr1_1661776     HCab    T    C        0      0        2 
   1   chr1_1661776     HPrz    T    C        0      0        2 
   1   chr1_1661776     ZBoe    T    C        0      0        2 
   1   chr1_1661776     ZGre    T    C        0      0        2 
   1   chr1_1661776     ZHar    T    C        0      0        2 
   1   chr1_1661776   Sample    T    C        0      0        2 
   1   chr1_1672634     AAsi    G    C        0      0        2 
   1   chr1_1672634     AKia    G    C        0      0        2 
   1   chr1_1672634     AOna    G    C        1      2        2 
   1   chr1_1672634     ASom    G    C        0      0        2 
   1   chr1_1672634     HCab    G    C        0      0        2 
   1   chr1_1672634     HPrz    G    C        0      0        2 
   1   chr1_1672634     ZBoe    G    C        0      0        2 
   1   chr1_1672634     ZGre    G    C        0      0        2 
   1   chr1_1672634     ZHar    G    C        0      0        2 
   1   chr1_1672634   Sample    G    C        0      0        2 
   1   chr1_1673118     AAsi    C    T        0      0        2 
   1   chr1_1673118     AKia    C    T        0      0        2 
   1   chr1_1673118     AOna    C    T        0      0        2 
   1   chr1_1673118     ASom    C    T        0      0        2 
   1   chr1_1673118     HCab    C    T        1      2        2 
   1   chr1_1673118     HPrz    C    T        1      2        2 
   1   chr1_1673118     ZBoe    C    T        0      0        2 
   1   chr1_1673118     ZGre    C    T        0      0        2 
   1   chr1_1673118     ZHar    C    T        0      0        2 
   1   chr1_1673118   Sample    C    T        0      0        2 
   1   chr1_1681938     AAsi    T    C        0      0        2 
   1   chr1_1681938     AKia    T    C        0      0        2 
   1   chr1_1681938     AOna    T    C        0      0        2 
   1   chr1_1681938     ASom    T    C        0      0        2 
   1   chr1_1681938     HCab    T    C        0      0        2 
   1   chr1_1681938     HPrz    T    C        0      0        2 
   1   chr1_1681938     ZBoe    T    C        0      0        2 
   1   chr1_1681938     ZGre    T    C        1      2        2 
   1   chr1_1681938     ZHar    T    C        0      0        2 
   1   chr1_1681938   Sample    T    C        0      0        2 
   1   chr1_1690173     AAsi    T    C        0      0        2 
   1   chr1_1690173     AKia    T    C        0      0        2 
   1   chr1_1690173     AOna    T    C        0      0        2 
   1   chr1_1690173     ASom    T    C        0      0        2 
   1   chr1_1690173     HCab    T    C        0      0        2 
   1   chr1_1690173     HPrz    T    C        0      0        2 
   1   chr1_1690173     ZBoe    T    C        0      0        2 
   1   chr1_1690173     ZGre    T    C        0      0        2 
   1   chr1_1690173     ZHar    T    C      0.5      1        2 
   1   chr1_1690173   Sample    T    C        0      0        2 
   1   chr1_1691153     AAsi    T    C        0      0        2 
   1   chr1_1691153     AKia    T    C        0      0        2 
   1   chr1_1691153     AOna    T    C      0.5      1        2 
   1   chr1_1691153     ASom    T    C        0      0        2 
   1   chr1_1691153     HCab    T    C        0      0        2 
   1   chr1_1691153     HPrz    T    C        0      0        2 
   1   chr1_1691153     ZBoe    T    C        0      0        2 
   1   chr1_1691153     ZGre    T    C        0      0        2 
   1   chr1_1691153     ZHar    T    C        0      0        2 
   1   chr1_1691153   Sample    T    C        0      0        2 
   1   chr1_1693002     AAsi    C    T        0      0        2 
   1   chr1_1693002     AKia    C    T        0      0        2 
   1   chr1_1693002     AOna    C    T      0.5      1        2 
   1   chr1_1693002     ASom    C    T        0      0        2 
   1   chr1_1693002     HCab    C    T        0      0        2 
   1   chr1_1693002     HPrz    C    T        0      0        2 
   1   chr1_1693002     ZBoe    C    T        0      0        2 
   1   chr1_1693002     ZGre    C    T        0      0        2 
   1   chr1_1693002     ZHar    C    T        0      0        2 
   1   chr1_1693002   Sample    C    T        0      0        2 
   1   chr1_1696671     AAsi    A    G        0      0        2 
   1   chr1_1696671     AKia    A    G        0      0        2 
   1   chr1_1696671     AOna    A    G        0      0        2 
   1   chr1_1696671     ASom    A    G        0      0        2 
   1   chr1_1696671     HCab    A    G        1      2        2 
   1   chr1_1696671     HPrz    A    G        1      2        2 
   1   chr1_1696671     ZBoe    A    G        0      0        2 
   1   chr1_1696671     ZGre    A    G        0      0        2 
   1   chr1_1696671     ZHar    A    G        0      0        2 
   1   chr1_1696671   Sample    A    G        0      0        2 
   1   chr1_1698617     AAsi    A    G        0      0        2 
   1   chr1_1698617     AKia    A    G        0      0        2 
   1   chr1_1698617     AOna    A    G        0      0        2 
   1   chr1_1698617     ASom    A    G        0      0        2 
   1   chr1_1698617     HCab    A    G        1      2        2 
   1   chr1_1698617     HPrz    A    G        1      2        2 
   1   chr1_1698617     ZBoe    A    G        0      0        2 
   1   chr1_1698617     ZGre    A    G        0      0        2 
   1   chr1_1698617     ZHar    A    G        0      0        2 
   1   chr1_1698617   Sample    A    G        0      0        2 
   1   chr1_1703338     AAsi    G    C        0      0        2 
   1   chr1_1703338     AKia    G    C        0      0        2 
   1   chr1_1703338     AOna    G    C        0      0        2 
   1   chr1_1703338     ASom    G    C        0      0        2 
   1   chr1_1703338     HCab    G    C        0      0        2 
   1   chr1_1703338     HPrz    G    C        0      0        2 
   1   chr1_1703338     ZBoe    G    C        0      0        2 
   1   chr1_1703338     ZGre    G    C        0      0        2 
   1   chr1_1703338     ZHar    G    C      0.5      1        2 
   1   chr1_1703338   Sample    G    C        0      0        2 
   1   chr1_1707961     AAsi    C    A        0      0        2 
   1   chr1_1707961     AKia    C    A        0      0        2 
   1   chr1_1707961     AOna    C    A        0      0        2 
   1   chr1_1707961     ASom    C    A        0      0        2 
   1   chr1_1707961     HCab    C    A        1      2        2 
   1   chr1_1707961     HPrz    C    A        0      0        2 
   1   chr1_1707961     ZBoe    C    A        0      0        2 
   1   chr1_1707961     ZGre    C    A        0      0        2 
   1   chr1_1707961     ZHar    C    A        0      0        2 
   1   chr1_1707961   Sample    C    A        0      0        2 
   1   chr1_1711635     AAsi    C    T        0      0        2 
   1   chr1_1711635     AKia    C    T        0      0        2 
   1   chr1_1711635     AOna    C    T      0.5      1        2 
   1   chr1_1711635     ASom    C    T        0      0        2 
   1   chr1_1711635     HCab    C    T        0      0        2 
   1   chr1_1711635     HPrz    C    T        0      0        2 
   1   chr1_1711635     ZBoe    C    T        0      0        2 
   1   chr1_1711635     ZGre    C    T        0      0        2 
   1   chr1_1711635     ZHar    C    T        0      0        2 
   1   chr1_1711635   Sample    C    T        0      0        2 
   1   chr1_1715942     AAsi    T    C        0      0        2 
   1   chr1_1715942     AKia    T    C        0      0        2 
   1   chr1_1715942     AOna    T    C      0.5      1        2 
   1   chr1_1715942     ASom    T    C        0      0        2 
   1   chr1_1715942     HCab    T    C        0      0        2 
   1   chr1_1715942     HPrz    T    C      0.5      1        2 
   1   chr1_1715942     ZBoe    T    C        0      0        2 
   1   chr1_1715942     ZGre    T    C        0      0        2 
   1   chr1_1715942     ZHar    T    C        0      0        2 
   1   chr1_1715942   Sample    T    C        0      0        2 
   1   chr1_1719356     AAsi    C    T        0      0        2 
   1   chr1_1719356     AKia    C    T        0      0        2 
   1   chr1_1719356     AOna    C    T        0      0        2 
   1   chr1_1719356     ASom    C    T        0      0        2 
   1   chr1_1719356     HCab    C    T        0      0        2 
   1   chr1_1719356     HPrz    C    T        0      0        2 
   1   chr1_1719356     ZBoe    C    T        1      2        2 
   1   chr1_1719356     ZGre    C    T        0      0        2 
   1   chr1_1719356     ZHar    C    T        0      0        2 
   1   chr1_1719356   Sample    C    T        0      0        2 
   1   chr1_1720365     AAsi    T    C        0      0        2 
   1   chr1_1720365     AKia    T    C      0.5      1        2 
   1   chr1_1720365     AOna    T    C        0      0        2 
   1   chr1_1720365     ASom    T    C        0      0        2 
   1   chr1_1720365     HCab    T    C        0      0        2 
   1   chr1_1720365     HPrz    T    C        0      0        2 
   1   chr1_1720365     ZBoe    T    C        0      0        2 
   1   chr1_1720365     ZGre    T    C        0      0        2 
   1   chr1_1720365     ZHar    T    C        0      0        2 
   1   chr1_1720365   Sample    T    C        0      0        2 
   1   chr1_1728864     AAsi    T    C        0      0        2 
   1   chr1_1728864     AKia    T    C        0      0        2 
   1   chr1_1728864     AOna    T    C        0      0        2 
   1   chr1_1728864     ASom    T    C        0      0        2 
   1   chr1_1728864     HCab    T    C        0      0        2 
   1   chr1_1728864     HPrz    T    C        0      0        2 
   1   chr1_1728864     ZBoe    T    C        0      0        2 
   1   chr1_1728864     ZGre    T    C        1      2        2 
   1   chr1_1728864     ZHar    T    C        0      0        2 
   1   chr1_1728864   Sample    T    C        0      0        2 
   1   chr1_1729242     AAsi    T    A        0      0        2 
   1   chr1_1729242     AKia    T    A        0      0        2 
   1   chr1_1729242     AOna    T    A        0      0        2 
   1   chr1_1729242     ASom    T    A        0      0        2 
   1   chr1_1729242     HCab    T    A        1      2        2 
   1   chr1_1729242     HPrz    T    A        1      2        2 
   1   chr1_1729242     ZBoe    T    A        0      0        2 
   1   chr1_1729242     ZGre    T    A        0      0        2 
   1   chr1_1729242     ZHar    T    A        0      0        2 
   1   chr1_1729242   Sample    T    A        0      0        2 
   1   chr1_1733600     AAsi    A    G        0      0        2 
   1   chr1_1733600     AKia    A    G        0      0        2 
   1   chr1_1733600     AOna    A    G        0      0        2 
   1   chr1_1733600     ASom    A    G        0      0        2 
   1   chr1_1733600     HCab    A    G        1      2        2 
   1   chr1_1733600     HPrz    A    G        1      2        2 
   1   chr1_1733600     ZBoe    A    G        0      0        2 
   1   chr1_1733600     ZGre    A    G        0      0        2 
   1   chr1_1733600     ZHar    A    G        0      0        2 
   1   chr1_1733600   Sample    A    G        0      0        2 
   1   chr1_1745111     AAsi    A    G        0      0        2 
   1   chr1_1745111     AKia    A    G        0      0        2 
   1   chr1_1745111     AOna    A    G        0      0        2 
   1   chr1_1745111     ASom    A    G        0      0        2 
   1   chr1_1745111     HCab    A    G        0      0        2 
   1   chr1_1745111     HPrz    A    G        0      0        2 
   1   chr1_1745111     ZBoe    A    G      0.5      1        2 
   1   chr1_1745111     ZGre    A    G        0      0        2 
   1   chr1_1745111     ZHar    A    G        0      0        2 
   1   chr1_1745111   Sample    A    G        0      0        2 
   1   chr1_1748640     AAsi    G    A        0      0        2 
   1   chr1_1748640     AKia    G    A        0      0        2 
   1   chr1_1748640     AOna    G    A        0      0        2 
   1   chr1_1748640     ASom    G    A        0      0        2 
   1   chr1_1748640     HCab    G    A        0      0        2 
   1   chr1_1748640     HPrz    G    A        0      0        2 
   1   chr1_1748640     ZBoe    G    A        0      0        2 
   1   chr1_1748640     ZGre    G    A        1      2        2 
   1   chr1_1748640     ZHar    G    A        0      0        2 
   1   chr1_1748640   Sample    G    A        0      0        2 
   1   chr1_1749108     AAsi    T    C        0      0        2 
   1   chr1_1749108     AKia    T    C        0      0        2 
   1   chr1_1749108     AOna    T    C        0      0        2 
   1   chr1_1749108     ASom    T    C        0      0        2 
   1   chr1_1749108     HCab    T    C        1      2        2 
   1   chr1_1749108     HPrz    T    C        1      2        2 
   1   chr1_1749108     ZBoe    T    C        0      0        2 
   1   chr1_1749108     ZGre    T    C        0      0        2 
   1   chr1_1749108     ZHar    T    C        0      0        2 
   1   chr1_1749108   Sample    T    C        0      0        2 
   1   chr1_1752257     AAsi    A    C        0      0        2 
   1   chr1_1752257     AKia    A    C        1      2        2 
   1   chr1_1752257     AOna    A    C      0.5      1        2 
   1   chr1_1752257     ASom    A    C        0      0        2 
   1   chr1_1752257     HCab    A    C        0      0        2 
   1   chr1_1752257     HPrz    A    C        0      0        2 
   1   chr1_1752257     ZBoe    A    C        0      0        2 
   1   chr1_1752257     ZGre    A    C        0      0        2 
   1   chr1_1752257     ZHar    A    C        0      0        2 
   1   chr1_1752257   Sample    A    C        0      0        2 
   1   chr1_1758227     AAsi    T    G        0      0        2 
   1   chr1_1758227     AKia    T    G        0      0        2 
   1   chr1_1758227     AOna    T    G        0      0        2 
   1   chr1_1758227     ASom    T    G        0      0        2 
   1   chr1_1758227     HCab    T    G        1      2        2 
   1   chr1_1758227     HPrz    T    G        1      2        2 
   1   chr1_1758227     ZBoe    T    G        0      0        2 
   1   chr1_1758227     ZGre    T    G        0      0        2 
   1   chr1_1758227     ZHar    T    G        0      0        2 
   1   chr1_1758227   Sample    T    G        0      0        2 
   1   chr1_1759856     AAsi    C    G        0      0        2 
   1   chr1_1759856     AKia    C    G        0      0        2 
   1   chr1_1759856     AOna    C    G        0      0        2 
   1   chr1_1759856     ASom    C    G        0      0        2 
   1   chr1_1759856     HCab    C    G      0.5      1        2 
   1   chr1_1759856     HPrz    C    G        0      0        2 
   1   chr1_1759856     ZBoe    C    G        0      0        2 
   1   chr1_1759856     ZGre    C    G        0      0        2 
   1   chr1_1759856     ZHar    C    G        0      0        2 
   1   chr1_1759856   Sample    C    G        0      0        2 
   1   chr1_1762346     AAsi    T    C        0      0        2 
   1   chr1_1762346     AKia    T    C        0      0        2 
   1   chr1_1762346     AOna    T    C        0      0        2 
   1   chr1_1762346     ASom    T    C        0      0        2 
   1   chr1_1762346     HCab    T    C        0      0        2 
   1   chr1_1762346     HPrz    T    C        0      0        2 
   1   chr1_1762346     ZBoe    T    C        0      0        2 
   1   chr1_1762346     ZGre    T    C        0      0        2 
   1   chr1_1762346     ZHar    T    C      0.5      1        2 
   1   chr1_1762346   Sample    T    C        0      0        2 
   1   chr1_1762933     AAsi    T    C        0      0        2 
   1   chr1_1762933     AKia    T    C        0      0        2 
   1   chr1_1762933     AOna    T    C        0      0        2 
   1   chr1_1762933     ASom    T    C        0      0        2 
   1   chr1_1762933     HCab    T    C        0      0        2 
   1   chr1_1762933     HPrz    T    C        0      0        2 
   1   chr1_1762933     ZBoe    T    C        0      0        2 
   1   chr1_1762933     ZGre    T    C        1      2        2 
   1   chr1_1762933     ZHar    T    C        0      0        2 
   1   chr1_1762933   Sample    T    C        0      0        2 
   1   chr1_1767445     AAsi    C    T        0      0        2 
   1   chr1_1767445     AKia    C    T        0      0        2 
   1   chr1_1767445     AOna    C    T        0      0        2 
   1   chr1_1767445     ASom    C    T        0      0        2 
   1   chr1_1767445     HCab    C    T        1      2        2 
   1   chr1_1767445     HPrz    C    T        1      2        2 
   1   chr1_1767445     ZBoe    C    T        0      0        2 
   1   chr1_1767445     ZGre    C    T        0      0        2 
   1   chr1_1767445     ZHar    C    T        0      0        2 
   1   chr1_1767445   Sample    C    T        0      0        2 
   1   chr1_1774655     AAsi    G    A        0      0        2 
   1   chr1_1774655     AKia    G    A        0      0        2 
   1   chr1_1774655     AOna    G    A        0      0        2 
   1   chr1_1774655     ASom    G    A        0      0        2 
   1   chr1_1774655     HCab    G    A        1      2        2 
   1   chr1_1774655     HPrz    G    A      0.5      1        2 
   1   chr1_1774655     ZBoe    G    A        0      0        2 
   1   chr1_1774655     ZGre    G    A        0      0        2 
   1   chr1_1774655     ZHar    G    A        0      0        2 
   1   chr1_1774655   Sample    G    A        0      0        2 
   1   chr1_1781328     AAsi    G    T        1      2        2 
   1   chr1_1781328     AKia    G    T        0      0        2 
   1   chr1_1781328     AOna    G    T        0      0        2 
   1   chr1_1781328     ASom    G    T        1      2        2 
   1   chr1_1781328     HCab    G    T        0      0        2 
   1   chr1_1781328     HPrz    G    T        0      0        2 
   1   chr1_1781328     ZBoe    G    T        0      0        2 
   1   chr1_1781328     ZGre    G    T        0      0        2 
   1   chr1_1781328     ZHar    G    T        0      0        2 
   1   chr1_1781328   Sample    G    T        1      2        2 
   1   chr1_1783164     AAsi    G    A        0      0        2 
   1   chr1_1783164     AKia    G    A        0      0        2 
   1   chr1_1783164     AOna    G    A        0      0        2 
   1   chr1_1783164     ASom    G    A        0      0        2 
   1   chr1_1783164     HCab    G    A        1      2        2 
   1   chr1_1783164     HPrz    G    A        1      2        2 
   1   chr1_1783164     ZBoe    G    A        0      0        2 
   1   chr1_1783164     ZGre    G    A        0      0        2 
   1   chr1_1783164     ZHar    G    A        0      0        2 
   1   chr1_1783164   Sample    G    A        0      0        2 
   1   chr1_1784386     AAsi    T    C        0      0        2 
   1   chr1_1784386     AKia    T    C        0      0        2 
   1   chr1_1784386     AOna    T    C      0.5      1        2 
   1   chr1_1784386     ASom    T    C        0      0        2 
   1   chr1_1784386     HCab    T    C        0      0        2 
   1   chr1_1784386     HPrz    T    C        0      0        2 
   1   chr1_1784386     ZBoe    T    C        0      0        2 
   1   chr1_1784386     ZGre    T    C        0      0        2 
   1   chr1_1784386     ZHar    T    C        0      0        2 
   1   chr1_1784386   Sample    T    C        0      0        2 
   1   chr1_1809233     AAsi    A    G        0      0        2 
   1   chr1_1809233     AKia    A    G        0      0        2 
   1   chr1_1809233     AOna    A    G        0      0        2 
   1   chr1_1809233     ASom    A    G        0      0        2 
   1   chr1_1809233     HCab    A    G        0      0        2 
   1   chr1_1809233     HPrz    A    G        0      0        2 
   1   chr1_1809233     ZBoe    A    G      0.5      1        2 
   1   chr1_1809233     ZGre    A    G        0      0        2 
   1   chr1_1809233     ZHar    A    G        0      0        2 
   1   chr1_1809233   Sample    A    G        0      0        2 
   1   chr1_1811287     AAsi    T    C        0      0        2 
   1   chr1_1811287     AKia    T    C        0      0        2 
   1   chr1_1811287     AOna    T    C      0.5      1        2 
   1   chr1_1811287     ASom    T    C        0      0        2 
   1   chr1_1811287     HCab    T    C        0      0        2 
   1   chr1_1811287     HPrz    T    C        0      0        2 
   1   chr1_1811287     ZBoe    T    C        0      0        2 
   1   chr1_1811287     ZGre    T    C        0      0        2 
   1   chr1_1811287     ZHar    T    C        0      0        2 
   1   chr1_1811287   Sample    T    C        0      0        2 
   1   chr1_1819548     AAsi    C    A        0      0        2 
   1   chr1_1819548     AKia    C    A        0      0        2 
   1   chr1_1819548     AOna    C    A      0.5      1        2 
   1   chr1_1819548     ASom    C    A        0      0        2 
   1   chr1_1819548     HCab    C    A        0      0        2 
   1   chr1_1819548     HPrz    C    A        0      0        2 
   1   chr1_1819548     ZBoe    C    A        0      0        2 
   1   chr1_1819548     ZGre    C    A        0      0        2 
   1   chr1_1819548     ZHar    C    A        0      0        2 
   1   chr1_1819548   Sample    C    A        0      0        2 
   1   chr1_1820125     AAsi    C    A        0      0        2 
   1   chr1_1820125     AKia    C    A        0      0        2 
   1   chr1_1820125     AOna    C    A        0      0        2 
   1   chr1_1820125     ASom    C    A        0      0        2 
   1   chr1_1820125     HCab    C    A        0      0        2 
   1   chr1_1820125     HPrz    C    A        0      0        2 
   1   chr1_1820125     ZBoe    C    A        0      0        2 
   1   chr1_1820125     ZGre    C    A        0      0        2 
   1   chr1_1820125     ZHar    C    A        1      2        2 
   1   chr1_1820125   Sample    C    A        0      0        2 
   1   chr1_1826075     AAsi    C    T        0      0        2 
   1   chr1_1826075     AKia    C    T        0      0        2 
   1   chr1_1826075     AOna    C    T        0      0        2 
   1   chr1_1826075     ASom    C    T        0      0        2 
   1   chr1_1826075     HCab    C    T        0      0        2 
   1   chr1_1826075     HPrz    C    T        0      0        2 
   1   chr1_1826075     ZBoe    C    T        0      0        2 
   1   chr1_1826075     ZGre    C    T        1      2        2 
   1   chr1_1826075     ZHar    C    T        0      0        2 
   1   chr1_1826075   Sample    C    T        0      0        2 
   1   chr1_1838095     AAsi    C    T        0      0        2 
   1   chr1_1838095     AKia    C    T        0      0        2 
   1   chr1_1838095     AOna    C    T        0      0        2 
   1   chr1_1838095     ASom    C    T        0      0        2 
   1   chr1_1838095     HCab    C    T        0      0        2 
   1   chr1_1838095     HPrz    C    T        0      0        2 
   1   chr1_1838095     ZBoe    C    T      0.5      1        2 
   1   chr1_1838095     ZGre    C    T        0      0        2 
   1   chr1_1838095     ZHar    C    T        0      0        2 
   1   chr1_1838095   Sample    C    T        0      0        2 
   1   chr1_1844589     AAsi    T    C        0      0        2 
   1   chr1_1844589     AKia    T    C        0      0        2 
   1   chr1_1844589     AOna    T    C        0      0        2 
   1   chr1_1844589     ASom    T    C        0      0        2 
   1   chr1_1844589     HCab    T    C        0      0        2 
   1   chr1_1844589     HPrz    T    C        0      0        2 
   1   chr1_1844589     ZBoe    T    C      0.5      1        2 
   1   chr1_1844589     ZGre    T    C        0      0        2 
   1   chr1_1844589     ZHar    T    C        0      0        2 
   1   chr1_1844589   Sample    T    C        0      0        2 
   1   chr1_1846158     AAsi    C    T        0      0        2 
   1   chr1_1846158     AKia    C    T        0      0        2 
   1   chr1_1846158     AOna    C    T        0      0        2 
   1   chr1_1846158     ASom    C    T        0      0        2 
   1   chr1_1846158     HCab    C    T        0      0        2 
   1   chr1_1846158     HPrz    C    T        0      0        2 
   1   chr1_1846158     ZBoe    C    T      0.5      1        2 
   1   chr1_1846158     ZGre    C    T        0      0        2 
   1   chr1_1846158     ZHar    C    T        0      0        2 
   1   chr1_1846158   Sample    C    T        0      0        2 
   1   chr1_1851751     AAsi    C    T        0      0        2 
   1   chr1_1851751     AKia    C    T        0      0        2 
   1   chr1_1851751     AOna    C    T        0      0        2 
   1   chr1_1851751     ASom    C    T        0      0        2 
   1   chr1_1851751     HCab    C    T        0      0        2 
   1   chr1_1851751     HPrz    C    T        0      0        2 
   1   chr1_1851751     ZBoe    C    T        0      0        2 
   1   chr1_1851751     ZGre    C    T        1      2        2 
   1   chr1_1851751     ZHar    C    T        1      2        2 
   1   chr1_1851751   Sample    C    T        0      0        2 
   1   chr1_1853171     AAsi    G    C        0      0        2 
   1   chr1_1853171     AKia    G    C        0      0        2 
   1   chr1_1853171     AOna    G    C      0.5      1        2 
   1   chr1_1853171     ASom    G    C        0      0        2 
   1   chr1_1853171     HCab    G    C        0      0        2 
   1   chr1_1853171     HPrz    G    C        0      0        2 
   1   chr1_1853171     ZBoe    G    C        0      0        2 
   1   chr1_1853171     ZGre    G    C        0      0        2 
   1   chr1_1853171     ZHar    G    C        0      0        2 
   1   chr1_1853171   Sample    G    C        0      0        2 
   1   chr1_1858197     AAsi    G    A        0      0        2 
   1   chr1_1858197     AKia    G    A        0      0        2 
   1   chr1_1858197     AOna    G    A        0      0        2 
   1   chr1_1858197     ASom    G    A        0      0        2 
   1   chr1_1858197     HCab    G    A        0      0        2 
   1   chr1_1858197     HPrz    G    A        0      0        2 
   1   chr1_1858197     ZBoe    G    A        0      0        2 
   1   chr1_1858197     ZGre    G    A        0      0        2 
   1   chr1_1858197     ZHar    G    A        1      2        2 
   1   chr1_1858197   Sample    G    A        0      0        2 
   1   chr1_1859816     AAsi    T    C        0      0        2 
   1   chr1_1859816     AKia    T    C        0      0        2 
   1   chr1_1859816     AOna    T    C      0.5      1        2 
   1   chr1_1859816     ASom    T    C        0      0        2 
   1   chr1_1859816     HCab    T    C        0      0        2 
   1   chr1_1859816     HPrz    T    C        0      0        2 
   1   chr1_1859816     ZBoe    T    C        0      0        2 
   1   chr1_1859816     ZGre    T    C        0      0        2 
   1   chr1_1859816     ZHar    T    C        0      0        2 
   1   chr1_1859816   Sample    T    C        0      0        2 
   1   chr1_1867285     AAsi    C    G        0      0        2 
   1   chr1_1867285     AKia    C    G        0      0        2 
   1   chr1_1867285     AOna    C    G        0      0        2 
   1   chr1_1867285     ASom    C    G        0      0        2 
   1   chr1_1867285     HCab    C    G        1      2        2 
   1   chr1_1867285     HPrz    C    G        1      2        2 
   1   chr1_1867285     ZBoe    C    G        0      0        2 
   1   chr1_1867285     ZGre    C    G        0      0        2 
   1   chr1_1867285     ZHar    C    G        0      0        2 
   1   chr1_1867285   Sample    C    G        0      0        2 
   1   chr1_1868048     AAsi    G    C        0      0        2 
   1   chr1_1868048     AKia    G    C        0      0        2 
   1   chr1_1868048     AOna    G    C        0      0        2 
   1   chr1_1868048     ASom    G    C        0      0        2 
   1   chr1_1868048     HCab    G    C        0      0        2 
   1   chr1_1868048     HPrz    G    C        0      0        2 
   1   chr1_1868048     ZBoe    G    C        0      0        2 
   1   chr1_1868048     ZGre    G    C        0      0        2 
   1   chr1_1868048     ZHar    G    C      0.5      1        2 
   1   chr1_1868048   Sample    G    C        0      0        2 
   1   chr1_1868483     AAsi    T    C        0      0        2 
   1   chr1_1868483     AKia    T    C        0      0        2 
   1   chr1_1868483     AOna    T    C        0      0        2 
   1   chr1_1868483     ASom    T    C        0      0        2 
   1   chr1_1868483     HCab    T    C        0      0        2 
   1   chr1_1868483     HPrz    T    C        0      0        2 
   1   chr1_1868483     ZBoe    T    C        0      0        2 
   1   chr1_1868483     ZGre    T    C        1      2        2 
   1   chr1_1868483     ZHar    T    C        0      0        2 
   1   chr1_1868483   Sample    T    C        0      0        2 
   1   chr1_1871410     AAsi    A    G        1      2        2 
   1   chr1_1871410     AKia    A    G        0      0        2 
   1   chr1_1871410     AOna    A    G        0      0        2 
   1   chr1_1871410     ASom    A    G        1      2        2 
   1   chr1_1871410     HCab    A    G        0      0        2 
   1   chr1_1871410     HPrz    A    G        0      0        2 
   1   chr1_1871410     ZBoe    A    G        0      0        2 
   1   chr1_1871410     ZGre    A    G        0      0        2 
   1   chr1_1871410     ZHar    A    G        0      0        2 
   1   chr1_1871410   Sample    A    G        1      2        2 
   1   chr1_1880582     AAsi    T    C        0      0        2 
   1   chr1_1880582     AKia    T    C        1      2        2 
   1   chr1_1880582     AOna    T    C        1      2        2 
   1   chr1_1880582     ASom    T    C        0      0        2 
   1   chr1_1880582     HCab    T    C        0      0        2 
   1   chr1_1880582     HPrz    T    C        0      0        2 
   1   chr1_1880582     ZBoe    T    C        0      0        2 
   1   chr1_1880582     ZGre    T    C        0      0        2 
   1   chr1_1880582     ZHar    T    C        0      0        2 
   1   chr1_1880582   Sample    T    C        0      0        2 
   1   chr1_1885048     AAsi    A    G        0      0        2 
   1   chr1_1885048     AKia    A    G      0.5      1        2 
   1   chr1_1885048     AOna    A    G        1      2        2 
   1   chr1_1885048     ASom    A    G        0      0        2 
   1   chr1_1885048     HCab    A    G        0      0        2 
   1   chr1_1885048     HPrz    A    G        0      0        2 
   1   chr1_1885048     ZBoe    A    G        0      0        2 
   1   chr1_1885048     ZGre    A    G        0      0        2 
   1   chr1_1885048     ZHar    A    G        0      0        2 
   1   chr1_1885048   Sample    A    G        0      0        2 
   1   chr1_1893125     AAsi    G    T        0      0        2 
   1   chr1_1893125     AKia    G    T        0      0        2 
   1   chr1_1893125     AOna    G    T        0      0        2 
   1   chr1_1893125     ASom    G    T        0      0        2 
   1   chr1_1893125     HCab    G    T        0      0        2 
   1   chr1_1893125     HPrz    G    T        0      0        2 
   1   chr1_1893125     ZBoe    G    T      0.5      1        2 
   1   chr1_1893125     ZGre    G    T        0      0        2 
   1   chr1_1893125     ZHar    G    T        0      0        2 
   1   chr1_1893125   Sample    G    T        0      0        2 
   1   chr1_1893368     AAsi    C    G        0      0        2 
   1   chr1_1893368     AKia    C    G        0      0        2 
   1   chr1_1893368     AOna    C    G        0      0        2 
   1   chr1_1893368     ASom    C    G        0      0        2 
   1   chr1_1893368     HCab    C    G        0      0        2 
   1   chr1_1893368     HPrz    C    G        0      0        2 
   1   chr1_1893368     ZBoe    C    G      0.5      1        2 
   1   chr1_1893368     ZGre    C    G        1      2        2 
   1   chr1_1893368     ZHar    C    G        0      0        2 
   1   chr1_1893368   Sample    C    G        0      0        2 
   1   chr1_1895152     AAsi    C    T        0      0        2 
   1   chr1_1895152     AKia    C    T        0      0        2 
   1   chr1_1895152     AOna    C    T        0      0        2 
   1   chr1_1895152     ASom    C    T        0      0        2 
   1   chr1_1895152     HCab    C    T        0      0        2 
   1   chr1_1895152     HPrz    C    T        0      0        2 
   1   chr1_1895152     ZBoe    C    T        1      2        2 
   1   chr1_1895152     ZGre    C    T        0      0        2 
   1   chr1_1895152     ZHar    C    T        0      0        2 
   1   chr1_1895152   Sample    C    T        0      0        2 
   1   chr1_1898184     AAsi    C    A        0      0        2 
   1   chr1_1898184     AKia    C    A        0      0        2 
   1   chr1_1898184     AOna    C    A        0      0        2 
   1   chr1_1898184     ASom    C    A        0      0        2 
   1   chr1_1898184     HCab    C    A        1      2        2 
   1   chr1_1898184     HPrz    C    A        0      0        2 
   1   chr1_1898184     ZBoe    C    A        0      0        2 
   1   chr1_1898184     ZGre    C    A        0      0        2 
   1   chr1_1898184     ZHar    C    A        0      0        2 
   1   chr1_1898184   Sample    C    A        0      0        2 
   1   chr1_1904449     AAsi    A    G        0      0        2 
   1   chr1_1904449     AKia    A    G        0      0        2 
   1   chr1_1904449     AOna    A    G        0      0        2 
   1   chr1_1904449     ASom    A    G        0      0        2 
   1   chr1_1904449     HCab    A    G        0      0        2 
   1   chr1_1904449     HPrz    A    G        0      0        2 
   1   chr1_1904449     ZBoe    A    G        0      0        2 
   1   chr1_1904449     ZGre    A    G        0      0        2 
   1   chr1_1904449     ZHar    A    G      0.5      1        2 
   1   chr1_1904449   Sample    A    G        0      0        2 
   1   chr1_1908555     AAsi    C    T        0      0        2 
   1   chr1_1908555     AKia    C    T        0      0        2 
   1   chr1_1908555     AOna    C    T        0      0        2 
   1   chr1_1908555     ASom    C    T        0      0        2 
   1   chr1_1908555     HCab    C    T        0      0        2 
   1   chr1_1908555     HPrz    C    T        0      0        2 
   1   chr1_1908555     ZBoe    C    T      0.5      1        2 
   1   chr1_1908555     ZGre    C    T        0      0        2 
   1   chr1_1908555     ZHar    C    T        0      0        2 
   1   chr1_1908555   Sample    C    T        0      0        2 
   1   chr1_1912522     AAsi    C    T        1      2        2 
   1   chr1_1912522     AKia    C    T        0      0        2 
   1   chr1_1912522     AOna    C    T        0      0        2 
   1   chr1_1912522     ASom    C    T        1      2        2 
   1   chr1_1912522     HCab    C    T        1      2        2 
   1   chr1_1912522     HPrz    C    T        1      2        2 
   1   chr1_1912522     ZBoe    C    T        0      0        2 
   1   chr1_1912522     ZGre    C    T        0      0        2 
   1   chr1_1912522     ZHar    C    T        0      0        2 
   1   chr1_1912522   Sample    C    T        1      2        2 
   1   chr1_1913477     AAsi    G    A        1      2        2 
   1   chr1_1913477     AKia    G    A        0      0        2 
   1   chr1_1913477     AOna    G    A        0      0        2 
   1   chr1_1913477     ASom    G    A        1      2        2 
   1   chr1_1913477     HCab    G    A        0      0        2 
   1   chr1_1913477     HPrz    G    A        0      0        2 
   1   chr1_1913477     ZBoe    G    A        0      0        2 
   1   chr1_1913477     ZGre    G    A        0      0        2 
   1   chr1_1913477     ZHar    G    A        0      0        2 
   1   chr1_1913477   Sample    G    A        1      2        2 
   1   chr1_1915264     AAsi    G    T        0      0        2 
   1   chr1_1915264     AKia    G    T        0      0        2 
   1   chr1_1915264     AOna    G    T        0      0        2 
   1   chr1_1915264     ASom    G    T        0      0        2 
   1   chr1_1915264     HCab    G    T        0      0        2 
   1   chr1_1915264     HPrz    G    T        0      0        2 
   1   chr1_1915264     ZBoe    G    T        0      0        2 
   1   chr1_1915264     ZGre    G    T        0      0        2 
   1   chr1_1915264     ZHar    G    T        1      2        2 
   1   chr1_1915264   Sample    G    T        0      0        2 
   1   chr1_1915388     AAsi    A    C        0      0        2 
   1   chr1_1915388     AKia    A    C      0.5      1        2 
   1   chr1_1915388     AOna    A    C        0      0        2 
   1   chr1_1915388     ASom    A    C        0      0        2 
   1   chr1_1915388     HCab    A    C        0      0        2 
   1   chr1_1915388     HPrz    A    C        0      0        2 
   1   chr1_1915388     ZBoe    A    C        0      0        2 
   1   chr1_1915388     ZGre    A    C        0      0        2 
   1   chr1_1915388     ZHar    A    C        0      0        2 
   1   chr1_1915388   Sample    A    C        0      0        2 
   1   chr1_1919596     AAsi    G    C        0      0        2 
   1   chr1_1919596     AKia    G    C        0      0        2 
   1   chr1_1919596     AOna    G    C        0      0        2 
   1   chr1_1919596     ASom    G    C        0      0        2 
   1   chr1_1919596     HCab    G    C        0      0        2 
   1   chr1_1919596     HPrz    G    C        0      0        2 
   1   chr1_1919596     ZBoe    G    C        0      0        2 
   1   chr1_1919596     ZGre    G    C        0      0        2 
   1   chr1_1919596     ZHar    G    C        1      2        2 
   1   chr1_1919596   Sample    G    C        0      0        2 
   1   chr1_1922473     AAsi    G    A        0      0        2 
   1   chr1_1922473     AKia    G    A        0      0        2 
   1   chr1_1922473     AOna    G    A        0      0        2 
   1   chr1_1922473     ASom    G    A        0      0        2 
   1   chr1_1922473     HCab    G    A        1      2        2 
   1   chr1_1922473     HPrz    G    A        1      2        2 
   1   chr1_1922473     ZBoe    G    A        0      0        2 
   1   chr1_1922473     ZGre    G    A        0      0        2 
   1   chr1_1922473     ZHar    G    A        0      0        2 
   1   chr1_1922473   Sample    G    A        0      0        2 
   1   chr1_1923401     AAsi    G    C        0      0        2 
   1   chr1_1923401     AKia    G    C        0      0        2 
   1   chr1_1923401     AOna    G    C        0      0        2 
   1   chr1_1923401     ASom    G    C        0      0        2 
   1   chr1_1923401     HCab    G    C        1      2        2 
   1   chr1_1923401     HPrz    G    C        1      2        2 
   1   chr1_1923401     ZBoe    G    C        0      0        2 
   1   chr1_1923401     ZGre    G    C        0      0        2 
   1   chr1_1923401     ZHar    G    C        0      0        2 
   1   chr1_1923401   Sample    G    C        0      0        2 
   1   chr1_1923600     AAsi    A    G        0      0        2 
   1   chr1_1923600     AKia    A    G        0      0        2 
   1   chr1_1923600     AOna    A    G        0      0        2 
   1   chr1_1923600     ASom    A    G        0      0        2 
   1   chr1_1923600     HCab    A    G        0      0        2 
   1   chr1_1923600     HPrz    A    G        0      0        2 
   1   chr1_1923600     ZBoe    A    G        0      0        2 
   1   chr1_1923600     ZGre    A    G        0      0        2 
   1   chr1_1923600     ZHar    A    G        1      2        2 
   1   chr1_1923600   Sample    A    G        0      0        2 
   1   chr1_1924063     AAsi    C    G        0      0        2 
   1   chr1_1924063     AKia    C    G      0.5      1        2 
   1   chr1_1924063     AOna    C    G        0      0        2 
   1   chr1_1924063     ASom    C    G        0      0        2 
   1   chr1_1924063     HCab    C    G        0      0        2 
   1   chr1_1924063     HPrz    C    G        0      0        2 
   1   chr1_1924063     ZBoe    C    G        0      0        2 
   1   chr1_1924063     ZGre    C    G        0      0        2 
   1   chr1_1924063     ZHar    C    G        0      0        2 
   1   chr1_1924063   Sample    C    G        0      0        2 
   1   chr1_1932324     AAsi    C    T        0      0        2 
   1   chr1_1932324     AKia    C    T        0      0        2 
   1   chr1_1932324     AOna    C    T        0      0        2 
   1   chr1_1932324     ASom    C    T        0      0        2 
   1   chr1_1932324     HCab    C    T        1      2        2 
   1   chr1_1932324     HPrz    C    T        1      2        2 
   1   chr1_1932324     ZBoe    C    T        0      0        2 
   1   chr1_1932324     ZGre    C    T        0      0        2 
   1   chr1_1932324     ZHar    C    T        0      0        2 
   1   chr1_1932324   Sample    C    T        0      0        2 
   1   chr1_1936302     AAsi    A    G        0      0        2 
   1   chr1_1936302     AKia    A    G        0      0        2 
   1   chr1_1936302     AOna    A    G        0      0        2 
   1   chr1_1936302     ASom    A    G        0      0        2 
   1   chr1_1936302     HCab    A    G        0      0        2 
   1   chr1_1936302     HPrz    A    G      0.5      1        2 
   1   chr1_1936302     ZBoe    A    G        0      0        2 
   1   chr1_1936302     ZGre    A    G        0      0        2 
   1   chr1_1936302     ZHar    A    G        0      0        2 
   1   chr1_1936302   Sample    A    G        0      0        2 
   1   chr1_1944719     AAsi    T    C        0      0        2 
   1   chr1_1944719     AKia    T    C        0      0        2 
   1   chr1_1944719     AOna    T    C        0      0        2 
   1   chr1_1944719     ASom    T    C        0      0        2 
   1   chr1_1944719     HCab    T    C        0      0        2 
   1   chr1_1944719     HPrz    T    C        0      0        2 
   1   chr1_1944719     ZBoe    T    C      0.5      1        2 
   1   chr1_1944719     ZGre    T    C        0      0        2 
   1   chr1_1944719     ZHar    T    C      0.5      1        2 
   1   chr1_1944719   Sample    T    C        0      0        2 
   1   chr1_1950553     AAsi    T    C        0      0        2 
   1   chr1_1950553     AKia    T    C        0      0        2 
   1   chr1_1950553     AOna    T    C        0      0        2 
   1   chr1_1950553     ASom    T    C        0      0        2 
   1   chr1_1950553     HCab    T    C        1      2        2 
   1   chr1_1950553     HPrz    T    C        1      2        2 
   1   chr1_1950553     ZBoe    T    C        0      0        2 
   1   chr1_1950553     ZGre    T    C        0      0        2 
   1   chr1_1950553     ZHar    T    C        0      0        2 
   1   chr1_1950553   Sample    T    C        0      0        2 
   1   chr1_1950969     AAsi    G    A        0      0        2 
   1   chr1_1950969     AKia    G    A      0.5      1        2 
   1   chr1_1950969     AOna    G    A        1      2        2 
   1   chr1_1950969     ASom    G    A        0      0        2 
   1   chr1_1950969     HCab    G    A        0      0        2 
   1   chr1_1950969     HPrz    G    A        0      0        2 
   1   chr1_1950969     ZBoe    G    A        0      0        2 
   1   chr1_1950969     ZGre    G    A        0      0        2 
   1   chr1_1950969     ZHar    G    A        0      0        2 
   1   chr1_1950969   Sample    G    A        0      0        2 
   1   chr1_1951156     AAsi    T    C        0      0        2 
   1   chr1_1951156     AKia    T    C        0      0        2 
   1   chr1_1951156     AOna    T    C        0      0        2 
   1   chr1_1951156     ASom    T    C        0      0        2 
   1   chr1_1951156     HCab    T    C        1      2        2 
   1   chr1_1951156     HPrz    T    C        1      2        2 
   1   chr1_1951156     ZBoe    T    C        0      0        2 
   1   chr1_1951156     ZGre    T    C        0      0        2 
   1   chr1_1951156     ZHar    T    C        0      0        2 
   1   chr1_1951156   Sample    T    C        0      0        2 
   1   chr1_1961909     AAsi    G    A        0      0        2 
   1   chr1_1961909     AKia    G    A        0      0        2 
   1   chr1_1961909     AOna    G    A        0      0        2 
   1   chr1_1961909     ASom    G    A        0      0        2 
   1   chr1_1961909     HCab    G    A        1      2        2 
   1   chr1_1961909     HPrz    G    A        1      2        2 
   1   chr1_1961909     ZBoe    G    A        0      0        2 
   1   chr1_1961909     ZGre    G    A        0      0        2 
   1   chr1_1961909     ZHar    G    A        0      0        2 
   1   chr1_1961909   Sample    G    A        0      0        2 
   1   chr1_1961962     AAsi    G    A        0      0        2 
   1   chr1_1961962     AKia    G    A        0      0        2 
   1   chr1_1961962     AOna    G    A        0      0        2 
   1   chr1_1961962     ASom    G    A        0      0        2 
   1   chr1_1961962     HCab    G    A        0      0        2 
   1   chr1_1961962     HPrz    G    A        0      0        2 
   1   chr1_1961962     ZBoe    G    A      0.5      1        2 
   1   chr1_1961962     ZGre    G    A        0      0        2 
   1   chr1_1961962     ZHar    G    A        0      0        2 
   1   chr1_1961962   Sample    G    A        0      0        2 
   1   chr1_1964342     AAsi    C    T        0      0        2 
   1   chr1_1964342     AKia    C    T        1      2        2 
   1   chr1_1964342     AOna    C    T        1      2        2 
   1   chr1_1964342     ASom    C    T        0      0        2 
   1   chr1_1964342     HCab    C    T        0      0        2 
   1   chr1_1964342     HPrz    C    T        0      0        2 
   1   chr1_1964342     ZBoe    C    T        0      0        2 
   1   chr1_1964342     ZGre    C    T        0      0        2 
   1   chr1_1964342     ZHar    C    T        0      0        2 
   1   chr1_1964342   Sample    C    T        0      0        2 
   1   chr1_1971902     AAsi    G    C        0      0        2 
   1   chr1_1971902     AKia    G    C        0      0        2 
   1   chr1_1971902     AOna    G    C        0      0        2 
   1   chr1_1971902     ASom    G    C        0      0        2 
   1   chr1_1971902     HCab    G    C        1      2        2 
   1   chr1_1971902     HPrz    G    C        1      2        2 
   1   chr1_1971902     ZBoe    G    C        0      0        2 
   1   chr1_1971902     ZGre    G    C        0      0        2 
   1   chr1_1971902     ZHar    G    C        0      0        2 
   1   chr1_1971902   Sample    G    C        0      0        2 
   1   chr1_1983785     AAsi    T    C        0      0        2 
   1   chr1_1983785     AKia    T    C        1      2        2 
   1   chr1_1983785     AOna    T    C        0      0        2 
   1   chr1_1983785     ASom    T    C        0      0        2 
   1   chr1_1983785     HCab    T    C        0      0        2 
   1   chr1_1983785     HPrz    T    C        0      0        2 
   1   chr1_1983785     ZBoe    T    C        0      0        2 
   1   chr1_1983785     ZGre    T    C        0      0        2 
   1   chr1_1983785     ZHar    T    C        0      0        2 
   1   chr1_1983785   Sample    T    C        0      0        2 
   1   chr1_1987225     AAsi    A    G        0      0        2 
   1   chr1_1987225     AKia    A    G        0      0        2 
   1   chr1_1987225     AOna    A    G      0.5      1        2 
   1   chr1_1987225     ASom    A    G        0      0        2 
   1   chr1_1987225     HCab    A    G        0      0        2 
   1   chr1_1987225     HPrz    A    G        0      0        2 
   1   chr1_1987225     ZBoe    A    G        0      0        2 
   1   chr1_1987225     ZGre    A    G        0      0        2 
   1   chr1_1987225     ZHar    A    G        0      0        2 
   1   chr1_1987225   Sample    A    G        0      0        2 
   1   chr1_1988087     AAsi    G    C        0      0        2 
   1   chr1_1988087     AKia    G    C        0      0        2 
   1   chr1_1988087     AOna    G    C        0      0        2 
   1   chr1_1988087     ASom    G    C        0      0        2 
   1   chr1_1988087     HCab    G    C        1      2        2 
   1   chr1_1988087     HPrz    G    C        1      2        2 
   1   chr1_1988087     ZBoe    G    C        0      0        2 
   1   chr1_1988087     ZGre    G    C        0      0        2 
   1   chr1_1988087     ZHar    G    C        0      0        2 
   1   chr1_1988087   Sample    G    C        0      0        2 
   1   chr1_1991525     AAsi    C    T        0      0        2 
   1   chr1_1991525     AKia    C    T        0      0        2 
   1   chr1_1991525     AOna    C    T        0      0        2 
   1   chr1_1991525     ASom    C    T        0      0        2 
   1   chr1_1991525     HCab    C    T        1      2        2 
   1   chr1_1991525     HPrz    C    T        1      2        2 
   1   chr1_1991525     ZBoe    C    T        0      0        2 
   1   chr1_1991525     ZGre    C    T        0      0        2 
   1   chr1_1991525     ZHar    C    T        0      0        2 
   1   chr1_1991525   Sample    C    T        0      0        2 
   1   chr1_2005700     AAsi    G    A        0      0        2 
   1   chr1_2005700     AKia    G    A        0      0        2 
   1   chr1_2005700     AOna    G    A        0      0        2 
   1   chr1_2005700     ASom    G    A        0      0        2 
   1   chr1_2005700     HCab    G    A        0      0        2 
   1   chr1_2005700     HPrz    G    A        0      0        2 
   1   chr1_2005700     ZBoe    G    A        0      0        2 
   1   chr1_2005700     ZGre    G    A        1      2        2 
   1   chr1_2005700     ZHar    G    A        0      0        2 
   1   chr1_2005700   Sample    G    A        0      0        2 
   1   chr1_2007877     AAsi    T    G        0      0        2 
   1   chr1_2007877     AKia    T    G        0      0        2 
   1   chr1_2007877     AOna    T    G      0.5      1        2 
   1   chr1_2007877     ASom    T    G        0      0        2 
   1   chr1_2007877     HCab    T    G        0      0        2 
   1   chr1_2007877     HPrz    T    G        0      0        2 
   1   chr1_2007877     ZBoe    T    G        0      0        2 
   1   chr1_2007877     ZGre    T    G        0      0        2 
   1   chr1_2007877     ZHar    T    G        0      0        2 
   1   chr1_2007877   Sample    T    G        0      0        2 
   1   chr1_2017962     AAsi    G    A        0      0        2 
   1   chr1_2017962     AKia    G    A        0      0        2 
   1   chr1_2017962     AOna    G    A        0      0        2 
   1   chr1_2017962     ASom    G    A        0      0        2 
   1   chr1_2017962     HCab    G    A        1      2        2 
   1   chr1_2017962     HPrz    G    A        1      2        2 
   1   chr1_2017962     ZBoe    G    A        0      0        2 
   1   chr1_2017962     ZGre    G    A        0      0        2 
   1   chr1_2017962     ZHar    G    A        0      0        2 
   1   chr1_2017962   Sample    G    A        0      0        2 
   1   chr1_2018580     AAsi    A    G        0      0        2 
   1   chr1_2018580     AKia    A    G        0      0        2 
   1   chr1_2018580     AOna    A    G        0      0        2 
   1   chr1_2018580     ASom    A    G        0      0        2 
   1   chr1_2018580     HCab    A    G        0      0        2 
   1   chr1_2018580     HPrz    A    G        0      0        2 
   1   chr1_2018580     ZBoe    A    G        0      0        2 
   1   chr1_2018580     ZGre    A    G        0      0        2 
   1   chr1_2018580     ZHar    A    G      0.5      1        2 
   1   chr1_2018580   Sample    A    G        0      0        2 
   1   chr1_2022661     AAsi    C    A        0      0        2 
   1   chr1_2022661     AKia    C    A        0      0        2 
   1   chr1_2022661     AOna    C    A        0      0        2 
   1   chr1_2022661     ASom    C    A        0      0        2 
   1   chr1_2022661     HCab    C    A        1      2        2 
   1   chr1_2022661     HPrz    C    A        1      2        2 
   1   chr1_2022661     ZBoe    C    A        0      0        2 
   1   chr1_2022661     ZGre    C    A        0      0        2 
   1   chr1_2022661     ZHar    C    A        0      0        2 
   1   chr1_2022661   Sample    C    A        0      0        2 
   1   chr1_2027607     AAsi    G    T        0      0        2 
   1   chr1_2027607     AKia    G    T        0      0        2 
   1   chr1_2027607     AOna    G    T        0      0        2 
   1   chr1_2027607     ASom    G    T        0      0        2 
   1   chr1_2027607     HCab    G    T        1      2        2 
   1   chr1_2027607     HPrz    G    T        1      2        2 
   1   chr1_2027607     ZBoe    G    T        0      0        2 
   1   chr1_2027607     ZGre    G    T        0      0        2 
   1   chr1_2027607     ZHar    G    T        0      0        2 
   1   chr1_2027607   Sample    G    T        0      0        2 
   1   chr1_2032683     AAsi    C    A        0      0        2 
   1   chr1_2032683     AKia    C    A        0      0        2 
   1   chr1_2032683     AOna    C    A        0      0        2 
   1   chr1_2032683     ASom    C    A        0      0        2 
   1   chr1_2032683     HCab    C    A      0.5      1        2 
   1   chr1_2032683     HPrz    C    A        1      2        2 
   1   chr1_2032683     ZBoe    C    A        0      0        2 
   1   chr1_2032683     ZGre    C    A        0      0        2 
   1   chr1_2032683     ZHar    C    A        0      0        2 
   1   chr1_2032683   Sample    C    A        0      0        2 
   1   chr1_2036545     AAsi    T    C        0      0        2 
   1   chr1_2036545     AKia    T    C        0      0        2 
   1   chr1_2036545     AOna    T    C        0      0        2 
   1   chr1_2036545     ASom    T    C        1      2        2 
   1   chr1_2036545     HCab    T    C        0      0        2 
   1   chr1_2036545     HPrz    T    C        0      0        2 
   1   chr1_2036545     ZBoe    T    C        0      0        2 
   1   chr1_2036545     ZGre    T    C        0      0        2 
   1   chr1_2036545     ZHar    T    C        0      0        2 
   1   chr1_2036545   Sample    T    C        0      0        2 
   1   chr1_2056028     AAsi    C    T        0      0        2 
   1   chr1_2056028     AKia    C    T        0      0        2 
   1   chr1_2056028     AOna    C    T        0      0        2 
   1   chr1_2056028     ASom    C    T        1      2        2 
   1   chr1_2056028     HCab    C    T        0      0        2 
   1   chr1_2056028     HPrz    C    T        0      0        2 
   1   chr1_2056028     ZBoe    C    T        0      0        2 
   1   chr1_2056028     ZGre    C    T        0      0        2 
   1   chr1_2056028     ZHar    C    T        0      0        2 
   1   chr1_2056028   Sample    C    T        0      0        2 
   1   chr1_2057792     AAsi    T    C        0      0        2 
   1   chr1_2057792     AKia    T    C        1      2        2 
   1   chr1_2057792     AOna    T    C        1      2        2 
   1   chr1_2057792     ASom    T    C        0      0        2 
   1   chr1_2057792     HCab    T    C        0      0        2 
   1   chr1_2057792     HPrz    T    C        0      0        2 
   1   chr1_2057792     ZBoe    T    C        0      0        2 
   1   chr1_2057792     ZGre    T    C        0      0        2 
   1   chr1_2057792     ZHar    T    C        0      0        2 
   1   chr1_2057792   Sample    T    C        0      0        2 
   1   chr1_2061525     AAsi    T    C        0      0        2 
   1   chr1_2061525     AKia    T    C        0      0        2 
   1   chr1_2061525     AOna    T    C        0      0        2 
   1   chr1_2061525     ASom    T    C        0      0        2 
   1   chr1_2061525     HCab    T    C        0      0        2 
   1   chr1_2061525     HPrz    T    C        0      0        2 
   1   chr1_2061525     ZBoe    T    C        0      0        2 
   1   chr1_2061525     ZGre    T    C        0      0        2 
   1   chr1_2061525     ZHar    T    C        1      2        2 
   1   chr1_2061525   Sample    T    C        0      0        2 
   1   chr1_2062914     AAsi    A    G        0      0        2 
   1   chr1_2062914     AKia    A    G        0      0        2 
   1   chr1_2062914     AOna    A    G        0      0        2 
   1   chr1_2062914     ASom    A    G        0      0        2 
   1   chr1_2062914     HCab    A    G        0      0        2 
   1   chr1_2062914     HPrz    A    G        0      0        2 
   1   chr1_2062914     ZBoe    A    G      0.5      1        2 
   1   chr1_2062914     ZGre    A    G        0      0        2 
   1   chr1_2062914     ZHar    A    G        0      0        2 
   1   chr1_2062914   Sample    A    G        0      0        2 
   1   chr1_2069410     AAsi    A    C        0      0        2 
   1   chr1_2069410     AKia    A    C        1      2        2 
   1   chr1_2069410     AOna    A    C        1      2        2 
   1   chr1_2069410     ASom    A    C        0      0        2 
   1   chr1_2069410     HCab    A    C        0      0        2 
   1   chr1_2069410     HPrz    A    C        0      0        2 
   1   chr1_2069410     ZBoe    A    C        0      0        2 
   1   chr1_2069410     ZGre    A    C        0      0        2 
   1   chr1_2069410     ZHar    A    C        0      0        2 
   1   chr1_2069410   Sample    A    C        0      0        2 
   1   chr1_2070117     AAsi    G    A        0      0        2 
   1   chr1_2070117     AKia    G    A      0.5      1        2 
   1   chr1_2070117     AOna    G    A        0      0        2 
   1   chr1_2070117     ASom    G    A        0      0        2 
   1   chr1_2070117     HCab    G    A        0      0        2 
   1   chr1_2070117     HPrz    G    A        0      0        2 
   1   chr1_2070117     ZBoe    G    A        0      0        2 
   1   chr1_2070117     ZGre    G    A        0      0        2 
   1   chr1_2070117     ZHar    G    A        0      0        2 
   1   chr1_2070117   Sample    G    A        0      0        2 
   1   chr1_2074500     AAsi    A    C        0      0        2 
   1   chr1_2074500     AKia    A    C        0      0        2 
   1   chr1_2074500     AOna    A    C        0      0        2 
   1   chr1_2074500     ASom    A    C        0      0        2 
   1   chr1_2074500     HCab    A    C      0.5      1        2 
   1   chr1_2074500     HPrz    A    C        0      0        2 
   1   chr1_2074500     ZBoe    A    C        0      0        2 
   1   chr1_2074500     ZGre    A    C        0      0        2 
   1   chr1_2074500     ZHar    A    C        0      0        2 
   1   chr1_2074500   Sample    A    C        0      0        2 
   1   chr1_2088971     AAsi    C    T        0      0        2 
   1   chr1_2088971     AKia    C    T        0      0        2 
   1   chr1_2088971     AOna    C    T        0      0        2 
   1   chr1_2088971     ASom    C    T        0      0        2 
   1   chr1_2088971     HCab    C    T        1      2        2 
   1   chr1_2088971     HPrz    C    T        1      2        2 
   1   chr1_2088971     ZBoe    C    T        0      0        2 
   1   chr1_2088971     ZGre    C    T        0      0        2 
   1   chr1_2088971     ZHar    C    T        0      0        2 
   1   chr1_2088971   Sample    C    T        0      0        2 
   1   chr1_2096079     AAsi    G    A        0      0        2 
   1   chr1_2096079     AKia    G    A        0      0        2 
   1   chr1_2096079     AOna    G    A        0      0        2 
   1   chr1_2096079     ASom    G    A        0      0        2 
   1   chr1_2096079     HCab    G    A        1      2        2 
   1   chr1_2096079     HPrz    G    A        1      2        2 
   1   chr1_2096079     ZBoe    G    A        0      0        2 
   1   chr1_2096079     ZGre    G    A        0      0        2 
   1   chr1_2096079     ZHar    G    A        0      0        2 
   1   chr1_2096079   Sample    G    A        0      0        2 
   1   chr1_2107185     AAsi    T    C        0      0        2 
   1   chr1_2107185     AKia    T    C        0      0        2 
   1   chr1_2107185     AOna    T    C        0      0        2 
   1   chr1_2107185     ASom    T    C        0      0        2 
   1   chr1_2107185     HCab    T    C        1      2        2 
   1   chr1_2107185     HPrz    T    C        1      2        2 
   1   chr1_2107185     ZBoe    T    C        0      0        2 
   1   chr1_2107185     ZGre    T    C        0      0        2 
   1   chr1_2107185     ZHar    T    C        0      0        2 
   1   chr1_2107185   Sample    T    C        0      0        2 
   1   chr1_2116820     AAsi    A    G        0      0        2 
   1   chr1_2116820     AKia    A    G        0      0        2 
   1   chr1_2116820     AOna    A    G        0      0        2 
   1   chr1_2116820     ASom    A    G        0      0        2 
   1   chr1_2116820     HCab    A    G        0      0        2 
   1   chr1_2116820     HPrz    A    G        0      0        2 
   1   chr1_2116820     ZBoe    A    G      0.5      1        2 
   1   chr1_2116820     ZGre    A    G        0      0        2 
   1   chr1_2116820     ZHar    A    G        0      0        2 
   1   chr1_2116820   Sample    A    G        0      0        2 
   1   chr1_2127640     AAsi    G    C        0      0        2 
   1   chr1_2127640     AKia    G    C        0      0        2 
   1   chr1_2127640     AOna    G    C        0      0        2 
   1   chr1_2127640     ASom    G    C        0      0        2 
   1   chr1_2127640     HCab    G    C        0      0        2 
   1   chr1_2127640     HPrz    G    C        0      0        2 
   1   chr1_2127640     ZBoe    G    C        1      2        2 
   1   chr1_2127640     ZGre    G    C        0      0        2 
   1   chr1_2127640     ZHar    G    C        0      0        2 
   1   chr1_2127640   Sample    G    C        0      0        2 
   1   chr1_2129745     AAsi    G    A        0      0        2 
   1   chr1_2129745     AKia    G    A        0      0        2 
   1   chr1_2129745     AOna    G    A        0      0        2 
   1   chr1_2129745     ASom    G    A        0      0        2 
   1   chr1_2129745     HCab    G    A        1      2        2 
   1   chr1_2129745     HPrz    G    A        1      2        2 
   1   chr1_2129745     ZBoe    G    A        0      0        2 
   1   chr1_2129745     ZGre    G    A        0      0        2 
   1   chr1_2129745     ZHar    G    A        0      0        2 
   1   chr1_2129745   Sample    G    A        0      0        2 
   1   chr1_2132040     AAsi    C    T        0      0        2 
   1   chr1_2132040     AKia    C    T        0      0        2 
   1   chr1_2132040     AOna    C    T        0      0        2 
   1   chr1_2132040     ASom    C    T        0      0        2 
   1   chr1_2132040     HCab    C    T        0      0        2 
   1   chr1_2132040     HPrz    C    T        0      0        2 
   1   chr1_2132040     ZBoe    C    T      0.5      1        2 
   1   chr1_2132040     ZGre    C    T        0      0        2 
   1   chr1_2132040     ZHar    C    T        0      0        2 
   1   chr1_2132040   Sample    C    T        0      0        2 
   1   chr1_2134169     AAsi    A    C        0      0        2 
   1   chr1_2134169     AKia    A    C        0      0        2 
   1   chr1_2134169     AOna    A    C        0      0        2 
   1   chr1_2134169     ASom    A    C        0      0        2 
   1   chr1_2134169     HCab    A    C        1      2        2 
   1   chr1_2134169     HPrz    A    C        1      2        2 
   1   chr1_2134169     ZBoe    A    C        0      0        2 
   1   chr1_2134169     ZGre    A    C        0      0        2 
   1   chr1_2134169     ZHar    A    C        0      0        2 
   1   chr1_2134169   Sample    A    C        0      0        2 
   1   chr1_2135014     AAsi    A    T        0      0        2 
   1   chr1_2135014     AKia    A    T        0      0        2 
   1   chr1_2135014     AOna    A    T        0      0        2 
   1   chr1_2135014     ASom    A    T        0      0        2 
   1   chr1_2135014     HCab    A    T        1      2        2 
   1   chr1_2135014     HPrz    A    T        1      2        2 
   1   chr1_2135014     ZBoe    A    T        0      0        2 
   1   chr1_2135014     ZGre    A    T        0      0        2 
   1   chr1_2135014     ZHar    A    T        0      0        2 
   1   chr1_2135014   Sample    A    T        0      0        2 
   1   chr1_2138017     AAsi    G    C        0      0        2 
   1   chr1_2138017     AKia    G    C        0      0        2 
   1   chr1_2138017     AOna    G    C        1      2        2 
   1   chr1_2138017     ASom    G    C        0      0        2 
   1   chr1_2138017     HCab    G    C        0      0        2 
   1   chr1_2138017     HPrz    G    C        0      0        2 
   1   chr1_2138017     ZBoe    G    C        0      0        2 
   1   chr1_2138017     ZGre    G    C        0      0        2 
   1   chr1_2138017     ZHar    G    C        0      0        2 
   1   chr1_2138017   Sample    G    C        0      0        2 
   1   chr1_2139755     AAsi    G    A        1      2        2 
   1   chr1_2139755     AKia    G    A        0      0        2 
   1   chr1_2139755     AOna    G    A        0      0        2 
   1   chr1_2139755     ASom    G    A        1      2        2 
   1   chr1_2139755     HCab    G    A        0      0        2 
   1   chr1_2139755     HPrz    G    A        0      0        2 
   1   chr1_2139755     ZBoe    G    A        0      0        2 
   1   chr1_2139755     ZGre    G    A        0      0        2 
   1   chr1_2139755     ZHar    G    A        0      0        2 
   1   chr1_2139755   Sample    G    A        1      2        2 
   1   chr1_2140491     AAsi    A    G        0      0        2 
   1   chr1_2140491     AKia    A    G        0      0        2 
   1   chr1_2140491     AOna    A    G        0      0        2 
   1   chr1_2140491     ASom    A    G        0      0        2 
   1   chr1_2140491     HCab    A    G        0      0        2 
   1   chr1_2140491     HPrz    A    G        0      0        2 
   1   chr1_2140491     ZBoe    A    G        1      2        2 
   1   chr1_2140491     ZGre    A    G        0      0        2 
   1   chr1_2140491     ZHar    A    G        0      0        2 
   1   chr1_2140491   Sample    A    G        0      0        2 
   1   chr1_2148664     AAsi    A    G        0      0        2 
   1   chr1_2148664     AKia    A    G        0      0        2 
   1   chr1_2148664     AOna    A    G        0      0        2 
   1   chr1_2148664     ASom    A    G        0      0        2 
   1   chr1_2148664     HCab    A    G        1      2        2 
   1   chr1_2148664     HPrz    A    G        1      2        2 
   1   chr1_2148664     ZBoe    A    G        0      0        2 
   1   chr1_2148664     ZGre    A    G        0      0        2 
   1   chr1_2148664     ZHar    A    G        0      0        2 
   1   chr1_2148664   Sample    A    G        0      0        2 
   1   chr1_2149586     AAsi    A    G        0      0        2 
   1   chr1_2149586     AKia    A    G        0      0        2 
   1   chr1_2149586     AOna    A    G        0      0        2 
   1   chr1_2149586     ASom    A    G        0      0        2 
   1   chr1_2149586     HCab    A    G        1      2        2 
   1   chr1_2149586     HPrz    A    G        1      2        2 
   1   chr1_2149586     ZBoe    A    G        0      0        2 
   1   chr1_2149586     ZGre    A    G        0      0        2 
   1   chr1_2149586     ZHar    A    G        0      0        2 
   1   chr1_2149586   Sample    A    G        0      0        2 
   1   chr1_2152247     AAsi    A    G        0      0        2 
   1   chr1_2152247     AKia    A    G        0      0        2 
   1   chr1_2152247     AOna    A    G      0.5      1        2 
   1   chr1_2152247     ASom    A    G        0      0        2 
   1   chr1_2152247     HCab    A    G        0      0        2 
   1   chr1_2152247     HPrz    A    G        0      0        2 
   1   chr1_2152247     ZBoe    A    G        0      0        2 
   1   chr1_2152247     ZGre    A    G        0      0        2 
   1   chr1_2152247     ZHar    A    G        0      0        2 
   1   chr1_2152247   Sample    A    G        0      0        2 
   1   chr1_2155823     AAsi    T    G        1      2        2 
   1   chr1_2155823     AKia    T    G        0      0        2 
   1   chr1_2155823     AOna    T    G        0      0        2 
   1   chr1_2155823     ASom    T    G        0      0        2 
   1   chr1_2155823     HCab    T    G        0      0        2 
   1   chr1_2155823     HPrz    T    G        0      0        2 
   1   chr1_2155823     ZBoe    T    G        0      0        2 
   1   chr1_2155823     ZGre    T    G        0      0        2 
   1   chr1_2155823     ZHar    T    G        0      0        2 
   1   chr1_2155823   Sample    T    G        0      0        2 
   1   chr1_2159497     AAsi    T    C        0      0        2 
   1   chr1_2159497     AKia    T    C        0      0        2 
   1   chr1_2159497     AOna    T    C        0      0        2 
   1   chr1_2159497     ASom    T    C        0      0        2 
   1   chr1_2159497     HCab    T    C        0      0        2 
   1   chr1_2159497     HPrz    T    C      0.5      1        2 
   1   chr1_2159497     ZBoe    T    C        0      0        2 
   1   chr1_2159497     ZGre    T    C        0      0        2 
   1   chr1_2159497     ZHar    T    C        0      0        2 
   1   chr1_2159497   Sample    T    C        0      0        2 
   1   chr1_2160481     AAsi    C    T        0      0        2 
   1   chr1_2160481     AKia    C    T        0      0        2 
   1   chr1_2160481     AOna    C    T        0      0        2 
   1   chr1_2160481     ASom    C    T        0      0        2 
   1   chr1_2160481     HCab    C    T        0      0        2 
   1   chr1_2160481     HPrz    C    T        0      0        2 
   1   chr1_2160481     ZBoe    C    T        0      0        2 
   1   chr1_2160481     ZGre    C    T        0      0        2 
   1   chr1_2160481     ZHar    C    T        1      2        2 
   1   chr1_2160481   Sample    C    T        0      0        2 
   1   chr1_2162774     AAsi    T    C        0      0        2 
   1   chr1_2162774     AKia    T    C        0      0        2 
   1   chr1_2162774     AOna    T    C        0      0        2 
   1   chr1_2162774     ASom    T    C        0      0        2 
   1   chr1_2162774     HCab    T    C        1      2        2 
   1   chr1_2162774     HPrz    T    C        1      2        2 
   1   chr1_2162774     ZBoe    T    C        0      0        2 
   1   chr1_2162774     ZGre    T    C        0      0        2 
   1   chr1_2162774     ZHar    T    C        0      0        2 
   1   chr1_2162774   Sample    T    C        0      0        2 
   1   chr1_2166661     AAsi    T    C        0      0        2 
   1   chr1_2166661     AKia    T    C        0      0        2 
   1   chr1_2166661     AOna    T    C        0      0        2 
   1   chr1_2166661     ASom    T    C        0      0        2 
   1   chr1_2166661     HCab    T    C        0      0        2 
   1   chr1_2166661     HPrz    T    C        0      0        2 
   1   chr1_2166661     ZBoe    T    C        0      0        2 
   1   chr1_2166661     ZGre    T    C        1      2        2 
   1   chr1_2166661     ZHar    T    C        0      0        2 
   1   chr1_2166661   Sample    T    C        0      0        2 
   1   chr1_2167007     AAsi    A    G        0      0        2 
   1   chr1_2167007     AKia    A    G        0      0        2 
   1   chr1_2167007     AOna    A    G        0      0        2 
   1   chr1_2167007     ASom    A    G        0      0        2 
   1   chr1_2167007     HCab    A    G        0      0        2 
   1   chr1_2167007     HPrz    A    G        1      2        2 
   1   chr1_2167007     ZBoe    A    G        0      0        2 
   1   chr1_2167007     ZGre    A    G        0      0        2 
   1   chr1_2167007     ZHar    A    G        0      0        2 
   1   chr1_2167007   Sample    A    G        0      0        2 
   1   chr1_2174481     AAsi    G    A        0      0        2 
   1   chr1_2174481     AKia    G    A        0      0        2 
   1   chr1_2174481     AOna    G    A      0.5      1        2 
   1   chr1_2174481     ASom    G    A        0      0        2 
   1   chr1_2174481     HCab    G    A        0      0        2 
   1   chr1_2174481     HPrz    G    A        0      0        2 
   1   chr1_2174481     ZBoe    G    A        0      0        2 
   1   chr1_2174481     ZGre    G    A        0      0        2 
   1   chr1_2174481     ZHar    G    A        0      0        2 
   1   chr1_2174481   Sample    G    A        0      0        2 
   1   chr1_2175657     AAsi    C    G        0      0        2 
   1   chr1_2175657     AKia    C    G        0      0        2 
   1   chr1_2175657     AOna    C    G        0      0        2 
   1   chr1_2175657     ASom    C    G        0      0        2 
   1   chr1_2175657     HCab    C    G        0      0        2 
   1   chr1_2175657     HPrz    C    G        0      0        2 
   1   chr1_2175657     ZBoe    C    G        1      2        2 
   1   chr1_2175657     ZGre    C    G        0      0        2 
   1   chr1_2175657     ZHar    C    G        0      0        2 
   1   chr1_2175657   Sample    C    G        0      0        2 
   1   chr1_2176437     AAsi    G    A        0      0        2 
   1   chr1_2176437     AKia    G    A        0      0        2 
   1   chr1_2176437     AOna    G    A        0      0        2 
   1   chr1_2176437     ASom    G    A        0      0        2 
   1   chr1_2176437     HCab    G    A        0      0        2 
   1   chr1_2176437     HPrz    G    A        0      0        2 
   1   chr1_2176437     ZBoe    G    A        0      0        2 
   1   chr1_2176437     ZGre    G    A        0      0        2 
   1   chr1_2176437     ZHar    G    A      0.5      1        2 
   1   chr1_2176437   Sample    G    A        0      0        2 
   1   chr1_2180789     AAsi    G    A        0      0        2 
   1   chr1_2180789     AKia    G    A        0      0        2 
   1   chr1_2180789     AOna    G    A        0      0        2 
   1   chr1_2180789     ASom    G    A        0      0        2 
   1   chr1_2180789     HCab    G    A        1      2        2 
   1   chr1_2180789     HPrz    G    A        1      2        2 
   1   chr1_2180789     ZBoe    G    A        0      0        2 
   1   chr1_2180789     ZGre    G    A        0      0        2 
   1   chr1_2180789     ZHar    G    A        0      0        2 
   1   chr1_2180789   Sample    G    A        0      0        2 
   1   chr1_2181026     AAsi    A    G        0      0        2 
   1   chr1_2181026     AKia    A    G        0      0        2 
   1   chr1_2181026     AOna    A    G        0      0        2 
   1   chr1_2181026     ASom    A    G        1      2        2 
   1   chr1_2181026     HCab    A    G        0      0        2 
   1   chr1_2181026     HPrz    A    G        0      0        2 
   1   chr1_2181026     ZBoe    A    G        0      0        2 
   1   chr1_2181026     ZGre    A    G        1      2        2 
   1   chr1_2181026     ZHar    A    G        0      0        2 
   1   chr1_2181026   Sample    A    G        0      0        2 
   1   chr1_2190053     AAsi    C    T        0      0        2 
   1   chr1_2190053     AKia    C    T        0      0        2 
   1   chr1_2190053     AOna    C    T        0      0        2 
   1   chr1_2190053     ASom    C    T        0      0        2 
   1   chr1_2190053     HCab    C    T        0      0        2 
   1   chr1_2190053     HPrz    C    T        0      0        2 
   1   chr1_2190053     ZBoe    C    T        0      0        2 
   1   chr1_2190053     ZGre    C    T        0      0        2 
   1   chr1_2190053     ZHar    C    T      0.5      1        2 
   1   chr1_2190053   Sample    C    T        0      0        2 
   1   chr1_2195697     AAsi    A    G        0      0        2 
   1   chr1_2195697     AKia    A    G        0      0        2 
   1   chr1_2195697     AOna    A    G        0      0        2 
   1   chr1_2195697     ASom    A    G        0      0        2 
   1   chr1_2195697     HCab    A    G        0      0        2 
   1   chr1_2195697     HPrz    A    G        0      0        2 
   1   chr1_2195697     ZBoe    A    G        1      2        2 
   1   chr1_2195697     ZGre    A    G        0      0        2 
   1   chr1_2195697     ZHar    A    G        0      0        2 
   1   chr1_2195697   Sample    A    G        0      0        2 
   1   chr1_2196389     AAsi    T    G        0      0        2 
   1   chr1_2196389     AKia    T    G        1      2        2 
   1   chr1_2196389     AOna    T    G        0      0        2 
   1   chr1_2196389     ASom    T    G        0      0        2 
   1   chr1_2196389     HCab    T    G        0      0        2 
   1   chr1_2196389     HPrz    T    G        0      0        2 
   1   chr1_2196389     ZBoe    T    G        0      0        2 
   1   chr1_2196389     ZGre    T    G        0      0        2 
   1   chr1_2196389     ZHar    T    G        0      0        2 
   1   chr1_2196389   Sample    T    G        0      0        2 
   1   chr1_2199049     AAsi    A    G        0      0        2 
   1   chr1_2199049     AKia    A    G        0      0        2 
   1   chr1_2199049     AOna    A    G      0.5      1        2 
   1   chr1_2199049     ASom    A    G        0      0        2 
   1   chr1_2199049     HCab    A    G        0      0        2 
   1   chr1_2199049     HPrz    A    G        0      0        2 
   1   chr1_2199049     ZBoe    A    G        0      0        2 
   1   chr1_2199049     ZGre    A    G        0      0        2 
   1   chr1_2199049     ZHar    A    G        0      0        2 
   1   chr1_2199049   Sample    A    G        0      0        2 
   1   chr1_2205644     AAsi    C    A        0      0        2 
   1   chr1_2205644     AKia    C    A        0      0        2 
   1   chr1_2205644     AOna    C    A        0      0        2 
   1   chr1_2205644     ASom    C    A        0      0        2 
   1   chr1_2205644     HCab    C    A        0      0        2 
   1   chr1_2205644     HPrz    C    A        0      0        2 
   1   chr1_2205644     ZBoe    C    A      0.5      1        2 
   1   chr1_2205644     ZGre    C    A        0      0        2 
   1   chr1_2205644     ZHar    C    A        0      0        2 
   1   chr1_2205644   Sample    C    A        0      0        2 
   1   chr1_2205775     AAsi    T    A        1      2        2 
   1   chr1_2205775     AKia    T    A        0      0        2 
   1   chr1_2205775     AOna    T    A        0      0        2 
   1   chr1_2205775     ASom    T    A        1      2        2 
   1   chr1_2205775     HCab    T    A        0      0        2 
   1   chr1_2205775     HPrz    T    A        0      0        2 
   1   chr1_2205775     ZBoe    T    A        0      0        2 
   1   chr1_2205775     ZGre    T    A        0      0        2 
   1   chr1_2205775     ZHar    T    A        0      0        2 
   1   chr1_2205775   Sample    T    A        1      2        2 
   1   chr1_2210823     AAsi    G    A        0      0        2 
   1   chr1_2210823     AKia    G    A        0      0        2 
   1   chr1_2210823     AOna    G    A        0      0        2 
   1   chr1_2210823     ASom    G    A        0      0        2 
   1   chr1_2210823     HCab    G    A        1      2        2 
   1   chr1_2210823     HPrz    G    A        1      2        2 
   1   chr1_2210823     ZBoe    G    A        0      0        2 
   1   chr1_2210823     ZGre    G    A        0      0        2 
   1   chr1_2210823     ZHar    G    A        0      0        2 
   1   chr1_2210823   Sample    G    A        0      0        2 
   1   chr1_2211233     AAsi    T    C        1      2        2 
   1   chr1_2211233     AKia    T    C        0      0        2 
   1   chr1_2211233     AOna    T    C        0      0        2 
   1   chr1_2211233     ASom    T    C        0      0        2 
   1   chr1_2211233     HCab    T    C        0      0        2 
   1   chr1_2211233     HPrz    T    C        0      0        2 
   1   chr1_2211233     ZBoe    T    C        0      0        2 
   1   chr1_2211233     ZGre    T    C        0      0        2 
   1   chr1_2211233     ZHar    T    C        0      0        2 
   1   chr1_2211233   Sample    T    C        0      0        2 
   1   chr1_2216381     AAsi    T    A        0      0        2 
   1   chr1_2216381     AKia    T    A        0      0        2 
   1   chr1_2216381     AOna    T    A        0      0        2 
   1   chr1_2216381     ASom    T    A        0      0        2 
   1   chr1_2216381     HCab    T    A        1      2        2 
   1   chr1_2216381     HPrz    T    A        1      2        2 
   1   chr1_2216381     ZBoe    T    A        0      0        2 
   1   chr1_2216381     ZGre    T    A        0      0        2 
   1   chr1_2216381     ZHar    T    A        0      0        2 
   1   chr1_2216381   Sample    T    A        0      0        2 
   1   chr1_2218486     AAsi    T    C        0      0        2 
   1   chr1_2218486     AKia    T    C        0      0        2 
   1   chr1_2218486     AOna    T    C        0      0        2 
   1   chr1_2218486     ASom    T    C        0      0        2 
   1   chr1_2218486     HCab    T    C        1      2        2 
   1   chr1_2218486     HPrz    T    C        1      2        2 
   1   chr1_2218486     ZBoe    T    C        0      0        2 
   1   chr1_2218486     ZGre    T    C        0      0        2 
   1   chr1_2218486     ZHar    T    C        0      0        2 
   1   chr1_2218486   Sample    T    C        0      0        2 
   1   chr1_2237929     AAsi    A    G        0      0        2 
   1   chr1_2237929     AKia    A    G        0      0        2 
   1   chr1_2237929     AOna    A    G      0.5      1        2 
   1   chr1_2237929     ASom    A    G        0      0        2 
   1   chr1_2237929     HCab    A    G        0      0        2 
   1   chr1_2237929     HPrz    A    G        0      0        2 
   1   chr1_2237929     ZBoe    A    G        0      0        2 
   1   chr1_2237929     ZGre    A    G        0      0        2 
   1   chr1_2237929     ZHar    A    G        0      0        2 
   1   chr1_2237929   Sample    A    G        0      0        2 
   1   chr1_2245452     AAsi    T    C        0      0        2 
   1   chr1_2245452     AKia    T    C        0      0        2 
   1   chr1_2245452     AOna    T    C        0      0        2 
   1   chr1_2245452     ASom    T    C        0      0        2 
   1   chr1_2245452     HCab    T    C        0      0        2 
   1   chr1_2245452     HPrz    T    C        0      0        2 
   1   chr1_2245452     ZBoe    T    C        0      0        2 
   1   chr1_2245452     ZGre    T    C        0      0        2 
   1   chr1_2245452     ZHar    T    C      0.5      1        2 
   1   chr1_2245452   Sample    T    C        0      0        2 
   1   chr1_2248814     AAsi    A    G        1      2        2 
   1   chr1_2248814     AKia    A    G        0      0        2 
   1   chr1_2248814     AOna    A    G        0      0        2 
   1   chr1_2248814     ASom    A    G        1      2        2 
   1   chr1_2248814     HCab    A    G        0      0        2 
   1   chr1_2248814     HPrz    A    G        0      0        2 
   1   chr1_2248814     ZBoe    A    G        1      2        2 
   1   chr1_2248814     ZGre    A    G        0      0        2 
   1   chr1_2248814     ZHar    A    G        0      0        2 
   1   chr1_2248814   Sample    A    G        1      2        2 
   1   chr1_2249195     AAsi    T    C        0      0        2 
   1   chr1_2249195     AKia    T    C        0      0        2 
   1   chr1_2249195     AOna    T    C        0      0        2 
   1   chr1_2249195     ASom    T    C        0      0        2 
   1   chr1_2249195     HCab    T    C        0      0        2 
   1   chr1_2249195     HPrz    T    C        0      0        2 
   1   chr1_2249195     ZBoe    T    C      0.5      1        2 
   1   chr1_2249195     ZGre    T    C        0      0        2 
   1   chr1_2249195     ZHar    T    C        0      0        2 
   1   chr1_2249195   Sample    T    C        0      0        2 
   1   chr1_2252253     AAsi    G    T        0      0        2 
   1   chr1_2252253     AKia    G    T        1      2        2 
   1   chr1_2252253     AOna    G    T      0.5      1        2 
   1   chr1_2252253     ASom    G    T        0      0        2 
   1   chr1_2252253     HCab    G    T        0      0        2 
   1   chr1_2252253     HPrz    G    T        0      0        2 
   1   chr1_2252253     ZBoe    G    T        0      0        2 
   1   chr1_2252253     ZGre    G    T        0      0        2 
   1   chr1_2252253     ZHar    G    T        0      0        2 
   1   chr1_2252253   Sample    G    T        0      0        2 
   1   chr1_2254038     AAsi    G    C        0      0        2 
   1   chr1_2254038     AKia    G    C        0      0        2 
   1   chr1_2254038     AOna    G    C        0      0        2 
   1   chr1_2254038     ASom    G    C        0      0        2 
   1   chr1_2254038     HCab    G    C      0.5      1        2 
   1   chr1_2254038     HPrz    G    C        0      0        2 
   1   chr1_2254038     ZBoe    G    C        0      0        2 
   1   chr1_2254038     ZGre    G    C        0      0        2 
   1   chr1_2254038     ZHar    G    C        0      0        2 
   1   chr1_2254038   Sample    G    C        0      0        2 
   1   chr1_2254721     AAsi    G    C      0.5      1        2 
   1   chr1_2254721     AKia    G    C        0      0        2 
   1   chr1_2254721     AOna    G    C        0      0        2 
   1   chr1_2254721     ASom    G    C        0      0        2 
   1   chr1_2254721     HCab    G    C        0      0        2 
   1   chr1_2254721     HPrz    G    C        0      0        2 
   1   chr1_2254721     ZBoe    G    C        0      0        2 
   1   chr1_2254721     ZGre    G    C        0      0        2 
   1   chr1_2254721     ZHar    G    C        0      0        2 
   1   chr1_2254721   Sample    G    C        0      0        2 
   1   chr1_2256061     AAsi    C    A        1      2        2 
   1   chr1_2256061     AKia    C    A        0      0        2 
   1   chr1_2256061     AOna    C    A        0      0        2 
   1   chr1_2256061     ASom    C    A        1      2        2 
   1   chr1_2256061     HCab    C    A        0      0        2 
   1   chr1_2256061     HPrz    C    A        0      0        2 
   1   chr1_2256061     ZBoe    C    A        0      0        2 
   1   chr1_2256061     ZGre    C    A        0      0        2 
   1   chr1_2256061     ZHar    C    A        0      0        2 
   1   chr1_2256061   Sample    C    A        1      2        2 
   1   chr1_2261041     AAsi    G    T        0      0        2 
   1   chr1_2261041     AKia    G    T        0      0        2 
   1   chr1_2261041     AOna    G    T        0      0        2 
   1   chr1_2261041     ASom    G    T        0      0        2 
   1   chr1_2261041     HCab    G    T        1      2        2 
   1   chr1_2261041     HPrz    G    T        1      2        2 
   1   chr1_2261041     ZBoe    G    T        0      0        2 
   1   chr1_2261041     ZGre    G    T        0      0        2 
   1   chr1_2261041     ZHar    G    T        0      0        2 
   1   chr1_2261041   Sample    G    T        0      0        2 
   1   chr1_2262235     AAsi    G    A        0      0        2 
   1   chr1_2262235     AKia    G    A        0      0        2 
   1   chr1_2262235     AOna    G    A        0      0        2 
   1   chr1_2262235     ASom    G    A        0      0        2 
   1   chr1_2262235     HCab    G    A        1      2        2 
   1   chr1_2262235     HPrz    G    A        1      2        2 
   1   chr1_2262235     ZBoe    G    A        1      2        2 
   1   chr1_2262235     ZGre    G    A        0      0        2 
   1   chr1_2262235     ZHar    G    A        0      0        2 
   1   chr1_2262235   Sample    G    A        0      0        2 
   1   chr1_2263110     AAsi    G    T        0      0        2 
   1   chr1_2263110     AKia    G    T        0      0        2 
   1   chr1_2263110     AOna    G    T        0      0        2 
   1   chr1_2263110     ASom    G    T        0      0        2 
   1   chr1_2263110     HCab    G    T        1      2        2 
   1   chr1_2263110     HPrz    G    T        1      2        2 
   1   chr1_2263110     ZBoe    G    T        0      0        2 
   1   chr1_2263110     ZGre    G    T        0      0        2 
   1   chr1_2263110     ZHar    G    T        0      0        2 
   1   chr1_2263110   Sample    G    T        0      0        2 
   1   chr1_2272952     AAsi    T    C        0      0        2 
   1   chr1_2272952     AKia    T    C        0      0        2 
   1   chr1_2272952     AOna    T    C      0.5      1        2 
   1   chr1_2272952     ASom    T    C        0      0        2 
   1   chr1_2272952     HCab    T    C      0.5      1        2 
   1   chr1_2272952     HPrz    T    C        0      0        2 
   1   chr1_2272952     ZBoe    T    C        0      0        2 
   1   chr1_2272952     ZGre    T    C        0      0        2 
   1   chr1_2272952     ZHar    T    C        0      0        2 
   1   chr1_2272952   Sample    T    C        0      0        2 
   1   chr1_2276331     AAsi    A    C        1      2        2 
   1   chr1_2276331     AKia    A    C        0      0        2 
   1   chr1_2276331     AOna    A    C        1      2        2 
   1   chr1_2276331     ASom    A    C        1      2        2 
   1   chr1_2276331     HCab    A    C        0      0        2 
   1   chr1_2276331     HPrz    A    C        0      0        2 
   1   chr1_2276331     ZBoe    A    C        0      0        2 
   1   chr1_2276331     ZGre    A    C        0      0        2 
   1   chr1_2276331     ZHar    A    C        0      0        2 
   1   chr1_2276331   Sample    A    C        1      2        2 
   1   chr1_2276662     AAsi    C    G        0      0        2 
   1   chr1_2276662     AKia    C    G        0      0        2 
   1   chr1_2276662     AOna    C    G        0      0        2 
   1   chr1_2276662     ASom    C    G        0      0        2 
   1   chr1_2276662     HCab    C    G        0      0        2 
   1   chr1_2276662     HPrz    C    G        0      0        2 
   1   chr1_2276662     ZBoe    C    G        0      0        2 
   1   chr1_2276662     ZGre    C    G        0      0        2 
   1   chr1_2276662     ZHar    C    G      0.5      1        2 
   1   chr1_2276662   Sample    C    G        0      0        2 
   1   chr1_2281193     AAsi    A    G        0      0        2 
   1   chr1_2281193     AKia    A    G        0      0        2 
   1   chr1_2281193     AOna    A    G        0      0        2 
   1   chr1_2281193     ASom    A    G        0      0        2 
   1   chr1_2281193     HCab    A    G        1      2        2 
   1   chr1_2281193     HPrz    A    G        0      0        2 
   1   chr1_2281193     ZBoe    A    G        0      0        2 
   1   chr1_2281193     ZGre    A    G        0      0        2 
   1   chr1_2281193     ZHar    A    G        0      0        2 
   1   chr1_2281193   Sample    A    G        0      0        2 
   1   chr1_2286149     AAsi    A    G        0      0        2 
   1   chr1_2286149     AKia    A    G        0      0        2 
   1   chr1_2286149     AOna    A    G        0      0        2 
   1   chr1_2286149     ASom    A    G        0      0        2 
   1   chr1_2286149     HCab    A    G        0      0        2 
   1   chr1_2286149     HPrz    A    G        0      0        2 
   1   chr1_2286149     ZBoe    A    G      0.5      1        2 
   1   chr1_2286149     ZGre    A    G        0      0        2 
   1   chr1_2286149     ZHar    A    G        0      0        2 
   1   chr1_2286149   Sample    A    G        0      0        2 
   1   chr1_2286437     AAsi    T    C        0      0        2 
   1   chr1_2286437     AKia    T    C        0      0        2 
   1   chr1_2286437     AOna    T    C        0      0        2 
   1   chr1_2286437     ASom    T    C        0      0        2 
   1   chr1_2286437     HCab    T    C        1      2        2 
   1   chr1_2286437     HPrz    T    C        1      2        2 
   1   chr1_2286437     ZBoe    T    C        0      0        2 
   1   chr1_2286437     ZGre    T    C        0      0        2 
   1   chr1_2286437     ZHar    T    C        0      0        2 
   1   chr1_2286437   Sample    T    C        0      0        2 
   1   chr1_2292152     AAsi    G    A        0      0        2 
   1   chr1_2292152     AKia    G    A        0      0        2 
   1   chr1_2292152     AOna    G    A        0      0        2 
   1   chr1_2292152     ASom    G    A        0      0        2 
   1   chr1_2292152     HCab    G    A        0      0        2 
   1   chr1_2292152     HPrz    G    A        0      0        2 
   1   chr1_2292152     ZBoe    G    A        1      2        2 
   1   chr1_2292152     ZGre    G    A        0      0        2 
   1   chr1_2292152     ZHar    G    A        0      0        2 
   1   chr1_2292152   Sample    G    A        0      0        2 
   1   chr1_2293414     AAsi    A    T        0      0        2 
   1   chr1_2293414     AKia    A    T        0      0        2 
   1   chr1_2293414     AOna    A    T        0      0        2 
   1   chr1_2293414     ASom    A    T        0      0        2 
   1   chr1_2293414     HCab    A    T        1      2        2 
   1   chr1_2293414     HPrz    A    T        1      2        2 
   1   chr1_2293414     ZBoe    A    T        0      0        2 
   1   chr1_2293414     ZGre    A    T        0      0        2 
   1   chr1_2293414     ZHar    A    T        0      0        2 
   1   chr1_2293414   Sample    A    T        0      0        2 
   1   chr1_2293643     AAsi    A    G        0      0        2 
   1   chr1_2293643     AKia    A    G        0      0        2 
   1   chr1_2293643     AOna    A    G        0      0        2 
   1   chr1_2293643     ASom    A    G        0      0        2 
   1   chr1_2293643     HCab    A    G        0      0        2 
   1   chr1_2293643     HPrz    A    G        0      0        2 
   1   chr1_2293643     ZBoe    A    G        0      0        2 
   1   chr1_2293643     ZGre    A    G        0      0        2 
   1   chr1_2293643     ZHar    A    G      0.5      1        2 
   1   chr1_2293643   Sample    A    G        0      0        2 
   1   chr1_2294847     AAsi    A    G        0      0        2 
   1   chr1_2294847     AKia    A    G        0      0        2 
   1   chr1_2294847     AOna    A    G        0      0        2 
   1   chr1_2294847     ASom    A    G        0      0        2 
   1   chr1_2294847     HCab    A    G        1      2        2 
   1   chr1_2294847     HPrz    A    G        1      2        2 
   1   chr1_2294847     ZBoe    A    G        0      0        2 
   1   chr1_2294847     ZGre    A    G        0      0        2 
   1   chr1_2294847     ZHar    A    G        0      0        2 
   1   chr1_2294847   Sample    A    G        0      0        2 
   1   chr1_2295917     AAsi    A    C        0      0        2 
   1   chr1_2295917     AKia    A    C        0      0        2 
   1   chr1_2295917     AOna    A    C        0      0        2 
   1   chr1_2295917     ASom    A    C        0      0        2 
   1   chr1_2295917     HCab    A    C      0.5      1        2 
   1   chr1_2295917     HPrz    A    C        0      0        2 
   1   chr1_2295917     ZBoe    A    C        0      0        2 
   1   chr1_2295917     ZGre    A    C        0      0        2 
   1   chr1_2295917     ZHar    A    C        0      0        2 
   1   chr1_2295917   Sample    A    C        0      0        2 
   1   chr1_2298739     AAsi    A    T        0      0        2 
   1   chr1_2298739     AKia    A    T        0      0        2 
   1   chr1_2298739     AOna    A    T        0      0        2 
   1   chr1_2298739     ASom    A    T        0      0        2 
   1   chr1_2298739     HCab    A    T        1      2        2 
   1   chr1_2298739     HPrz    A    T        1      2        2 
   1   chr1_2298739     ZBoe    A    T        0      0        2 
   1   chr1_2298739     ZGre    A    T        0      0        2 
   1   chr1_2298739     ZHar    A    T        0      0        2 
   1   chr1_2298739   Sample    A    T        0      0        2 
   1   chr1_2304870     AAsi    A    G        0      0        2 
   1   chr1_2304870     AKia    A    G        0      0        2 
   1   chr1_2304870     AOna    A    G        0      0        2 
   1   chr1_2304870     ASom    A    G        0      0        2 
   1   chr1_2304870     HCab    A    G        0      0        2 
   1   chr1_2304870     HPrz    A    G        0      0        2 
   1   chr1_2304870     ZBoe    A    G        0      0        2 
   1   chr1_2304870     ZGre    A    G        0      0        2 
   1   chr1_2304870     ZHar    A    G      0.5      1        2 
   1   chr1_2304870   Sample    A    G        0      0        2 
   1   chr1_2305092     AAsi    T    A        0      0        2 
   1   chr1_2305092     AKia    T    A        0      0        2 
   1   chr1_2305092     AOna    T    A        0      0        2 
   1   chr1_2305092     ASom    T    A        0      0        2 
   1   chr1_2305092     HCab    T    A        0      0        2 
   1   chr1_2305092     HPrz    T    A        0      0        2 
   1   chr1_2305092     ZBoe    T    A      0.5      1        2 
   1   chr1_2305092     ZGre    T    A        0      0        2 
   1   chr1_2305092     ZHar    T    A        0      0        2 
   1   chr1_2305092   Sample    T    A        0      0        2 
   1   chr1_2306371     AAsi    C    T        0      0        2 
   1   chr1_2306371     AKia    C    T        0      0        2 
   1   chr1_2306371     AOna    C    T        0      0        2 
   1   chr1_2306371     ASom    C    T        0      0        2 
   1   chr1_2306371     HCab    C    T        0      0        2 
   1   chr1_2306371     HPrz    C    T        0      0        2 
   1   chr1_2306371     ZBoe    C    T        0      0        2 
   1   chr1_2306371     ZGre    C    T        0      0        2 
   1   chr1_2306371     ZHar    C    T      0.5      1        2 
   1   chr1_2306371   Sample    C    T        0      0        2 
   1   chr1_2311403     AAsi    C    T        0      0        2 
   1   chr1_2311403     AKia    C    T        0      0        2 
   1   chr1_2311403     AOna    C    T        0      0        2 
   1   chr1_2311403     ASom    C    T        0      0        2 
   1   chr1_2311403     HCab    C    T        1      2        2 
   1   chr1_2311403     HPrz    C    T        1      2        2 
   1   chr1_2311403     ZBoe    C    T        0      0        2 
   1   chr1_2311403     ZGre    C    T        0      0        2 
   1   chr1_2311403     ZHar    C    T        0      0        2 
   1   chr1_2311403   Sample    C    T        0      0        2 
   1   chr1_2319873     AAsi    T    C        0      0        2 
   1   chr1_2319873     AKia    T    C        0      0        2 
   1   chr1_2319873     AOna    T    C        0      0        2 
   1   chr1_2319873     ASom    T    C        0      0        2 
   1   chr1_2319873     HCab    T    C        1      2        2 
   1   chr1_2319873     HPrz    T    C        1      2        2 
   1   chr1_2319873     ZBoe    T    C        0      0        2 
   1   chr1_2319873     ZGre    T    C        0      0        2 
   1   chr1_2319873     ZHar    T    C        0      0        2 
   1   chr1_2319873   Sample    T    C        0      0        2 
   1   chr1_2319953     AAsi    T    C        0      0        2 
   1   chr1_2319953     AKia    T    C        1      2        2 
   1   chr1_2319953     AOna    T    C        0      0        2 
   1   chr1_2319953     ASom    T    C        0      0        2 
   1   chr1_2319953     HCab    T    C        0      0        2 
   1   chr1_2319953     HPrz    T    C        0      0        2 
   1   chr1_2319953     ZBoe    T    C        0      0        2 
   1   chr1_2319953     ZGre    T    C        0      0        2 
   1   chr1_2319953     ZHar    T    C        0      0        2 
   1   chr1_2319953   Sample    T    C        0      0        2 
   1   chr1_2325467     AAsi    A    G        0      0        2 
   1   chr1_2325467     AKia    A    G        0      0        2 
   1   chr1_2325467     AOna    A    G        0      0        2 
   1   chr1_2325467     ASom    A    G        0      0        2 
   1   chr1_2325467     HCab    A    G      0.5      1        2 
   1   chr1_2325467     HPrz    A    G        1      2        2 
   1   chr1_2325467     ZBoe    A    G        0      0        2 
   1   chr1_2325467     ZGre    A    G        0      0        2 
   1   chr1_2325467     ZHar    A    G        0      0        2 
   1   chr1_2325467   Sample    A    G        0      0        2 
   1   chr1_2325765     AAsi    G    A        0      0        2 
   1   chr1_2325765     AKia    G    A        0      0        2 
   1   chr1_2325765     AOna    G    A        0      0        2 
   1   chr1_2325765     ASom    G    A        0      0        2 
   1   chr1_2325765     HCab    G    A        1      2        2 
   1   chr1_2325765     HPrz    G    A        1      2        2 
   1   chr1_2325765     ZBoe    G    A        0      0        2 
   1   chr1_2325765     ZGre    G    A        0      0        2 
   1   chr1_2325765     ZHar    G    A        0      0        2 
   1   chr1_2325765   Sample    G    A        0      0        2 
   1   chr1_2326579     AAsi    C    T        1      2        2 
   1   chr1_2326579     AKia    C    T        0      0        2 
   1   chr1_2326579     AOna    C    T        0      0        2 
   1   chr1_2326579     ASom    C    T        1      2        2 
   1   chr1_2326579     HCab    C    T        0      0        2 
   1   chr1_2326579     HPrz    C    T        0      0        2 
   1   chr1_2326579     ZBoe    C    T        0      0        2 
   1   chr1_2326579     ZGre    C    T        0      0        2 
   1   chr1_2326579     ZHar    C    T        0      0        2 
   1   chr1_2326579   Sample    C    T        1      2        2 
   1   chr1_2327416     AAsi    G    A        1      2        2 
   1   chr1_2327416     AKia    G    A        0      0        2 
   1   chr1_2327416     AOna    G    A        0      0        2 
   1   chr1_2327416     ASom    G    A        1      2        2 
   1   chr1_2327416     HCab    G    A        0      0        2 
   1   chr1_2327416     HPrz    G    A        0      0        2 
   1   chr1_2327416     ZBoe    G    A        0      0        2 
   1   chr1_2327416     ZGre    G    A        0      0        2 
   1   chr1_2327416     ZHar    G    A        0      0        2 
   1   chr1_2327416   Sample    G    A        1      2        2 
   1   chr1_2328774     AAsi    A    G        0      0        2 
   1   chr1_2328774     AKia    A    G        0      0        2 
   1   chr1_2328774     AOna    A    G        0      0        2 
   1   chr1_2328774     ASom    A    G        0      0        2 
   1   chr1_2328774     HCab    A    G        1      2        2 
   1   chr1_2328774     HPrz    A    G        1      2        2 
   1   chr1_2328774     ZBoe    A    G        0      0        2 
   1   chr1_2328774     ZGre    A    G        0      0        2 
   1   chr1_2328774     ZHar    A    G        0      0        2 
   1   chr1_2328774   Sample    A    G        0      0        2 
   1   chr1_2331597     AAsi    A    C        0      0        2 
   1   chr1_2331597     AKia    A    C        0      0        2 
   1   chr1_2331597     AOna    A    C        0      0        2 
   1   chr1_2331597     ASom    A    C        0      0        2 
   1   chr1_2331597     HCab    A    C        0      0        2 
   1   chr1_2331597     HPrz    A    C        0      0        2 
   1   chr1_2331597     ZBoe    A    C      0.5      1        2 
   1   chr1_2331597     ZGre    A    C        0      0        2 
   1   chr1_2331597     ZHar    A    C        0      0        2 
   1   chr1_2331597   Sample    A    C        0      0        2 
   1   chr1_2334711     AAsi    T    C        0      0        2 
   1   chr1_2334711     AKia    T    C        0      0        2 
   1   chr1_2334711     AOna    T    C        0      0        2 
   1   chr1_2334711     ASom    T    C        0      0        2 
   1   chr1_2334711     HCab    T    C        0      0        2 
   1   chr1_2334711     HPrz    T    C        0      0        2 
   1   chr1_2334711     ZBoe    T    C        0      0        2 
   1   chr1_2334711     ZGre    T    C        1      2        2 
   1   chr1_2334711     ZHar    T    C        0      0        2 
   1   chr1_2334711   Sample    T    C        0      0        2 
   1   chr1_2341138     AAsi    G    A        0      0        2 
   1   chr1_2341138     AKia    G    A        0      0        2 
   1   chr1_2341138     AOna    G    A        0      0        2 
   1   chr1_2341138     ASom    G    A        0      0        2 
   1   chr1_2341138     HCab    G    A        0      0        2 
   1   chr1_2341138     HPrz    G    A        0      0        2 
   1   chr1_2341138     ZBoe    G    A      0.5      1        2 
   1   chr1_2341138     ZGre    G    A        0      0        2 
   1   chr1_2341138     ZHar    G    A        0      0        2 
   1   chr1_2341138   Sample    G    A        0      0        2 
   1   chr1_2341141     AAsi    A    G        0      0        2 
   1   chr1_2341141     AKia    A    G        1      2        2 
   1   chr1_2341141     AOna    A    G        0      0        2 
   1   chr1_2341141     ASom    A    G        0      0        2 
   1   chr1_2341141     HCab    A    G        0      0        2 
   1   chr1_2341141     HPrz    A    G        0      0        2 
   1   chr1_2341141     ZBoe    A    G        0      0        2 
   1   chr1_2341141     ZGre    A    G        0      0        2 
   1   chr1_2341141     ZHar    A    G        0      0        2 
   1   chr1_2341141   Sample    A    G        0      0        2 
   1   chr1_2343340     AAsi    T    A        0      0        2 
   1   chr1_2343340     AKia    T    A        0      0        2 
   1   chr1_2343340     AOna    T    A        0      0        2 
   1   chr1_2343340     ASom    T    A        0      0        2 
   1   chr1_2343340     HCab    T    A        0      0        2 
   1   chr1_2343340     HPrz    T    A      0.5      1        2 
   1   chr1_2343340     ZBoe    T    A        0      0        2 
   1   chr1_2343340     ZGre    T    A        0      0        2 
   1   chr1_2343340     ZHar    T    A        0      0        2 
   1   chr1_2343340   Sample    T    A        0      0        2 
   1   chr1_2347332     AAsi    A    C        0      0        2 
   1   chr1_2347332     AKia    A    C        0      0        2 
   1   chr1_2347332     AOna    A    C        0      0        2 
   1   chr1_2347332     ASom    A    C        0      0        2 
   1   chr1_2347332     HCab    A    C        1      2        2 
   1   chr1_2347332     HPrz    A    C      0.5      1        2 
   1   chr1_2347332     ZBoe    A    C        0      0        2 
   1   chr1_2347332     ZGre    A    C        0      0        2 
   1   chr1_2347332     ZHar    A    C        0      0        2 
   1   chr1_2347332   Sample    A    C        0      0        2 
   1   chr1_2349758     AAsi    G    T      0.5      1        2 
   1   chr1_2349758     AKia    G    T        0      0        2 
   1   chr1_2349758     AOna    G    T        0      0        2 
   1   chr1_2349758     ASom    G    T        0      0        2 
   1   chr1_2349758     HCab    G    T        0      0        2 
   1   chr1_2349758     HPrz    G    T        0      0        2 
   1   chr1_2349758     ZBoe    G    T        0      0        2 
   1   chr1_2349758     ZGre    G    T        0      0        2 
   1   chr1_2349758     ZHar    G    T        0      0        2 
   1   chr1_2349758   Sample    G    T        0      0        2 
   1   chr1_2354137     AAsi    T    C        0      0        2 
   1   chr1_2354137     AKia    T    C        0      0        2 
   1   chr1_2354137     AOna    T    C        0      0        2 
   1   chr1_2354137     ASom    T    C        0      0        2 
   1   chr1_2354137     HCab    T    C        0      0        2 
   1   chr1_2354137     HPrz    T    C        0      0        2 
   1   chr1_2354137     ZBoe    T    C        0      0        2 
   1   chr1_2354137     ZGre    T    C        0      0        2 
   1   chr1_2354137     ZHar    T    C        1      2        2 
   1   chr1_2354137   Sample    T    C        0      0        2 
   1   chr1_2354630     AAsi    T    C        0      0        2 
   1   chr1_2354630     AKia    T    C        0      0        2 
   1   chr1_2354630     AOna    T    C        0      0        2 
   1   chr1_2354630     ASom    T    C        0      0        2 
   1   chr1_2354630     HCab    T    C        0      0        2 
   1   chr1_2354630     HPrz    T    C        0      0        2 
   1   chr1_2354630     ZBoe    T    C      0.5      1        2 
   1   chr1_2354630     ZGre    T    C        0      0        2 
   1   chr1_2354630     ZHar    T    C        0      0        2 
   1   chr1_2354630   Sample    T    C        0      0        2 
   1   chr1_2358226     AAsi    T    C        0      0        2 
   1   chr1_2358226     AKia    T    C        0      0        2 
   1   chr1_2358226     AOna    T    C        0      0        2 
   1   chr1_2358226     ASom    T    C        0      0        2 
   1   chr1_2358226     HCab    T    C        0      0        2 
   1   chr1_2358226     HPrz    T    C        0      0        2 
   1   chr1_2358226     ZBoe    T    C        0      0        2 
   1   chr1_2358226     ZGre    T    C        0      0        2 
   1   chr1_2358226     ZHar    T    C        1      2        2 
   1   chr1_2358226   Sample    T    C        0      0        2 
   1   chr1_2363471     AAsi    G    A        0      0        2 
   1   chr1_2363471     AKia    G    A        1      2        2 
   1   chr1_2363471     AOna    G    A        0      0        2 
   1   chr1_2363471     ASom    G    A        0      0        2 
   1   chr1_2363471     HCab    G    A        0      0        2 
   1   chr1_2363471     HPrz    G    A        0      0        2 
   1   chr1_2363471     ZBoe    G    A        0      0        2 
   1   chr1_2363471     ZGre    G    A        0      0        2 
   1   chr1_2363471     ZHar    G    A        0      0        2 
   1   chr1_2363471   Sample    G    A        0      0        2 
   1   chr1_2367446     AAsi    C    G        0      0        2 
   1   chr1_2367446     AKia    C    G        1      2        2 
   1   chr1_2367446     AOna    C    G        0      0        2 
   1   chr1_2367446     ASom    C    G        0      0        2 
   1   chr1_2367446     HCab    C    G        0      0        2 
   1   chr1_2367446     HPrz    C    G        0      0        2 
   1   chr1_2367446     ZBoe    C    G        0      0        2 
   1   chr1_2367446     ZGre    C    G        0      0        2 
   1   chr1_2367446     ZHar    C    G        0      0        2 
   1   chr1_2367446   Sample    C    G        0      0        2 
   1   chr1_2372582     AAsi    T    C        0      0        2 
   1   chr1_2372582     AKia    T    C      0.5      1        2 
   1   chr1_2372582     AOna    T    C      0.5      1        2 
   1   chr1_2372582     ASom    T    C        0      0        2 
   1   chr1_2372582     HCab    T    C      0.5      1        2 
   1   chr1_2372582     HPrz    T    C        0      0        2 
   1   chr1_2372582     ZBoe    T    C        0      0        2 
   1   chr1_2372582     ZGre    T    C        0      0        2 
   1   chr1_2372582     ZHar    T    C        1      2        2 
   1   chr1_2372582   Sample    T    C        0      0        2 
   1   chr1_2373338     AAsi    T    C        0      0        2 
   1   chr1_2373338     AKia    T    C        0      0        2 
   1   chr1_2373338     AOna    T    C        0      0        2 
   1   chr1_2373338     ASom    T    C        0      0        2 
   1   chr1_2373338     HCab    T    C        0      0        2 
   1   chr1_2373338     HPrz    T    C        0      0        2 
   1   chr1_2373338     ZBoe    T    C        1      2        2 
   1   chr1_2373338     ZGre    T    C        1      2        2 
   1   chr1_2373338     ZHar    T    C        1      2        2 
   1   chr1_2373338   Sample    T    C        0      0        2 
   1   chr1_2380818     AAsi    C    G        0      0        2 
   1   chr1_2380818     AKia    C    G        1      2        2 
   1   chr1_2380818     AOna    C    G        0      0        2 
   1   chr1_2380818     ASom    C    G        0      0        2 
   1   chr1_2380818     HCab    C    G        0      0        2 
   1   chr1_2380818     HPrz    C    G        0      0        2 
   1   chr1_2380818     ZBoe    C    G        0      0        2 
   1   chr1_2380818     ZGre    C    G        0      0        2 
   1   chr1_2380818     ZHar    C    G        0      0        2 
   1   chr1_2380818   Sample    C    G        0      0        2 
   1   chr1_2381951     AAsi    A    C      0.5      1        2 
   1   chr1_2381951     AKia    A    C        0      0        2 
   1   chr1_2381951     AOna    A    C        0      0        2 
   1   chr1_2381951     ASom    A    C        0      0        2 
   1   chr1_2381951     HCab    A    C        0      0        2 
   1   chr1_2381951     HPrz    A    C        0      0        2 
   1   chr1_2381951     ZBoe    A    C        0      0        2 
   1   chr1_2381951     ZGre    A    C        0      0        2 
   1   chr1_2381951     ZHar    A    C        0      0        2 
   1   chr1_2381951   Sample    A    C        0      0        2 
   1   chr1_2386881     AAsi    G    A        0      0        2 
   1   chr1_2386881     AKia    G    A        0      0        2 
   1   chr1_2386881     AOna    G    A        0      0        2 
   1   chr1_2386881     ASom    G    A        0      0        2 
   1   chr1_2386881     HCab    G    A        1      2        2 
   1   chr1_2386881     HPrz    G    A        1      2        2 
   1   chr1_2386881     ZBoe    G    A        0      0        2 
   1   chr1_2386881     ZGre    G    A        0      0        2 
   1   chr1_2386881     ZHar    G    A        0      0        2 
   1   chr1_2386881   Sample    G    A        0      0        2 
   1   chr1_2387417     AAsi    G    C        0      0        2 
   1   chr1_2387417     AKia    G    C        0      0        2 
   1   chr1_2387417     AOna    G    C        0      0        2 
   1   chr1_2387417     ASom    G    C        0      0        2 
   1   chr1_2387417     HCab    G    C        1      2        2 
   1   chr1_2387417     HPrz    G    C      0.5      1        2 
   1   chr1_2387417     ZBoe    G    C        0      0        2 
   1   chr1_2387417     ZGre    G    C        0      0        2 
   1   chr1_2387417     ZHar    G    C        0      0        2 
   1   chr1_2387417   Sample    G    C        0      0        2 
   1   chr1_2387971     AAsi    T    C        1      2        2 
   1   chr1_2387971     AKia    T    C        0      0        2 
   1   chr1_2387971     AOna    T    C        0      0        2 
   1   chr1_2387971     ASom    T    C        1      2        2 
   1   chr1_2387971     HCab    T    C        0      0        2 
   1   chr1_2387971     HPrz    T    C        0      0        2 
   1   chr1_2387971     ZBoe    T    C        0      0        2 
   1   chr1_2387971     ZGre    T    C        0      0        2 
   1   chr1_2387971     ZHar    T    C        0      0        2 
   1   chr1_2387971   Sample    T    C        1      2        2 
   1   chr1_2391333     AAsi    G    C        0      0        2 
   1   chr1_2391333     AKia    G    C        0      0        2 
   1   chr1_2391333     AOna    G    C        0      0        2 
   1   chr1_2391333     ASom    G    C        1      2        2 
   1   chr1_2391333     HCab    G    C        0      0        2 
   1   chr1_2391333     HPrz    G    C        0      0        2 
   1   chr1_2391333     ZBoe    G    C        0      0        2 
   1   chr1_2391333     ZGre    G    C        0      0        2 
   1   chr1_2391333     ZHar    G    C        0      0        2 
   1   chr1_2391333   Sample    G    C        0      0        2 
   1   chr1_2395619     AAsi    C    T      0.5      1        2 
   1   chr1_2395619     AKia    C    T        0      0        2 
   1   chr1_2395619     AOna    C    T        0      0        2 
   1   chr1_2395619     ASom    C    T        0      0        2 
   1   chr1_2395619     HCab    C    T        0      0        2 
   1   chr1_2395619     HPrz    C    T        0      0        2 
   1   chr1_2395619     ZBoe    C    T        0      0        2 
   1   chr1_2395619     ZGre    C    T        0      0        2 
   1   chr1_2395619     ZHar    C    T        0      0        2 
   1   chr1_2395619   Sample    C    T        0      0        2 
   1   chr1_2401609     AAsi    A    C        0      0        2 
   1   chr1_2401609     AKia    A    C        0      0        2 
   1   chr1_2401609     AOna    A    C        0      0        2 
   1   chr1_2401609     ASom    A    C        1      2        2 
   1   chr1_2401609     HCab    A    C        0      0        2 
   1   chr1_2401609     HPrz    A    C        0      0        2 
   1   chr1_2401609     ZBoe    A    C        0      0        2 
   1   chr1_2401609     ZGre    A    C        0      0        2 
   1   chr1_2401609     ZHar    A    C        0      0        2 
   1   chr1_2401609   Sample    A    C        0      0        2 
   1   chr1_2404430     AAsi    T    C        0      0        2 
   1   chr1_2404430     AKia    T    C        0      0        2 
   1   chr1_2404430     AOna    T    C        0      0        2 
   1   chr1_2404430     ASom    T    C        0      0        2 
   1   chr1_2404430     HCab    T    C        0      0        2 
   1   chr1_2404430     HPrz    T    C        0      0        2 
   1   chr1_2404430     ZBoe    T    C      0.5      1        2 
   1   chr1_2404430     ZGre    T    C        0      0        2 
   1   chr1_2404430     ZHar    T    C        0      0        2 
   1   chr1_2404430   Sample    T    C        0      0        2 
   1   chr1_2408490     AAsi    T    G        0      0        2 
   1   chr1_2408490     AKia    T    G        0      0        2 
   1   chr1_2408490     AOna    T    G        0      0        2 
   1   chr1_2408490     ASom    T    G        0      0        2 
   1   chr1_2408490     HCab    T    G        1      2        2 
   1   chr1_2408490     HPrz    T    G        1      2        2 
   1   chr1_2408490     ZBoe    T    G        0      0        2 
   1   chr1_2408490     ZGre    T    G        0      0        2 
   1   chr1_2408490     ZHar    T    G        0      0        2 
   1   chr1_2408490   Sample    T    G        0      0        2 
   1   chr1_2414357     AAsi    A    G        0      0        2 
   1   chr1_2414357     AKia    A    G        0      0        2 
   1   chr1_2414357     AOna    A    G        0      0        2 
   1   chr1_2414357     ASom    A    G        0      0        2 
   1   chr1_2414357     HCab    A    G        0      0        2 
   1   chr1_2414357     HPrz    A    G        0      0        2 
   1   chr1_2414357     ZBoe    A    G        0      0        2 
   1   chr1_2414357     ZGre    A    G        0      0        2 
   1   chr1_2414357     ZHar    A    G        1      2        2 
   1   chr1_2414357   Sample    A    G        0      0        2 
   1   chr1_2428316     AAsi    T    C        0      0        2 
   1   chr1_2428316     AKia    T    C        0      0        2 
   1   chr1_2428316     AOna    T    C        0      0        2 
   1   chr1_2428316     ASom    T    C        0      0        2 
   1   chr1_2428316     HCab    T    C        0      0        2 
   1   chr1_2428316     HPrz    T    C        0      0        2 
   1   chr1_2428316     ZBoe    T    C        0      0        2 
   1   chr1_2428316     ZGre    T    C        1      2        2 
   1   chr1_2428316     ZHar    T    C        0      0        2 
   1   chr1_2428316   Sample    T    C        0      0        2 
   1   chr1_2429701     AAsi    C    T        0      0        2 
   1   chr1_2429701     AKia    C    T        0      0        2 
   1   chr1_2429701     AOna    C    T        0      0        2 
   1   chr1_2429701     ASom    C    T        0      0        2 
   1   chr1_2429701     HCab    C    T        0      0        2 
   1   chr1_2429701     HPrz    C    T        0      0        2 
   1   chr1_2429701     ZBoe    C    T        0      0        2 
   1   chr1_2429701     ZGre    C    T        0      0        2 
   1   chr1_2429701     ZHar    C    T      0.5      1        2 
   1   chr1_2429701   Sample    C    T        0      0        2 
   1   chr1_2432099     AAsi    G    C        0      0        2 
   1   chr1_2432099     AKia    G    C        1      2        2 
   1   chr1_2432099     AOna    G    C        0      0        2 
   1   chr1_2432099     ASom    G    C        0      0        2 
   1   chr1_2432099     HCab    G    C        0      0        2 
   1   chr1_2432099     HPrz    G    C        0      0        2 
   1   chr1_2432099     ZBoe    G    C        0      0        2 
   1   chr1_2432099     ZGre    G    C        0      0        2 
   1   chr1_2432099     ZHar    G    C        0      0        2 
   1   chr1_2432099   Sample    G    C        0      0        2 
   1   chr1_2433914     AAsi    A    G        0      0        2 
   1   chr1_2433914     AKia    A    G        0      0        2 
   1   chr1_2433914     AOna    A    G        0      0        2 
   1   chr1_2433914     ASom    A    G        0      0        2 
   1   chr1_2433914     HCab    A    G        1      2        2 
   1   chr1_2433914     HPrz    A    G        1      2        2 
   1   chr1_2433914     ZBoe    A    G        0      0        2 
   1   chr1_2433914     ZGre    A    G        0      0        2 
   1   chr1_2433914     ZHar    A    G        0      0        2 
   1   chr1_2433914   Sample    A    G        0      0        2 
   1   chr1_2436630     AAsi    T    C        0      0        2 
   1   chr1_2436630     AKia    T    C        0      0        2 
   1   chr1_2436630     AOna    T    C        0      0        2 
   1   chr1_2436630     ASom    T    C        0      0        2 
   1   chr1_2436630     HCab    T    C        1      2        2 
   1   chr1_2436630     HPrz    T    C        1      2        2 
   1   chr1_2436630     ZBoe    T    C        0      0        2 
   1   chr1_2436630     ZGre    T    C        0      0        2 
   1   chr1_2436630     ZHar    T    C        0      0        2 
   1   chr1_2436630   Sample    T    C        0      0        2 
   1   chr1_2451943     AAsi    T    C        0      0        2 
   1   chr1_2451943     AKia    T    C        0      0        2 
   1   chr1_2451943     AOna    T    C      0.5      1        2 
   1   chr1_2451943     ASom    T    C        0      0        2 
   1   chr1_2451943     HCab    T    C        0      0        2 
   1   chr1_2451943     HPrz    T    C        0      0        2 
   1   chr1_2451943     ZBoe    T    C        0      0        2 
   1   chr1_2451943     ZGre    T    C        0      0        2 
   1   chr1_2451943     ZHar    T    C        0      0        2 
   1   chr1_2451943   Sample    T    C        0      0        2 
   1   chr1_2454774     AAsi    G    C        0      0        2 
   1   chr1_2454774     AKia    G    C        0      0        2 
   1   chr1_2454774     AOna    G    C        0      0        2 
   1   chr1_2454774     ASom    G    C        0      0        2 
   1   chr1_2454774     HCab    G    C      0.5      1        2 
   1   chr1_2454774     HPrz    G    C        0      0        2 
   1   chr1_2454774     ZBoe    G    C        0      0        2 
   1   chr1_2454774     ZGre    G    C        0      0        2 
   1   chr1_2454774     ZHar    G    C        0      0        2 
   1   chr1_2454774   Sample    G    C        0      0        2 
   1   chr1_2456657     AAsi    A    G        0      0        2 
   1   chr1_2456657     AKia    A    G        0      0        2 
   1   chr1_2456657     AOna    A    G        0      0        2 
   1   chr1_2456657     ASom    A    G        0      0        2 
   1   chr1_2456657     HCab    A    G        0      0        2 
   1   chr1_2456657     HPrz    A    G        0      0        2 
   1   chr1_2456657     ZBoe    A    G        0      0        2 
   1   chr1_2456657     ZGre    A    G        0      0        2 
   1   chr1_2456657     ZHar    A    G      0.5      1        2 
   1   chr1_2456657   Sample    A    G        0      0        2 
   1   chr1_2463165     AAsi    T    C        0      0        2 
   1   chr1_2463165     AKia    T    C        0      0        2 
   1   chr1_2463165     AOna    T    C        0      0        2 
   1   chr1_2463165     ASom    T    C        0      0        2 
   1   chr1_2463165     HCab    T    C        0      0        2 
   1   chr1_2463165     HPrz    T    C        0      0        2 
   1   chr1_2463165     ZBoe    T    C        0      0        2 
   1   chr1_2463165     ZGre    T    C        0      0        2 
   1   chr1_2463165     ZHar    T    C      0.5      1        2 
   1   chr1_2463165   Sample    T    C        0      0        2 
   1   chr1_2465440     AAsi    G    T        0      0        2 
   1   chr1_2465440     AKia    G    T        0      0        2 
   1   chr1_2465440     AOna    G    T        0      0        2 
   1   chr1_2465440     ASom    G    T        0      0        2 
   1   chr1_2465440     HCab    G    T        1      2        2 
   1   chr1_2465440     HPrz    G    T        1      2        2 
   1   chr1_2465440     ZBoe    G    T        0      0        2 
   1   chr1_2465440     ZGre    G    T        0      0        2 
   1   chr1_2465440     ZHar    G    T        0      0        2 
   1   chr1_2465440   Sample    G    T        0      0        2 
   1   chr1_2473945     AAsi    G    C        0      0        2 
   1   chr1_2473945     AKia    G    C        0      0        2 
   1   chr1_2473945     AOna    G    C        0      0        2 
   1   chr1_2473945     ASom    G    C        0      0        2 
   1   chr1_2473945     HCab    G    C      0.5      1        2 
   1   chr1_2473945     HPrz    G    C      0.5      1        2 
   1   chr1_2473945     ZBoe    G    C        0      0        2 
   1   chr1_2473945     ZGre    G    C        0      0        2 
   1   chr1_2473945     ZHar    G    C        0      0        2 
   1   chr1_2473945   Sample    G    C        0      0        2 
   1   chr1_2476516     AAsi    G    T        0      0        2 
   1   chr1_2476516     AKia    G    T        1      2        2 
   1   chr1_2476516     AOna    G    T        0      0        2 
   1   chr1_2476516     ASom    G    T        0      0        2 
   1   chr1_2476516     HCab    G    T        0      0        2 
   1   chr1_2476516     HPrz    G    T        0      0        2 
   1   chr1_2476516     ZBoe    G    T        0      0        2 
   1   chr1_2476516     ZGre    G    T        0      0        2 
   1   chr1_2476516     ZHar    G    T        0      0        2 
   1   chr1_2476516   Sample    G    T        0      0        2 
   1   chr1_2478214     AAsi    C    A        0      0        2 
   1   chr1_2478214     AKia    C    A        0      0        2 
   1   chr1_2478214     AOna    C    A        0      0        2 
   1   chr1_2478214     ASom    C    A        0      0        2 
   1   chr1_2478214     HCab    C    A        0      0        2 
   1   chr1_2478214     HPrz    C    A      0.5      1        2 
   1   chr1_2478214     ZBoe    C    A        0      0        2 
   1   chr1_2478214     ZGre    C    A        0      0        2 
   1   chr1_2478214     ZHar    C    A        0      0        2 
   1   chr1_2478214   Sample    C    A        0      0        2 
   1   chr1_2478720     AAsi    C    T        0      0        2 
   1   chr1_2478720     AKia    C    T        0      0        2 
   1   chr1_2478720     AOna    C    T        0      0        2 
   1   chr1_2478720     ASom    C    T        0      0        2 
   1   chr1_2478720     HCab    C    T        0      0        2 
   1   chr1_2478720     HPrz    C    T      0.5      1        2 
   1   chr1_2478720     ZBoe    C    T        0      0        2 
   1   chr1_2478720     ZGre    C    T        0      0        2 
   1   chr1_2478720     ZHar    C    T        0      0        2 
   1   chr1_2478720   Sample    C    T        0      0        2 
   1   chr1_2482282     AAsi    T    C        0      0        2 
   1   chr1_2482282     AKia    T    C        0      0        2 
   1   chr1_2482282     AOna    T    C        0      0        2 
   1   chr1_2482282     ASom    T    C        0      0        2 
   1   chr1_2482282     HCab    T    C        0      0        2 
   1   chr1_2482282     HPrz    T    C        1      2        2 
   1   chr1_2482282     ZBoe    T    C        0      0        2 
   1   chr1_2482282     ZGre    T    C        0      0        2 
   1   chr1_2482282     ZHar    T    C        0      0        2 
   1   chr1_2482282   Sample    T    C        0      0        2 
   1   chr1_2488896     AAsi    A    G        0      0        2 
   1   chr1_2488896     AKia    A    G        0      0        2 
   1   chr1_2488896     AOna    A    G        0      0        2 
   1   chr1_2488896     ASom    A    G        0      0        2 
   1   chr1_2488896     HCab    A    G        0      0        2 
   1   chr1_2488896     HPrz    A    G        0      0        2 
   1   chr1_2488896     ZBoe    A    G        0      0        2 
   1   chr1_2488896     ZGre    A    G        1      2        2 
   1   chr1_2488896     ZHar    A    G        0      0        2 
   1   chr1_2488896   Sample    A    G        0      0        2 
   1   chr1_2488912     AAsi    A    G        0      0        2 
   1   chr1_2488912     AKia    A    G        0      0        2 
   1   chr1_2488912     AOna    A    G        0      0        2 
   1   chr1_2488912     ASom    A    G        0      0        2 
   1   chr1_2488912     HCab    A    G        0      0        2 
   1   chr1_2488912     HPrz    A    G        0      0        2 
   1   chr1_2488912     ZBoe    A    G        0      0        2 
   1   chr1_2488912     ZGre    A    G        0      0        2 
   1   chr1_2488912     ZHar    A    G        1      2        2 
   1   chr1_2488912   Sample    A    G        0      0        2 
   1   chr1_2489096     AAsi    G    A        0      0        2 
   1   chr1_2489096     AKia    G    A        0      0        2 
   1   chr1_2489096     AOna    G    A        0      0        2 
   1   chr1_2489096     ASom    G    A        0      0        2 
   1   chr1_2489096     HCab    G    A        1      2        2 
   1   chr1_2489096     HPrz    G    A      0.5      1        2 
   1   chr1_2489096     ZBoe    G    A        0      0        2 
   1   chr1_2489096     ZGre    G    A        0      0        2 
   1   chr1_2489096     ZHar    G    A        0      0        2 
   1   chr1_2489096   Sample    G    A        0      0        2 
   1   chr1_2489604     AAsi    T    C        0      0        2 
   1   chr1_2489604     AKia    T    C        1      2        2 
   1   chr1_2489604     AOna    T    C        0      0        2 
   1   chr1_2489604     ASom    T    C        0      0        2 
   1   chr1_2489604     HCab    T    C        0      0        2 
   1   chr1_2489604     HPrz    T    C        0      0        2 
   1   chr1_2489604     ZBoe    T    C        0      0        2 
   1   chr1_2489604     ZGre    T    C        0      0        2 
   1   chr1_2489604     ZHar    T    C        0      0        2 
   1   chr1_2489604   Sample    T    C        0      0        2 
   1   chr1_2491816     AAsi    T    C        0      0        2 
   1   chr1_2491816     AKia    T    C        0      0        2 
   1   chr1_2491816     AOna    T    C        0      0        2 
   1   chr1_2491816     ASom    T    C        1      2        2 
   1   chr1_2491816     HCab    T    C        0      0        2 
   1   chr1_2491816     HPrz    T    C        0      0        2 
   1   chr1_2491816     ZBoe    T    C        0      0        2 
   1   chr1_2491816     ZGre    T    C        0      0        2 
   1   chr1_2491816     ZHar    T    C        0      0        2 
   1   chr1_2491816   Sample    T    C        0      0        2 
   1   chr1_2491924     AAsi    T    C        0      0        2 
   1   chr1_2491924     AKia    T    C        0      0        2 
   1   chr1_2491924     AOna    T    C        0      0        2 
   1   chr1_2491924     ASom    T    C        0      0        2 
   1   chr1_2491924     HCab    T    C        0      0        2 
   1   chr1_2491924     HPrz    T    C        0      0        2 
   1   chr1_2491924     ZBoe    T    C        0      0        2 
   1   chr1_2491924     ZGre    T    C        0      0        2 
   1   chr1_2491924     ZHar    T    C        1      2        2 
   1   chr1_2491924   Sample    T    C        0      0        2 
   1   chr1_2492184     AAsi    C    A        0      0        2 
   1   chr1_2492184     AKia    C    A        1      2        2 
   1   chr1_2492184     AOna    C    A        1      2        2 
   1   chr1_2492184     ASom    C    A        0      0        2 
   1   chr1_2492184     HCab    C    A        0      0        2 
   1   chr1_2492184     HPrz    C    A        0      0        2 
   1   chr1_2492184     ZBoe    C    A        0      0        2 
   1   chr1_2492184     ZGre    C    A        0      0        2 
   1   chr1_2492184     ZHar    C    A        0      0        2 
   1   chr1_2492184   Sample    C    A        0      0        2 
   1   chr1_2494776     AAsi    G    C        0      0        2 
   1   chr1_2494776     AKia    G    C        0      0        2 
   1   chr1_2494776     AOna    G    C        0      0        2 
   1   chr1_2494776     ASom    G    C        0      0        2 
   1   chr1_2494776     HCab    G    C        0      0        2 
   1   chr1_2494776     HPrz    G    C        0      0        2 
   1   chr1_2494776     ZBoe    G    C        0      0        2 
   1   chr1_2494776     ZGre    G    C        0      0        2 
   1   chr1_2494776     ZHar    G    C        1      2        2 
   1   chr1_2494776   Sample    G    C        0      0        2 
   1   chr1_2495609     AAsi    T    C        0      0        2 
   1   chr1_2495609     AKia    T    C        0      0        2 
   1   chr1_2495609     AOna    T    C        0      0        2 
   1   chr1_2495609     ASom    T    C        0      0        2 
   1   chr1_2495609     HCab    T    C        0      0        2 
   1   chr1_2495609     HPrz    T    C        0      0        2 
   1   chr1_2495609     ZBoe    T    C        0      0        2 
   1   chr1_2495609     ZGre    T    C        0      0        2 
   1   chr1_2495609     ZHar    T    C        1      2        2 
   1   chr1_2495609   Sample    T    C        0      0        2 
   1   chr1_2503419     AAsi    G    T        0      0        2 
   1   chr1_2503419     AKia    G    T        0      0        2 
   1   chr1_2503419     AOna    G    T        0      0        2 
   1   chr1_2503419     ASom    G    T        0      0        2 
   1   chr1_2503419     HCab    G    T        0      0        2 
   1   chr1_2503419     HPrz    G    T        0      0        2 
   1   chr1_2503419     ZBoe    G    T        0      0        2 
   1   chr1_2503419     ZGre    G    T        1      2        2 
   1   chr1_2503419     ZHar    G    T        0      0        2 
   1   chr1_2503419   Sample    G    T        0      0        2 
   1   chr1_2504240     AAsi    T    G        0      0        2 
   1   chr1_2504240     AKia    T    G        0      0        2 
   1   chr1_2504240     AOna    T    G        0      0        2 
   1   chr1_2504240     ASom    T    G        0      0        2 
   1   chr1_2504240     HCab    T    G        0      0        2 
   1   chr1_2504240     HPrz    T    G        0      0        2 
   1   chr1_2504240     ZBoe    T    G        0      0        2 
   1   chr1_2504240     ZGre    T    G        1      2        2 
   1   chr1_2504240     ZHar    T    G        0      0        2 
   1   chr1_2504240   Sample    T    G        0      0        2 
   1   chr1_2509212     AAsi    T    C        0      0        2 
   1   chr1_2509212     AKia    T    C        0      0        2 
   1   chr1_2509212     AOna    T    C      0.5      1        2 
   1   chr1_2509212     ASom    T    C        0      0        2 
   1   chr1_2509212     HCab    T    C        0      0        2 
   1   chr1_2509212     HPrz    T    C        0      0        2 
   1   chr1_2509212     ZBoe    T    C        0      0        2 
   1   chr1_2509212     ZGre    T    C        1      2        2 
   1   chr1_2509212     ZHar    T    C        0      0        2 
   1   chr1_2509212   Sample    T    C        0      0        2 
   1   chr1_2512395     AAsi    C    A        1      2        2 
   1   chr1_2512395     AKia    C    A        0      0        2 
   1   chr1_2512395     AOna    C    A        0      0        2 
   1   chr1_2512395     ASom    C    A        0      0        2 
   1   chr1_2512395     HCab    C    A        0      0        2 
   1   chr1_2512395     HPrz    C    A        0      0        2 
   1   chr1_2512395     ZBoe    C    A        0      0        2 
   1   chr1_2512395     ZGre    C    A        0      0        2 
   1   chr1_2512395     ZHar    C    A        0      0        2 
   1   chr1_2512395   Sample    C    A        0      0        2 
   1   chr1_2515977     AAsi    C    T        0      0        2 
   1   chr1_2515977     AKia    C    T        0      0        2 
   1   chr1_2515977     AOna    C    T        0      0        2 
   1   chr1_2515977     ASom    C    T        0      0        2 
   1   chr1_2515977     HCab    C    T        0      0        2 
   1   chr1_2515977     HPrz    C    T        0      0        2 
   1   chr1_2515977     ZBoe    C    T      0.5      1        2 
   1   chr1_2515977     ZGre    C    T        0      0        2 
   1   chr1_2515977     ZHar    C    T        0      0        2 
   1   chr1_2515977   Sample    C    T        0      0        2 
   1   chr1_2522323     AAsi    A    C        0      0        2 
   1   chr1_2522323     AKia    A    C        0      0        2 
   1   chr1_2522323     AOna    A    C        0      0        2 
   1   chr1_2522323     ASom    A    C        0      0        2 
   1   chr1_2522323     HCab    A    C      0.5      1        2 
   1   chr1_2522323     HPrz    A    C        0      0        2 
   1   chr1_2522323     ZBoe    A    C        0      0        2 
   1   chr1_2522323     ZGre    A    C        0      0        2 
   1   chr1_2522323     ZHar    A    C        0      0        2 
   1   chr1_2522323   Sample    A    C        0      0        2 
   1   chr1_2527989     AAsi    T    C        0      0        2 
   1   chr1_2527989     AKia    T    C        0      0        2 
   1   chr1_2527989     AOna    T    C        0      0        2 
   1   chr1_2527989     ASom    T    C        0      0        2 
   1   chr1_2527989     HCab    T    C        0      0        2 
   1   chr1_2527989     HPrz    T    C        0      0        2 
   1   chr1_2527989     ZBoe    T    C        0      0        2 
   1   chr1_2527989     ZGre    T    C        0      0        2 
   1   chr1_2527989     ZHar    T    C      0.5      1        2 
   1   chr1_2527989   Sample    T    C        0      0        2 
   1   chr1_2529934     AAsi    T    C        1      2        2 
   1   chr1_2529934     AKia    T    C        0      0        2 
   1   chr1_2529934     AOna    T    C        0      0        2 
   1   chr1_2529934     ASom    T    C        1      2        2 
   1   chr1_2529934     HCab    T    C        0      0        2 
   1   chr1_2529934     HPrz    T    C        0      0        2 
   1   chr1_2529934     ZBoe    T    C        0      0        2 
   1   chr1_2529934     ZGre    T    C        0      0        2 
   1   chr1_2529934     ZHar    T    C        0      0        2 
   1   chr1_2529934   Sample    T    C        1      2        2 
   1   chr1_2529966     AAsi    G    A        0      0        2 
   1   chr1_2529966     AKia    G    A        1      2        2 
   1   chr1_2529966     AOna    G    A        0      0        2 
   1   chr1_2529966     ASom    G    A        0      0        2 
   1   chr1_2529966     HCab    G    A        0      0        2 
   1   chr1_2529966     HPrz    G    A        0      0        2 
   1   chr1_2529966     ZBoe    G    A        0      0        2 
   1   chr1_2529966     ZGre    G    A        0      0        2 
   1   chr1_2529966     ZHar    G    A        0      0        2 
   1   chr1_2529966   Sample    G    A        0      0        2 
   1   chr1_2534539     AAsi    C    T        0      0        2 
   1   chr1_2534539     AKia    C    T        0      0        2 
   1   chr1_2534539     AOna    C    T        0      0        2 
   1   chr1_2534539     ASom    C    T        0      0        2 
   1   chr1_2534539     HCab    C    T        1      2        2 
   1   chr1_2534539     HPrz    C    T        1      2        2 
   1   chr1_2534539     ZBoe    C    T        0      0        2 
   1   chr1_2534539     ZGre    C    T        0      0        2 
   1   chr1_2534539     ZHar    C    T        0      0        2 
   1   chr1_2534539   Sample    C    T        0      0        2 
   1   chr1_2538214     AAsi    A    C        0      0        2 
   1   chr1_2538214     AKia    A    C        0      0        2 
   1   chr1_2538214     AOna    A    C        0      0        2 
   1   chr1_2538214     ASom    A    C        0      0        2 
   1   chr1_2538214     HCab    A    C        0      0        2 
   1   chr1_2538214     HPrz    A    C        0      0        2 
   1   chr1_2538214     ZBoe    A    C        0      0        2 
   1   chr1_2538214     ZGre    A    C        0      0        2 
   1   chr1_2538214     ZHar    A    C      0.5      1        2 
   1   chr1_2538214   Sample    A    C        0      0        2 
   1   chr1_2538239     AAsi    A    G        0      0        2 
   1   chr1_2538239     AKia    A    G        0      0        2 
   1   chr1_2538239     AOna    A    G      0.5      1        2 
   1   chr1_2538239     ASom    A    G        0      0        2 
   1   chr1_2538239     HCab    A    G        0      0        2 
   1   chr1_2538239     HPrz    A    G        0      0        2 
   1   chr1_2538239     ZBoe    A    G        0      0        2 
   1   chr1_2538239     ZGre    A    G        0      0        2 
   1   chr1_2538239     ZHar    A    G        0      0        2 
   1   chr1_2538239   Sample    A    G        0      0        2 
   1   chr1_2547319     AAsi    G    T        0      0        2 
   1   chr1_2547319     AKia    G    T        0      0        2 
   1   chr1_2547319     AOna    G    T        0      0        2 
   1   chr1_2547319     ASom    G    T        0      0        2 
   1   chr1_2547319     HCab    G    T        0      0        2 
   1   chr1_2547319     HPrz    G    T        0      0        2 
   1   chr1_2547319     ZBoe    G    T        1      2        2 
   1   chr1_2547319     ZGre    G    T        1      2        2 
   1   chr1_2547319     ZHar    G    T        0      0        2 
   1   chr1_2547319   Sample    G    T        0      0        2 
   1   chr1_2549315     AAsi    G    A        0      0        2 
   1   chr1_2549315     AKia    G    A        0      0        2 
   1   chr1_2549315     AOna    G    A        0      0        2 
   1   chr1_2549315     ASom    G    A        0      0        2 
   1   chr1_2549315     HCab    G    A        1      2        2 
   1   chr1_2549315     HPrz    G    A        1      2        2 
   1   chr1_2549315     ZBoe    G    A        0      0        2 
   1   chr1_2549315     ZGre    G    A        0      0        2 
   1   chr1_2549315     ZHar    G    A        0      0        2 
   1   chr1_2549315   Sample    G    A        0      0        2 
   1   chr1_2550904     AAsi    C    A        0      0        2 
   1   chr1_2550904     AKia    C    A        0      0        2 
   1   chr1_2550904     AOna    C    A      0.5      1        2 
   1   chr1_2550904     ASom    C    A        0      0        2 
   1   chr1_2550904     HCab    C    A        0      0        2 
   1   chr1_2550904     HPrz    C    A        0      0        2 
   1   chr1_2550904     ZBoe    C    A        0      0        2 
   1   chr1_2550904     ZGre    C    A        0      0        2 
   1   chr1_2550904     ZHar    C    A        0      0        2 
   1   chr1_2550904   Sample    C    A        0      0        2 
   1   chr1_2551285     AAsi    A    G        1      2        2 
   1   chr1_2551285     AKia    A    G        0      0        2 
   1   chr1_2551285     AOna    A    G        0      0        2 
   1   chr1_2551285     ASom    A    G        1      2        2 
   1   chr1_2551285     HCab    A    G        0      0        2 
   1   chr1_2551285     HPrz    A    G      0.5      1        2 
   1   chr1_2551285     ZBoe    A    G        0      0        2 
   1   chr1_2551285     ZGre    A    G        0      0        2 
   1   chr1_2551285     ZHar    A    G        0      0        2 
   1   chr1_2551285   Sample    A    G        1      2        2 
   1   chr1_2554631     AAsi    G    A        0      0        2 
   1   chr1_2554631     AKia    G    A        0      0        2 
   1   chr1_2554631     AOna    G    A        0      0        2 
   1   chr1_2554631     ASom    G    A        0      0        2 
   1   chr1_2554631     HCab    G    A        1      2        2 
   1   chr1_2554631     HPrz    G    A        1      2        2 
   1   chr1_2554631     ZBoe    G    A        0      0        2 
   1   chr1_2554631     ZGre    G    A        0      0        2 
   1   chr1_2554631     ZHar    G    A        0      0        2 
   1   chr1_2554631   Sample    G    A        0      0        2 
   1   chr1_2555120     AAsi    T    C        0      0        2 
   1   chr1_2555120     AKia    T    C        0      0        2 
   1   chr1_2555120     AOna    T    C        0      0        2 
   1   chr1_2555120     ASom    T    C        0      0        2 
   1   chr1_2555120     HCab    T    C      0.5      1        2 
   1   chr1_2555120     HPrz    T    C        0      0        2 
   1   chr1_2555120     ZBoe    T    C        0      0        2 
   1   chr1_2555120     ZGre    T    C        0      0        2 
   1   chr1_2555120     ZHar    T    C        0      0        2 
   1   chr1_2555120   Sample    T    C        0      0        2 
   1   chr1_2555822     AAsi    A    G        0      0        2 
   1   chr1_2555822     AKia    A    G        0      0        2 
   1   chr1_2555822     AOna    A    G      0.5      1        2 
   1   chr1_2555822     ASom    A    G        0      0        2 
   1   chr1_2555822     HCab    A    G        0      0        2 
   1   chr1_2555822     HPrz    A    G        0      0        2 
   1   chr1_2555822     ZBoe    A    G        0      0        2 
   1   chr1_2555822     ZGre    A    G        0      0        2 
   1   chr1_2555822     ZHar    A    G        0      0        2 
   1   chr1_2555822   Sample    A    G        0      0        2 
   1   chr1_2566098     AAsi    A    G        0      0        2 
   1   chr1_2566098     AKia    A    G        0      0        2 
   1   chr1_2566098     AOna    A    G      0.5      1        2 
   1   chr1_2566098     ASom    A    G        0      0        2 
   1   chr1_2566098     HCab    A    G        0      0        2 
   1   chr1_2566098     HPrz    A    G        0      0        2 
   1   chr1_2566098     ZBoe    A    G        0      0        2 
   1   chr1_2566098     ZGre    A    G        0      0        2 
   1   chr1_2566098     ZHar    A    G        0      0        2 
   1   chr1_2566098   Sample    A    G        0      0        2 
   1   chr1_2567214     AAsi    T    C        0      0        2 
   1   chr1_2567214     AKia    T    C        0      0        2 
   1   chr1_2567214     AOna    T    C        0      0        2 
   1   chr1_2567214     ASom    T    C        0      0        2 
   1   chr1_2567214     HCab    T    C        0      0        2 
   1   chr1_2567214     HPrz    T    C        0      0        2 
   1   chr1_2567214     ZBoe    T    C        0      0        2 
   1   chr1_2567214     ZGre    T    C        1      2        2 
   1   chr1_2567214     ZHar    T    C        0      0        2 
   1   chr1_2567214   Sample    T    C        0      0        2 
   1   chr1_2568880     AAsi    G    T        0      0        2 
   1   chr1_2568880     AKia    G    T        1      2        2 
   1   chr1_2568880     AOna    G    T        0      0        2 
   1   chr1_2568880     ASom    G    T        0      0        2 
   1   chr1_2568880     HCab    G    T        0      0        2 
   1   chr1_2568880     HPrz    G    T        0      0        2 
   1   chr1_2568880     ZBoe    G    T        0      0        2 
   1   chr1_2568880     ZGre    G    T        0      0        2 
   1   chr1_2568880     ZHar    G    T        0      0        2 
   1   chr1_2568880   Sample    G    T        0      0        2 
   1   chr1_2576130     AAsi    A    G        0      0        2 
   1   chr1_2576130     AKia    A    G        0      0        2 
   1   chr1_2576130     AOna    A    G        0      0        2 
   1   chr1_2576130     ASom    A    G        0      0        2 
   1   chr1_2576130     HCab    A    G        0      0        2 
   1   chr1_2576130     HPrz    A    G      0.5      1        2 
   1   chr1_2576130     ZBoe    A    G        0      0        2 
   1   chr1_2576130     ZGre    A    G        0      0        2 
   1   chr1_2576130     ZHar    A    G        0      0        2 
   1   chr1_2576130   Sample    A    G        0      0        2 
   1   chr1_2576403     AAsi    A    G        1      2        2 
   1   chr1_2576403     AKia    A    G        0      0        2 
   1   chr1_2576403     AOna    A    G        0      0        2 
   1   chr1_2576403     ASom    A    G        1      2        2 
   1   chr1_2576403     HCab    A    G        0      0        2 
   1   chr1_2576403     HPrz    A    G        0      0        2 
   1   chr1_2576403     ZBoe    A    G        0      0        2 
   1   chr1_2576403     ZGre    A    G        0      0        2 
   1   chr1_2576403     ZHar    A    G        0      0        2 
   1   chr1_2576403   Sample    A    G        1      2        2 
   1   chr1_2578453     AAsi    C    G        0      0        2 
   1   chr1_2578453     AKia    C    G        0      0        2 
   1   chr1_2578453     AOna    C    G        0      0        2 
   1   chr1_2578453     ASom    C    G        0      0        2 
   1   chr1_2578453     HCab    C    G      0.5      1        2 
   1   chr1_2578453     HPrz    C    G        0      0        2 
   1   chr1_2578453     ZBoe    C    G        0      0        2 
   1   chr1_2578453     ZGre    C    G        0      0        2 
   1   chr1_2578453     ZHar    C    G        0      0        2 
   1   chr1_2578453   Sample    C    G        0      0        2 
   1   chr1_2580697     AAsi    C    G        0      0        2 
   1   chr1_2580697     AKia    C    G        0      0        2 
   1   chr1_2580697     AOna    C    G        0      0        2 
   1   chr1_2580697     ASom    C    G        0      0        2 
   1   chr1_2580697     HCab    C    G        1      2        2 
   1   chr1_2580697     HPrz    C    G        1      2        2 
   1   chr1_2580697     ZBoe    C    G        0      0        2 
   1   chr1_2580697     ZGre    C    G        0      0        2 
   1   chr1_2580697     ZHar    C    G        0      0        2 
   1   chr1_2580697   Sample    C    G        0      0        2 
   1   chr1_2580792     AAsi    A    C        0      0        2 
   1   chr1_2580792     AKia    A    C        0      0        2 
   1   chr1_2580792     AOna    A    C        0      0        2 
   1   chr1_2580792     ASom    A    C        0      0        2 
   1   chr1_2580792     HCab    A    C        0      0        2 
   1   chr1_2580792     HPrz    A    C        0      0        2 
   1   chr1_2580792     ZBoe    A    C        0      0        2 
   1   chr1_2580792     ZGre    A    C        0      0        2 
   1   chr1_2580792     ZHar    A    C        1      2        2 
   1   chr1_2580792   Sample    A    C        0      0        2 
   1   chr1_2585963     AAsi    A    G        0      0        2 
   1   chr1_2585963     AKia    A    G        0      0        2 
   1   chr1_2585963     AOna    A    G        0      0        2 
   1   chr1_2585963     ASom    A    G        0      0        2 
   1   chr1_2585963     HCab    A    G      0.5      1        2 
   1   chr1_2585963     HPrz    A    G        0      0        2 
   1   chr1_2585963     ZBoe    A    G        0      0        2 
   1   chr1_2585963     ZGre    A    G        0      0        2 
   1   chr1_2585963     ZHar    A    G        0      0        2 
   1   chr1_2585963   Sample    A    G        0      0        2 
   1   chr1_2591651     AAsi    A    G        1      2        2 
   1   chr1_2591651     AKia    A    G        0      0        2 
   1   chr1_2591651     AOna    A    G        0      0        2 
   1   chr1_2591651     ASom    A    G        1      2        2 
   1   chr1_2591651     HCab    A    G        1      2        2 
   1   chr1_2591651     HPrz    A    G        1      2        2 
   1   chr1_2591651     ZBoe    A    G        0      0        2 
   1   chr1_2591651     ZGre    A    G        0      0        2 
   1   chr1_2591651     ZHar    A    G        0      0        2 
   1   chr1_2591651   Sample    A    G        1      2        2 
   1   chr1_2592621     AAsi    G    A        0      0        2 
   1   chr1_2592621     AKia    G    A        0      0        2 
   1   chr1_2592621     AOna    G    A        0      0        2 
   1   chr1_2592621     ASom    G    A        0      0        2 
   1   chr1_2592621     HCab    G    A        0      0        2 
   1   chr1_2592621     HPrz    G    A        0      0        2 
   1   chr1_2592621     ZBoe    G    A        1      2        2 
   1   chr1_2592621     ZGre    G    A        1      2        2 
   1   chr1_2592621     ZHar    G    A        1      2        2 
   1   chr1_2592621   Sample    G    A        0      0        2 
   1   chr1_2593703     AAsi    T    A        0      0        2 
   1   chr1_2593703     AKia    T    A        0      0        2 
   1   chr1_2593703     AOna    T    A      0.5      1        2 
   1   chr1_2593703     ASom    T    A        0      0        2 
   1   chr1_2593703     HCab    T    A        0      0        2 
   1   chr1_2593703     HPrz    T    A        0      0        2 
   1   chr1_2593703     ZBoe    T    A        1      2        2 
   1   chr1_2593703     ZGre    T    A        1      2        2 
   1   chr1_2593703     ZHar    T    A        1      2        2 
   1   chr1_2593703   Sample    T    A        0      0        2 
   1   chr1_2593868     AAsi    G    A        0      0        2 
   1   chr1_2593868     AKia    G    A        0      0        2 
   1   chr1_2593868     AOna    G    A        0      0        2 
   1   chr1_2593868     ASom    G    A        0      0        2 
   1   chr1_2593868     HCab    G    A        1      2        2 
   1   chr1_2593868     HPrz    G    A        1      2        2 
   1   chr1_2593868     ZBoe    G    A        0      0        2 
   1   chr1_2593868     ZGre    G    A        0      0        2 
   1   chr1_2593868     ZHar    G    A        0      0        2 
   1   chr1_2593868   Sample    G    A        0      0        2 
   1   chr1_2597837     AAsi    A    G        1      2        2 
   1   chr1_2597837     AKia    A    G        0      0        2 
   1   chr1_2597837     AOna    A    G        0      0        2 
   1   chr1_2597837     ASom    A    G        1      2        2 
   1   chr1_2597837     HCab    A    G        0      0        2 
   1   chr1_2597837     HPrz    A    G        0      0        2 
   1   chr1_2597837     ZBoe    A    G        0      0        2 
   1   chr1_2597837     ZGre    A    G        0      0        2 
   1   chr1_2597837     ZHar    A    G        0      0        2 
   1   chr1_2597837   Sample    A    G        1      2        2 
   1   chr1_2598087     AAsi    G    A        0      0        2 
   1   chr1_2598087     AKia    G    A      0.5      1        2 
   1   chr1_2598087     AOna    G    A        0      0        2 
   1   chr1_2598087     ASom    G    A        0      0        2 
   1   chr1_2598087     HCab    G    A        0      0        2 
   1   chr1_2598087     HPrz    G    A        0      0        2 
   1   chr1_2598087     ZBoe    G    A        0      0        2 
   1   chr1_2598087     ZGre    G    A        0      0        2 
   1   chr1_2598087     ZHar    G    A        0      0        2 
   1   chr1_2598087   Sample    G    A        0      0        2 
   1   chr1_2599754     AAsi    C    T        0      0        2 
   1   chr1_2599754     AKia    C    T        0      0        2 
   1   chr1_2599754     AOna    C    T        0      0        2 
   1   chr1_2599754     ASom    C    T        0      0        2 
   1   chr1_2599754     HCab    C    T        0      0        2 
   1   chr1_2599754     HPrz    C    T        0      0        2 
   1   chr1_2599754     ZBoe    C    T      0.5      1        2 
   1   chr1_2599754     ZGre    C    T        0      0        2 
   1   chr1_2599754     ZHar    C    T        0      0        2 
   1   chr1_2599754   Sample    C    T        0      0        2 
   1   chr1_2599778     AAsi    C    G        1      2        2 
   1   chr1_2599778     AKia    C    G        0      0        2 
   1   chr1_2599778     AOna    C    G        0      0        2 
   1   chr1_2599778     ASom    C    G        1      2        2 
   1   chr1_2599778     HCab    C    G        1      2        2 
   1   chr1_2599778     HPrz    C    G        1      2        2 
   1   chr1_2599778     ZBoe    C    G        0      0        2 
   1   chr1_2599778     ZGre    C    G        0      0        2 
   1   chr1_2599778     ZHar    C    G        0      0        2 
   1   chr1_2599778   Sample    C    G        1      2        2 
   1   chr1_2599904     AAsi    G    C        1      2        2 
   1   chr1_2599904     AKia    G    C        0      0        2 
   1   chr1_2599904     AOna    G    C        0      0        2 
   1   chr1_2599904     ASom    G    C        1      2        2 
   1   chr1_2599904     HCab    G    C        0      0        2 
   1   chr1_2599904     HPrz    G    C        0      0        2 
   1   chr1_2599904     ZBoe    G    C        0      0        2 
   1   chr1_2599904     ZGre    G    C        0      0        2 
   1   chr1_2599904     ZHar    G    C        0      0        2 
   1   chr1_2599904   Sample    G    C        1      2        2 
   1   chr1_2601313     AAsi    G    A        0      0        2 
   1   chr1_2601313     AKia    G    A        0      0        2 
   1   chr1_2601313     AOna    G    A        0      0        2 
   1   chr1_2601313     ASom    G    A        0      0        2 
   1   chr1_2601313     HCab    G    A        0      0        2 
   1   chr1_2601313     HPrz    G    A        0      0        2 
   1   chr1_2601313     ZBoe    G    A        0      0        2 
   1   chr1_2601313     ZGre    G    A        1      2        2 
   1   chr1_2601313     ZHar    G    A        0      0        2 
   1   chr1_2601313   Sample    G    A        0      0        2 
   1   chr1_2603760     AAsi    A    G        0      0        2 
   1   chr1_2603760     AKia    A    G        0      0        2 
   1   chr1_2603760     AOna    A    G        0      0        2 
   1   chr1_2603760     ASom    A    G        0      0        2 
   1   chr1_2603760     HCab    A    G      0.5      1        2 
   1   chr1_2603760     HPrz    A    G        0      0        2 
   1   chr1_2603760     ZBoe    A    G        1      2        2 
   1   chr1_2603760     ZGre    A    G        0      0        2 
   1   chr1_2603760     ZHar    A    G        1      2        2 
   1   chr1_2603760   Sample    A    G        0      0        2 
   1   chr1_2603849     AAsi    G    C        0      0        2 
   1   chr1_2603849     AKia    G    C        0      0        2 
   1   chr1_2603849     AOna    G    C        0      0        2 
   1   chr1_2603849     ASom    G    C        0      0        2 
   1   chr1_2603849     HCab    G    C      0.5      1        2 
   1   chr1_2603849     HPrz    G    C        0      0        2 
   1   chr1_2603849     ZBoe    G    C        1      2        2 
   1   chr1_2603849     ZGre    G    C        0      0        2 
   1   chr1_2603849     ZHar    G    C        1      2        2 
   1   chr1_2603849   Sample    G    C        0      0        2 
   1   chr1_2604001     AAsi    T    C        0      0        2 
   1   chr1_2604001     AKia    T    C        0      0        2 
   1   chr1_2604001     AOna    T    C      0.5      1        2 
   1   chr1_2604001     ASom    T    C        0      0        2 
   1   chr1_2604001     HCab    T    C        0      0        2 
   1   chr1_2604001     HPrz    T    C        0      0        2 
   1   chr1_2604001     ZBoe    T    C        0      0        2 
   1   chr1_2604001     ZGre    T    C        0      0        2 
   1   chr1_2604001     ZHar    T    C        0      0        2 
   1   chr1_2604001   Sample    T    C        0      0        2 
   1   chr1_2607088     AAsi    T    G        0      0        2 
   1   chr1_2607088     AKia    T    G        0      0        2 
   1   chr1_2607088     AOna    T    G        0      0        2 
   1   chr1_2607088     ASom    T    G        0      0        2 
   1   chr1_2607088     HCab    T    G        0      0        2 
   1   chr1_2607088     HPrz    T    G        0      0        2 
   1   chr1_2607088     ZBoe    T    G        0      0        2 
   1   chr1_2607088     ZGre    T    G        0      0        2 
   1   chr1_2607088     ZHar    T    G        1      2        2 
   1   chr1_2607088   Sample    T    G        0      0        2 
   1   chr1_2609860     AAsi    G    A        1      2        2 
   1   chr1_2609860     AKia    G    A        0      0        2 
   1   chr1_2609860     AOna    G    A      0.5      1        2 
   1   chr1_2609860     ASom    G    A        1      2        2 
   1   chr1_2609860     HCab    G    A        0      0        2 
   1   chr1_2609860     HPrz    G    A        0      0        2 
   1   chr1_2609860     ZBoe    G    A        0      0        2 
   1   chr1_2609860     ZGre    G    A        1      2        2 
   1   chr1_2609860     ZHar    G    A        0      0        2 
   1   chr1_2609860   Sample    G    A        1      2        2 
   1   chr1_2610908     AAsi    T    C        0      0        2 
   1   chr1_2610908     AKia    T    C        0      0        2 
   1   chr1_2610908     AOna    T    C        0      0        2 
   1   chr1_2610908     ASom    T    C        1      2        2 
   1   chr1_2610908     HCab    T    C        0      0        2 
   1   chr1_2610908     HPrz    T    C        0      0        2 
   1   chr1_2610908     ZBoe    T    C        0      0        2 
   1   chr1_2610908     ZGre    T    C        0      0        2 
   1   chr1_2610908     ZHar    T    C        0      0        2 
   1   chr1_2610908   Sample    T    C        0      0        2 
   1   chr1_2618727     AAsi    C    T        0      0        2 
   1   chr1_2618727     AKia    C    T        0      0        2 
   1   chr1_2618727     AOna    C    T        0      0        2 
   1   chr1_2618727     ASom    C    T        0      0        2 
   1   chr1_2618727     HCab    C    T        0      0        2 
   1   chr1_2618727     HPrz    C    T        0      0        2 
   1   chr1_2618727     ZBoe    C    T      0.5      1        2 
   1   chr1_2618727     ZGre    C    T        0      0        2 
   1   chr1_2618727     ZHar    C    T        0      0        2 
   1   chr1_2618727   Sample    C    T        0      0        2 
   1   chr1_2620970     AAsi    T    C        0      0        2 
   1   chr1_2620970     AKia    T    C        0      0        2 
   1   chr1_2620970     AOna    T    C        0      0        2 
   1   chr1_2620970     ASom    T    C        0      0        2 
   1   chr1_2620970     HCab    T    C        1      2        2 
   1   chr1_2620970     HPrz    T    C        1      2        2 
   1   chr1_2620970     ZBoe    T    C        0      0        2 
   1   chr1_2620970     ZGre    T    C        0      0        2 
   1   chr1_2620970     ZHar    T    C        0      0        2 
   1   chr1_2620970   Sample    T    C        0      0        2 
   1   chr1_2623377     AAsi    A    G        0      0        2 
   1   chr1_2623377     AKia    A    G        0      0        2 
   1   chr1_2623377     AOna    A    G        0      0        2 
   1   chr1_2623377     ASom    A    G        0      0        2 
   1   chr1_2623377     HCab    A    G        1      2        2 
   1   chr1_2623377     HPrz    A    G        1      2        2 
   1   chr1_2623377     ZBoe    A    G        0      0        2 
   1   chr1_2623377     ZGre    A    G        0      0        2 
   1   chr1_2623377     ZHar    A    G        0      0        2 
   1   chr1_2623377   Sample    A    G        0      0        2 
   1   chr1_2624097     AAsi    T    C        0      0        2 
   1   chr1_2624097     AKia    T    C        1      2        2 
   1   chr1_2624097     AOna    T    C        1      2        2 
   1   chr1_2624097     ASom    T    C        0      0        2 
   1   chr1_2624097     HCab    T    C        0      0        2 
   1   chr1_2624097     HPrz    T    C        0      0        2 
   1   chr1_2624097     ZBoe    T    C        0      0        2 
   1   chr1_2624097     ZGre    T    C        0      0        2 
   1   chr1_2624097     ZHar    T    C        0      0        2 
   1   chr1_2624097   Sample    T    C        0      0        2 
   1   chr1_2624191     AAsi    T    C        1      2        2 
   1   chr1_2624191     AKia    T    C        1      2        2 
   1   chr1_2624191     AOna    T    C        1      2        2 
   1   chr1_2624191     ASom    T    C        1      2        2 
   1   chr1_2624191     HCab    T    C        0      0        2 
   1   chr1_2624191     HPrz    T    C        0      0        2 
   1   chr1_2624191     ZBoe    T    C        0      0        2 
   1   chr1_2624191     ZGre    T    C        0      0        2 
   1   chr1_2624191     ZHar    T    C        0      0        2 
   1   chr1_2624191   Sample    T    C        1      2        2 
   1   chr1_2631540     AAsi    A    G        0      0        2 
   1   chr1_2631540     AKia    A    G        1      2        2 
   1   chr1_2631540     AOna    A    G        0      0        2 
   1   chr1_2631540     ASom    A    G        0      0        2 
   1   chr1_2631540     HCab    A    G        0      0        2 
   1   chr1_2631540     HPrz    A    G        0      0        2 
   1   chr1_2631540     ZBoe    A    G        0      0        2 
   1   chr1_2631540     ZGre    A    G        0      0        2 
   1   chr1_2631540     ZHar    A    G        0      0        2 
   1   chr1_2631540   Sample    A    G        0      0        2 
   1   chr1_2634477     AAsi    T    C        0      0        2 
   1   chr1_2634477     AKia    T    C        0      0        2 
   1   chr1_2634477     AOna    T    C        0      0        2 
   1   chr1_2634477     ASom    T    C        0      0        2 
   1   chr1_2634477     HCab    T    C        0      0        2 
   1   chr1_2634477     HPrz    T    C        0      0        2 
   1   chr1_2634477     ZBoe    T    C      0.5      1        2 
   1   chr1_2634477     ZGre    T    C        0      0        2 
   1   chr1_2634477     ZHar    T    C        0      0        2 
   1   chr1_2634477   Sample    T    C        0      0        2 
   1   chr1_2635964     AAsi    T    C        1      2        2 
   1   chr1_2635964     AKia    T    C        0      0        2 
   1   chr1_2635964     AOna    T    C        0      0        2 
   1   chr1_2635964     ASom    T    C        1      2        2 
   1   chr1_2635964     HCab    T    C        0      0        2 
   1   chr1_2635964     HPrz    T    C        0      0        2 
   1   chr1_2635964     ZBoe    T    C        0      0        2 
   1   chr1_2635964     ZGre    T    C        0      0        2 
   1   chr1_2635964     ZHar    T    C        0      0        2 
   1   chr1_2635964   Sample    T    C        1      2        2 
   1   chr1_2638712     AAsi    G    A        0      0        2 
   1   chr1_2638712     AKia    G    A        1      2        2 
   1   chr1_2638712     AOna    G    A        1      2        2 
   1   chr1_2638712     ASom    G    A        0      0        2 
   1   chr1_2638712     HCab    G    A        0      0        2 
   1   chr1_2638712     HPrz    G    A        0      0        2 
   1   chr1_2638712     ZBoe    G    A        0      0        2 
   1   chr1_2638712     ZGre    G    A        1      2        2 
   1   chr1_2638712     ZHar    G    A        1      2        2 
   1   chr1_2638712   Sample    G    A        0      0        2 
   1   chr1_2642790     AAsi    T    C        0      0        2 
   1   chr1_2642790     AKia    T    C        0      0        2 
   1   chr1_2642790     AOna    T    C        0      0        2 
   1   chr1_2642790     ASom    T    C        0      0        2 
   1   chr1_2642790     HCab    T    C        0      0        2 
   1   chr1_2642790     HPrz    T    C        0      0        2 
   1   chr1_2642790     ZBoe    T    C        0      0        2 
   1   chr1_2642790     ZGre    T    C        0      0        2 
   1   chr1_2642790     ZHar    T    C        1      2        2 
   1   chr1_2642790   Sample    T    C        0      0        2 
   1   chr1_2677583     AAsi    C    T        0      0        2 
   1   chr1_2677583     AKia    C    T        0      0        2 
   1   chr1_2677583     AOna    C    T        0      0        2 
   1   chr1_2677583     ASom    C    T        0      0        2 
   1   chr1_2677583     HCab    C    T        1      2        2 
   1   chr1_2677583     HPrz    C    T        1      2        2 
   1   chr1_2677583     ZBoe    C    T        0      0        2 
   1   chr1_2677583     ZGre    C    T        0      0        2 
   1   chr1_2677583     ZHar    C    T        0      0        2 
   1   chr1_2677583   Sample    C    T        0      0        2 
   1   chr1_2679712     AAsi    G    A        0      0        2 
   1   chr1_2679712     AKia    G    A        0      0        2 
   1   chr1_2679712     AOna    G    A        0      0        2 
   1   chr1_2679712     ASom    G    A        0      0        2 
   1   chr1_2679712     HCab    G    A        0      0        2 
   1   chr1_2679712     HPrz    G    A        0      0        2 
   1   chr1_2679712     ZBoe    G    A        0      0        2 
   1   chr1_2679712     ZGre    G    A        0      0        2 
   1   chr1_2679712     ZHar    G    A        1      2        2 
   1   chr1_2679712   Sample    G    A        0      0        2 
   1   chr1_2681544     AAsi    T    C        0      0        2 
   1   chr1_2681544     AKia    T    C        0      0        2 
   1   chr1_2681544     AOna    T    C        0      0        2 
   1   chr1_2681544     ASom    T    C        0      0        2 
   1   chr1_2681544     HCab    T    C        0      0        2 
   1   chr1_2681544     HPrz    T    C        0      0        2 
   1   chr1_2681544     ZBoe    T    C        0      0        2 
   1   chr1_2681544     ZGre    T    C        0      0        2 
   1   chr1_2681544     ZHar    T    C        1      2        2 
   1   chr1_2681544   Sample    T    C        0      0        2 
   1   chr1_2682881     AAsi    G    A        0      0        2 
   1   chr1_2682881     AKia    G    A        0      0        2 
   1   chr1_2682881     AOna    G    A        0      0        2 
   1   chr1_2682881     ASom    G    A        0      0        2 
   1   chr1_2682881     HCab    G    A        0      0        2 
   1   chr1_2682881     HPrz    G    A        0      0        2 
   1   chr1_2682881     ZBoe    G    A        0      0        2 
   1   chr1_2682881     ZGre    G    A        0      0        2 
   1   chr1_2682881     ZHar    G    A        1      2        2 
   1   chr1_2682881   Sample    G    A        0      0        2 
   1   chr1_2683438     AAsi    T    A        0      0        2 
   1   chr1_2683438     AKia    T    A        0      0        2 
   1   chr1_2683438     AOna    T    A        0      0        2 
   1   chr1_2683438     ASom    T    A        0      0        2 
   1   chr1_2683438     HCab    T    A        1      2        2 
   1   chr1_2683438     HPrz    T    A        1      2        2 
   1   chr1_2683438     ZBoe    T    A        0      0        2 
   1   chr1_2683438     ZGre    T    A        0      0        2 
   1   chr1_2683438     ZHar    T    A        0      0        2 
   1   chr1_2683438   Sample    T    A        0      0        2 
   1   chr1_2684347     AAsi    T    C        1      2        2 
   1   chr1_2684347     AKia    T    C        0      0        2 
   1   chr1_2684347     AOna    T    C        0      0        2 
   1   chr1_2684347     ASom    T    C        1      2        2 
   1   chr1_2684347     HCab    T    C        0      0        2 
   1   chr1_2684347     HPrz    T    C        0      0        2 
   1   chr1_2684347     ZBoe    T    C        0      0        2 
   1   chr1_2684347     ZGre    T    C        0      0        2 
   1   chr1_2684347     ZHar    T    C        0      0        2 
   1   chr1_2684347   Sample    T    C        1      2        2 
   1   chr1_2687935     AAsi    T    C        0      0        2 
   1   chr1_2687935     AKia    T    C        0      0        2 
   1   chr1_2687935     AOna    T    C        0      0        2 
   1   chr1_2687935     ASom    T    C        0      0        2 
   1   chr1_2687935     HCab    T    C        1      2        2 
   1   chr1_2687935     HPrz    T    C        1      2        2 
   1   chr1_2687935     ZBoe    T    C        0      0        2 
   1   chr1_2687935     ZGre    T    C        0      0        2 
   1   chr1_2687935     ZHar    T    C        0      0        2 
   1   chr1_2687935   Sample    T    C        0      0        2 
   1   chr1_2691370     AAsi    G    T        0      0        2 
   1   chr1_2691370     AKia    G    T        0      0        2 
   1   chr1_2691370     AOna    G    T        0      0        2 
   1   chr1_2691370     ASom    G    T        0      0        2 
   1   chr1_2691370     HCab    G    T        0      0        2 
   1   chr1_2691370     HPrz    G    T        0      0        2 
   1   chr1_2691370     ZBoe    G    T        1      2        2 
   1   chr1_2691370     ZGre    G    T        0      0        2 
   1   chr1_2691370     ZHar    G    T        0      0        2 
   1   chr1_2691370   Sample    G    T        0      0        2 
   1   chr1_2693262     AAsi    A    G        0      0        2 
   1   chr1_2693262     AKia    A    G        1      2        2 
   1   chr1_2693262     AOna    A    G        0      0        2 
   1   chr1_2693262     ASom    A    G        0      0        2 
   1   chr1_2693262     HCab    A    G        0      0        2 
   1   chr1_2693262     HPrz    A    G        0      0        2 
   1   chr1_2693262     ZBoe    A    G        0      0        2 
   1   chr1_2693262     ZGre    A    G        0      0        2 
   1   chr1_2693262     ZHar    A    G        0      0        2 
   1   chr1_2693262   Sample    A    G        0      0        2 
   1   chr1_2704395     AAsi    T    C        0      0        2 
   1   chr1_2704395     AKia    T    C        0      0        2 
   1   chr1_2704395     AOna    T    C        0      0        2 
   1   chr1_2704395     ASom    T    C        0      0        2 
   1   chr1_2704395     HCab    T    C        0      0        2 
   1   chr1_2704395     HPrz    T    C      0.5      1        2 
   1   chr1_2704395     ZBoe    T    C        0      0        2 
   1   chr1_2704395     ZGre    T    C        0      0        2 
   1   chr1_2704395     ZHar    T    C        1      2        2 
   1   chr1_2704395   Sample    T    C        0      0        2 
   1   chr1_2705911     AAsi    A    G        0      0        2 
   1   chr1_2705911     AKia    A    G        0      0        2 
   1   chr1_2705911     AOna    A    G        0      0        2 
   1   chr1_2705911     ASom    A    G        0      0        2 
   1   chr1_2705911     HCab    A    G      0.5      1        2 
   1   chr1_2705911     HPrz    A    G        0      0        2 
   1   chr1_2705911     ZBoe    A    G        0      0        2 
   1   chr1_2705911     ZGre    A    G        0      0        2 
   1   chr1_2705911     ZHar    A    G        0      0        2 
   1   chr1_2705911   Sample    A    G        0      0        2 
   1   chr1_2707499     AAsi    T    G        0      0        2 
   1   chr1_2707499     AKia    T    G        0      0        2 
   1   chr1_2707499     AOna    T    G        0      0        2 
   1   chr1_2707499     ASom    T    G        0      0        2 
   1   chr1_2707499     HCab    T    G      0.5      1        2 
   1   chr1_2707499     HPrz    T    G        0      0        2 
   1   chr1_2707499     ZBoe    T    G        0      0        2 
   1   chr1_2707499     ZGre    T    G        0      0        2 
   1   chr1_2707499     ZHar    T    G        0      0        2 
   1   chr1_2707499   Sample    T    G        0      0        2 
   1   chr1_2710120     AAsi    T    C        0      0        2 
   1   chr1_2710120     AKia    T    C        0      0        2 
   1   chr1_2710120     AOna    T    C        0      0        2 
   1   chr1_2710120     ASom    T    C        0      0        2 
   1   chr1_2710120     HCab    T    C        0      0        2 
   1   chr1_2710120     HPrz    T    C        0      0        2 
   1   chr1_2710120     ZBoe    T    C        0      0        2 
   1   chr1_2710120     ZGre    T    C        0      0        2 
   1   chr1_2710120     ZHar    T    C        1      2        2 
   1   chr1_2710120   Sample    T    C        0      0        2 
   1   chr1_2710720     AAsi    A    C        0      0        2 
   1   chr1_2710720     AKia    A    C        0      0        2 
   1   chr1_2710720     AOna    A    C        0      0        2 
   1   chr1_2710720     ASom    A    C        0      0        2 
   1   chr1_2710720     HCab    A    C        0      0        2 
   1   chr1_2710720     HPrz    A    C        0      0        2 
   1   chr1_2710720     ZBoe    A    C        0      0        2 
   1   chr1_2710720     ZGre    A    C      0.5      1        2 
   1   chr1_2710720     ZHar    A    C        0      0        2 
   1   chr1_2710720   Sample    A    C        0      0        2 
   1   chr1_2713085     AAsi    G    C        0      0        2 
   1   chr1_2713085     AKia    G    C        0      0        2 
   1   chr1_2713085     AOna    G    C        0      0        2 
   1   chr1_2713085     ASom    G    C        0      0        2 
   1   chr1_2713085     HCab    G    C        0      0        2 
   1   chr1_2713085     HPrz    G    C        0      0        2 
   1   chr1_2713085     ZBoe    G    C        0      0        2 
   1   chr1_2713085     ZGre    G    C        0      0        2 
   1   chr1_2713085     ZHar    G    C      0.5      1        2 
   1   chr1_2713085   Sample    G    C        0      0        2 
   1   chr1_2725129     AAsi    A    C        0      0        2 
   1   chr1_2725129     AKia    A    C        0      0        2 
   1   chr1_2725129     AOna    A    C        0      0        2 
   1   chr1_2725129     ASom    A    C        0      0        2 
   1   chr1_2725129     HCab    A    C      0.5      1        2 
   1   chr1_2725129     HPrz    A    C        0      0        2 
   1   chr1_2725129     ZBoe    A    C        0      0        2 
   1   chr1_2725129     ZGre    A    C        0      0        2 
   1   chr1_2725129     ZHar    A    C        0      0        2 
   1   chr1_2725129   Sample    A    C        0      0        2 
   1   chr1_2727717     AAsi    C    G        0      0        2 
   1   chr1_2727717     AKia    C    G        0      0        2 
   1   chr1_2727717     AOna    C    G        0      0        2 
   1   chr1_2727717     ASom    C    G        0      0        2 
   1   chr1_2727717     HCab    C    G        0      0        2 
   1   chr1_2727717     HPrz    C    G      0.5      1        2 
   1   chr1_2727717     ZBoe    C    G        0      0        2 
   1   chr1_2727717     ZGre    C    G        0      0        2 
   1   chr1_2727717     ZHar    C    G        0      0        2 
   1   chr1_2727717   Sample    C    G        0      0        2 
   1   chr1_2728183     AAsi    A    G        0      0        2 
   1   chr1_2728183     AKia    A    G        0      0        2 
   1   chr1_2728183     AOna    A    G        0      0        2 
   1   chr1_2728183     ASom    A    G        0      0        2 
   1   chr1_2728183     HCab    A    G        0      0        2 
   1   chr1_2728183     HPrz    A    G        0      0        2 
   1   chr1_2728183     ZBoe    A    G        0      0        2 
   1   chr1_2728183     ZGre    A    G        1      2        2 
   1   chr1_2728183     ZHar    A    G        0      0        2 
   1   chr1_2728183   Sample    A    G        0      0        2 
   1   chr1_2735382     AAsi    C    A        0      0        2 
   1   chr1_2735382     AKia    C    A        0      0        2 
   1   chr1_2735382     AOna    C    A        0      0        2 
   1   chr1_2735382     ASom    C    A        0      0        2 
   1   chr1_2735382     HCab    C    A        0      0        2 
   1   chr1_2735382     HPrz    C    A        0      0        2 
   1   chr1_2735382     ZBoe    C    A      0.5      1        2 
   1   chr1_2735382     ZGre    C    A        0      0        2 
   1   chr1_2735382     ZHar    C    A        0      0        2 
   1   chr1_2735382   Sample    C    A        0      0        2 
   1   chr1_2737305     AAsi    C    A        0      0        2 
   1   chr1_2737305     AKia    C    A        0      0        2 
   1   chr1_2737305     AOna    C    A      0.5      1        2 
   1   chr1_2737305     ASom    C    A        0      0        2 
   1   chr1_2737305     HCab    C    A        0      0        2 
   1   chr1_2737305     HPrz    C    A        0      0        2 
   1   chr1_2737305     ZBoe    C    A        0      0        2 
   1   chr1_2737305     ZGre    C    A        0      0        2 
   1   chr1_2737305     ZHar    C    A        0      0        2 
   1   chr1_2737305   Sample    C    A        0      0        2 
   1   chr1_2740476     AAsi    G    T        0      0        2 
   1   chr1_2740476     AKia    G    T        0      0        2 
   1   chr1_2740476     AOna    G    T        0      0        2 
   1   chr1_2740476     ASom    G    T        0      0        2 
   1   chr1_2740476     HCab    G    T        0      0        2 
   1   chr1_2740476     HPrz    G    T        0      0        2 
   1   chr1_2740476     ZBoe    G    T        0      0        2 
   1   chr1_2740476     ZGre    G    T        0      0        2 
   1   chr1_2740476     ZHar    G    T        1      2        2 
   1   chr1_2740476   Sample    G    T        0      0        2 
   1   chr1_2745848     AAsi    C    T        0      0        2 
   1   chr1_2745848     AKia    C    T        0      0        2 
   1   chr1_2745848     AOna    C    T        0      0        2 
   1   chr1_2745848     ASom    C    T        0      0        2 
   1   chr1_2745848     HCab    C    T        0      0        2 
   1   chr1_2745848     HPrz    C    T        0      0        2 
   1   chr1_2745848     ZBoe    C    T        1      2        2 
   1   chr1_2745848     ZGre    C    T        1      2        2 
   1   chr1_2745848     ZHar    C    T        0      0        2 
   1   chr1_2745848   Sample    C    T        0      0        2 
   1   chr1_2752684     AAsi    A    G        0      0        2 
   1   chr1_2752684     AKia    A    G      0.5      1        2 
   1   chr1_2752684     AOna    A    G        0      0        2 
   1   chr1_2752684     ASom    A    G        0      0        2 
   1   chr1_2752684     HCab    A    G        0      0        2 
   1   chr1_2752684     HPrz    A    G        0      0        2 
   1   chr1_2752684     ZBoe    A    G        0      0        2 
   1   chr1_2752684     ZGre    A    G        0      0        2 
   1   chr1_2752684     ZHar    A    G        0      0        2 
   1   chr1_2752684   Sample    A    G        0      0        2 
   1   chr1_2762212     AAsi    A    G        0      0        2 
   1   chr1_2762212     AKia    A    G        0      0        2 
   1   chr1_2762212     AOna    A    G        0      0        2 
   1   chr1_2762212     ASom    A    G        0      0        2 
   1   chr1_2762212     HCab    A    G        0      0        2 
   1   chr1_2762212     HPrz    A    G        0      0        2 
   1   chr1_2762212     ZBoe    A    G      0.5      1        2 
   1   chr1_2762212     ZGre    A    G        0      0        2 
   1   chr1_2762212     ZHar    A    G        0      0        2 
   1   chr1_2762212   Sample    A    G        0      0        2 
   1   chr1_2766039     AAsi    A    G        0      0        2 
   1   chr1_2766039     AKia    A    G        0      0        2 
   1   chr1_2766039     AOna    A    G        0      0        2 
   1   chr1_2766039     ASom    A    G        0      0        2 
   1   chr1_2766039     HCab    A    G        0      0        2 
   1   chr1_2766039     HPrz    A    G        0      0        2 
   1   chr1_2766039     ZBoe    A    G        0      0        2 
   1   chr1_2766039     ZGre    A    G        1      2        2 
   1   chr1_2766039     ZHar    A    G        0      0        2 
   1   chr1_2766039   Sample    A    G        0      0        2 
   1   chr1_2771095     AAsi    G    A        0      0        2 
   1   chr1_2771095     AKia    G    A        0      0        2 
   1   chr1_2771095     AOna    G    A        1      2        2 
   1   chr1_2771095     ASom    G    A        0      0        2 
   1   chr1_2771095     HCab    G    A        0      0        2 
   1   chr1_2771095     HPrz    G    A        0      0        2 
   1   chr1_2771095     ZBoe    G    A        0      0        2 
   1   chr1_2771095     ZGre    G    A        0      0        2 
   1   chr1_2771095     ZHar    G    A        0      0        2 
   1   chr1_2771095   Sample    G    A        0      0        2 
   1   chr1_2776336     AAsi    C    A      0.5      1        2 
   1   chr1_2776336     AKia    C    A        0      0        2 
   1   chr1_2776336     AOna    C    A        0      0        2 
   1   chr1_2776336     ASom    C    A        0      0        2 
   1   chr1_2776336     HCab    C    A        0      0        2 
   1   chr1_2776336     HPrz    C    A        0      0        2 
   1   chr1_2776336     ZBoe    C    A        0      0        2 
   1   chr1_2776336     ZGre    C    A        0      0        2 
   1   chr1_2776336     ZHar    C    A        0      0        2 
   1   chr1_2776336   Sample    C    A        0      0        2 
   1   chr1_2779108     AAsi    C    G        0      0        2 
   1   chr1_2779108     AKia    C    G        0      0        2 
   1   chr1_2779108     AOna    C    G        0      0        2 
   1   chr1_2779108     ASom    C    G        0      0        2 
   1   chr1_2779108     HCab    C    G        0      0        2 
   1   chr1_2779108     HPrz    C    G      0.5      1        2 
   1   chr1_2779108     ZBoe    C    G        0      0        2 
   1   chr1_2779108     ZGre    C    G        0      0        2 
   1   chr1_2779108     ZHar    C    G        0      0        2 
   1   chr1_2779108   Sample    C    G        0      0        2 
   1   chr1_2781999     AAsi    T    C        0      0        2 
   1   chr1_2781999     AKia    T    C      0.5      1        2 
   1   chr1_2781999     AOna    T    C        0      0        2 
   1   chr1_2781999     ASom    T    C        0      0        2 
   1   chr1_2781999     HCab    T    C        0      0        2 
   1   chr1_2781999     HPrz    T    C        0      0        2 
   1   chr1_2781999     ZBoe    T    C        0      0        2 
   1   chr1_2781999     ZGre    T    C        0      0        2 
   1   chr1_2781999     ZHar    T    C        0      0        2 
   1   chr1_2781999   Sample    T    C        0      0        2 
   1   chr1_2786945     AAsi    A    C        0      0        2 
   1   chr1_2786945     AKia    A    C        0      0        2 
   1   chr1_2786945     AOna    A    C        0      0        2 
   1   chr1_2786945     ASom    A    C        0      0        2 
   1   chr1_2786945     HCab    A    C        0      0        2 
   1   chr1_2786945     HPrz    A    C      0.5      1        2 
   1   chr1_2786945     ZBoe    A    C        0      0        2 
   1   chr1_2786945     ZGre    A    C        0      0        2 
   1   chr1_2786945     ZHar    A    C        0      0        2 
   1   chr1_2786945   Sample    A    C        0      0        2 
   1   chr1_2787058     AAsi    G    A        0      0        2 
   1   chr1_2787058     AKia    G    A        0      0        2 
   1   chr1_2787058     AOna    G    A        0      0        2 
   1   chr1_2787058     ASom    G    A        0      0        2 
   1   chr1_2787058     HCab    G    A        0      0        2 
   1   chr1_2787058     HPrz    G    A        0      0        2 
   1   chr1_2787058     ZBoe    G    A      0.5      1        2 
   1   chr1_2787058     ZGre    G    A        0      0        2 
   1   chr1_2787058     ZHar    G    A        0      0        2 
   1   chr1_2787058   Sample    G    A        0      0        2 
   1   chr1_2788027     AAsi    A    G        0      0        2 
   1   chr1_2788027     AKia    A    G        0      0        2 
   1   chr1_2788027     AOna    A    G        0      0        2 
   1   chr1_2788027     ASom    A    G        0      0        2 
   1   chr1_2788027     HCab    A    G        0      0        2 
   1   chr1_2788027     HPrz    A    G        0      0        2 
   1   chr1_2788027     ZBoe    A    G        0      0        2 
   1   chr1_2788027     ZGre    A    G        1      2        2 
   1   chr1_2788027     ZHar    A    G        0      0        2 
   1   chr1_2788027   Sample    A    G        0      0        2 
   1   chr1_2793509     AAsi    C    T        0      0        2 
   1   chr1_2793509     AKia    C    T        0      0        2 
   1   chr1_2793509     AOna    C    T        0      0        2 
   1   chr1_2793509     ASom    C    T        0      0        2 
   1   chr1_2793509     HCab    C    T      0.5      1        2 
   1   chr1_2793509     HPrz    C    T        0      0        2 
   1   chr1_2793509     ZBoe    C    T        0      0        2 
   1   chr1_2793509     ZGre    C    T        0      0        2 
   1   chr1_2793509     ZHar    C    T        0      0        2 
   1   chr1_2793509   Sample    C    T        0      0        2 
   1   chr1_2796881     AAsi    G    T        0      0        2 
   1   chr1_2796881     AKia    G    T        0      0        2 
   1   chr1_2796881     AOna    G    T        0      0        2 
   1   chr1_2796881     ASom    G    T        0      0        2 
   1   chr1_2796881     HCab    G    T        1      2        2 
   1   chr1_2796881     HPrz    G    T        1      2        2 
   1   chr1_2796881     ZBoe    G    T        0      0        2 
   1   chr1_2796881     ZGre    G    T        0      0        2 
   1   chr1_2796881     ZHar    G    T        0      0        2 
   1   chr1_2796881   Sample    G    T        0      0        2 
   1   chr1_2813578     AAsi    G    T        1      2        2 
   1   chr1_2813578     AKia    G    T        0      0        2 
   1   chr1_2813578     AOna    G    T        0      0        2 
   1   chr1_2813578     ASom    G    T        1      2        2 
   1   chr1_2813578     HCab    G    T        0      0        2 
   1   chr1_2813578     HPrz    G    T        0      0        2 
   1   chr1_2813578     ZBoe    G    T        0      0        2 
   1   chr1_2813578     ZGre    G    T        0      0        2 
   1   chr1_2813578     ZHar    G    T        0      0        2 
   1   chr1_2813578   Sample    G    T        1      2        2 
   1   chr1_2819306     AAsi    C    T        0      0        2 
   1   chr1_2819306     AKia    C    T        0      0        2 
   1   chr1_2819306     AOna    C    T        0      0        2 
   1   chr1_2819306     ASom    C    T        0      0        2 
   1   chr1_2819306     HCab    C    T        1      2        2 
   1   chr1_2819306     HPrz    C    T        1      2        2 
   1   chr1_2819306     ZBoe    C    T        0      0        2 
   1   chr1_2819306     ZGre    C    T        0      0        2 
   1   chr1_2819306     ZHar    C    T        0      0        2 
   1   chr1_2819306   Sample    C    T        0      0        2 
   1   chr1_2820888     AAsi    T    G        0      0        2 
   1   chr1_2820888     AKia    T    G        0      0        2 
   1   chr1_2820888     AOna    T    G        0      0        2 
   1   chr1_2820888     ASom    T    G        0      0        2 
   1   chr1_2820888     HCab    T    G        0      0        2 
   1   chr1_2820888     HPrz    T    G        0      0        2 
   1   chr1_2820888     ZBoe    T    G        0      0        2 
   1   chr1_2820888     ZGre    T    G        0      0        2 
   1   chr1_2820888     ZHar    T    G      0.5      1        2 
   1   chr1_2820888   Sample    T    G        0      0        2 
   1   chr1_2824605     AAsi    T    C        0      0        2 
   1   chr1_2824605     AKia    T    C        0      0        2 
   1   chr1_2824605     AOna    T    C      0.5      1        2 
   1   chr1_2824605     ASom    T    C        0      0        2 
   1   chr1_2824605     HCab    T    C        0      0        2 
   1   chr1_2824605     HPrz    T    C        0      0        2 
   1   chr1_2824605     ZBoe    T    C        0      0        2 
   1   chr1_2824605     ZGre    T    C        0      0        2 
   1   chr1_2824605     ZHar    T    C        0      0        2 
   1   chr1_2824605   Sample    T    C        0      0        2 
   1   chr1_2832646     AAsi    C    T        0      0        2 
   1   chr1_2832646     AKia    C    T        0      0        2 
   1   chr1_2832646     AOna    C    T        0      0        2 
   1   chr1_2832646     ASom    C    T        0      0        2 
   1   chr1_2832646     HCab    C    T        0      0        2 
   1   chr1_2832646     HPrz    C    T        0      0        2 
   1   chr1_2832646     ZBoe    C    T        1      2        2 
   1   chr1_2832646     ZGre    C    T        0      0        2 
   1   chr1_2832646     ZHar    C    T        0      0        2 
   1   chr1_2832646   Sample    C    T        0      0        2 
   1   chr1_2833142     AAsi    T    C        0      0        2 
   1   chr1_2833142     AKia    T    C        0      0        2 
   1   chr1_2833142     AOna    T    C      0.5      1        2 
   1   chr1_2833142     ASom    T    C        0      0        2 
   1   chr1_2833142     HCab    T    C        0      0        2 
   1   chr1_2833142     HPrz    T    C        0      0        2 
   1   chr1_2833142     ZBoe    T    C        0      0        2 
   1   chr1_2833142     ZGre    T    C        0      0        2 
   1   chr1_2833142     ZHar    T    C        0      0        2 
   1   chr1_2833142   Sample    T    C        0      0        2 
   1   chr1_2835341     AAsi    C    G        0      0        2 
   1   chr1_2835341     AKia    C    G        0      0        2 
   1   chr1_2835341     AOna    C    G        0      0        2 
   1   chr1_2835341     ASom    C    G        0      0        2 
   1   chr1_2835341     HCab    C    G        0      0        2 
   1   chr1_2835341     HPrz    C    G        0      0        2 
   1   chr1_2835341     ZBoe    C    G        0      0        2 
   1   chr1_2835341     ZGre    C    G        0      0        2 
   1   chr1_2835341     ZHar    C    G        1      2        2 
   1   chr1_2835341   Sample    C    G        0      0        2 
   1   chr1_2842502     AAsi    T    C        0      0        2 
   1   chr1_2842502     AKia    T    C        0      0        2 
   1   chr1_2842502     AOna    T    C        0      0        2 
   1   chr1_2842502     ASom    T    C        1      2        2 
   1   chr1_2842502     HCab    T    C        0      0        2 
   1   chr1_2842502     HPrz    T    C        0      0        2 
   1   chr1_2842502     ZBoe    T    C        0      0        2 
   1   chr1_2842502     ZGre    T    C        0      0        2 
   1   chr1_2842502     ZHar    T    C        0      0        2 
   1   chr1_2842502   Sample    T    C        0      0        2 
   1   chr1_2847081     AAsi    T    C        0      0        2 
   1   chr1_2847081     AKia    T    C        0      0        2 
   1   chr1_2847081     AOna    T    C      0.5      1        2 
   1   chr1_2847081     ASom    T    C        0      0        2 
   1   chr1_2847081     HCab    T    C        0      0        2 
   1   chr1_2847081     HPrz    T    C        0      0        2 
   1   chr1_2847081     ZBoe    T    C        1      2        2 
   1   chr1_2847081     ZGre    T    C        0      0        2 
   1   chr1_2847081     ZHar    T    C        1      2        2 
   1   chr1_2847081   Sample    T    C        0      0        2 
   1   chr1_2848188     AAsi    T    C        0      0        2 
   1   chr1_2848188     AKia    T    C        0      0        2 
   1   chr1_2848188     AOna    T    C        0      0        2 
   1   chr1_2848188     ASom    T    C        0      0        2 
   1   chr1_2848188     HCab    T    C        0      0        2 
   1   chr1_2848188     HPrz    T    C        0      0        2 
   1   chr1_2848188     ZBoe    T    C      0.5      1        2 
   1   chr1_2848188     ZGre    T    C        0      0        2 
   1   chr1_2848188     ZHar    T    C        0      0        2 
   1   chr1_2848188   Sample    T    C        0      0        2 
   1   chr1_2848623     AAsi    T    C        0      0        2 
   1   chr1_2848623     AKia    T    C        0      0        2 
   1   chr1_2848623     AOna    T    C        0      0        2 
   1   chr1_2848623     ASom    T    C        1      2        2 
   1   chr1_2848623     HCab    T    C        0      0        2 
   1   chr1_2848623     HPrz    T    C        0      0        2 
   1   chr1_2848623     ZBoe    T    C        0      0        2 
   1   chr1_2848623     ZGre    T    C        0      0        2 
   1   chr1_2848623     ZHar    T    C        0      0        2 
   1   chr1_2848623   Sample    T    C        0      0        2 
   1   chr1_2849268     AAsi    C    G        0      0        2 
   1   chr1_2849268     AKia    C    G        0      0        2 
   1   chr1_2849268     AOna    C    G        0      0        2 
   1   chr1_2849268     ASom    C    G        0      0        2 
   1   chr1_2849268     HCab    C    G        0      0        2 
   1   chr1_2849268     HPrz    C    G        0      0        2 
   1   chr1_2849268     ZBoe    C    G        0      0        2 
   1   chr1_2849268     ZGre    C    G        0      0        2 
   1   chr1_2849268     ZHar    C    G        1      2        2 
   1   chr1_2849268   Sample    C    G        0      0        2 
   1   chr1_2869348     AAsi    C    G        0      0        2 
   1   chr1_2869348     AKia    C    G        0      0        2 
   1   chr1_2869348     AOna    C    G        0      0        2 
   1   chr1_2869348     ASom    C    G        0      0        2 
   1   chr1_2869348     HCab    C    G      0.5      1        2 
   1   chr1_2869348     HPrz    C    G      0.5      1        2 
   1   chr1_2869348     ZBoe    C    G        0      0        2 
   1   chr1_2869348     ZGre    C    G        0      0        2 
   1   chr1_2869348     ZHar    C    G        0      0        2 
   1   chr1_2869348   Sample    C    G        0      0        2 
   1   chr1_2873398     AAsi    A    G        0      0        2 
   1   chr1_2873398     AKia    A    G        0      0        2 
   1   chr1_2873398     AOna    A    G        0      0        2 
   1   chr1_2873398     ASom    A    G        0      0        2 
   1   chr1_2873398     HCab    A    G        1      2        2 
   1   chr1_2873398     HPrz    A    G        1      2        2 
   1   chr1_2873398     ZBoe    A    G        0      0        2 
   1   chr1_2873398     ZGre    A    G        0      0        2 
   1   chr1_2873398     ZHar    A    G        0      0        2 
   1   chr1_2873398   Sample    A    G        0      0        2 
   1   chr1_2880248     AAsi    T    G        0      0        2 
   1   chr1_2880248     AKia    T    G        0      0        2 
   1   chr1_2880248     AOna    T    G        0      0        2 
   1   chr1_2880248     ASom    T    G        0      0        2 
   1   chr1_2880248     HCab    T    G        1      2        2 
   1   chr1_2880248     HPrz    T    G        1      2        2 
   1   chr1_2880248     ZBoe    T    G        0      0        2 
   1   chr1_2880248     ZGre    T    G        0      0        2 
   1   chr1_2880248     ZHar    T    G        0      0        2 
   1   chr1_2880248   Sample    T    G        0      0        2 
   1   chr1_2882181     AAsi    C    G        0      0        2 
   1   chr1_2882181     AKia    C    G        0      0        2 
   1   chr1_2882181     AOna    C    G      0.5      1        2 
   1   chr1_2882181     ASom    C    G        0      0        2 
   1   chr1_2882181     HCab    C    G        0      0        2 
   1   chr1_2882181     HPrz    C    G        0      0        2 
   1   chr1_2882181     ZBoe    C    G        0      0        2 
   1   chr1_2882181     ZGre    C    G        0      0        2 
   1   chr1_2882181     ZHar    C    G        0      0        2 
   1   chr1_2882181   Sample    C    G        0      0        2 
   1   chr1_2882411     AAsi    A    G        0      0        2 
   1   chr1_2882411     AKia    A    G        0      0        2 
   1   chr1_2882411     AOna    A    G        0      0        2 
   1   chr1_2882411     ASom    A    G        0      0        2 
   1   chr1_2882411     HCab    A    G        1      2        2 
   1   chr1_2882411     HPrz    A    G        1      2        2 
   1   chr1_2882411     ZBoe    A    G        0      0        2 
   1   chr1_2882411     ZGre    A    G        0      0        2 
   1   chr1_2882411     ZHar    A    G        0      0        2 
   1   chr1_2882411   Sample    A    G        0      0        2 
   1   chr1_2887626     AAsi    C    G        0      0        2 
   1   chr1_2887626     AKia    C    G        0      0        2 
   1   chr1_2887626     AOna    C    G        0      0        2 
   1   chr1_2887626     ASom    C    G        0      0        2 
   1   chr1_2887626     HCab    C    G        0      0        2 
   1   chr1_2887626     HPrz    C    G        0      0        2 
   1   chr1_2887626     ZBoe    C    G      0.5      1        2 
   1   chr1_2887626     ZGre    C    G        0      0        2 
   1   chr1_2887626     ZHar    C    G        0      0        2 
   1   chr1_2887626   Sample    C    G        0      0        2 
   1   chr1_2888552     AAsi    A    G        0      0        2 
   1   chr1_2888552     AKia    A    G        0      0        2 
   1   chr1_2888552     AOna    A    G        0      0        2 
   1   chr1_2888552     ASom    A    G        0      0        2 
   1   chr1_2888552     HCab    A    G        0      0        2 
   1   chr1_2888552     HPrz    A    G        0      0        2 
   1   chr1_2888552     ZBoe    A    G        1      2        2 
   1   chr1_2888552     ZGre    A    G        1      2        2 
   1   chr1_2888552     ZHar    A    G        0      0        2 
   1   chr1_2888552   Sample    A    G        0      0        2 
   1   chr1_2890614     AAsi    A    G        0      0        2 
   1   chr1_2890614     AKia    A    G        0      0        2 
   1   chr1_2890614     AOna    A    G        0      0        2 
   1   chr1_2890614     ASom    A    G        0      0        2 
   1   chr1_2890614     HCab    A    G        0      0        2 
   1   chr1_2890614     HPrz    A    G        1      2        2 
   1   chr1_2890614     ZBoe    A    G        0      0        2 
   1   chr1_2890614     ZGre    A    G        0      0        2 
   1   chr1_2890614     ZHar    A    G        0      0        2 
   1   chr1_2890614   Sample    A    G        0      0        2 
   1   chr1_2891046     AAsi    G    C        0      0        2 
   1   chr1_2891046     AKia    G    C        1      2        2 
   1   chr1_2891046     AOna    G    C      0.5      1        2 
   1   chr1_2891046     ASom    G    C        0      0        2 
   1   chr1_2891046     HCab    G    C        0      0        2 
   1   chr1_2891046     HPrz    G    C        0      0        2 
   1   chr1_2891046     ZBoe    G    C        1      2        2 
   1   chr1_2891046     ZGre    G    C        1      2        2 
   1   chr1_2891046     ZHar    G    C        1      2        2 
   1   chr1_2891046   Sample    G    C        0      0        2 
   1   chr1_2895771     AAsi    A    G        0      0        2 
   1   chr1_2895771     AKia    A    G        0      0        2 
   1   chr1_2895771     AOna    A    G        0      0        2 
   1   chr1_2895771     ASom    A    G        0      0        2 
   1   chr1_2895771     HCab    A    G        1      2        2 
   1   chr1_2895771     HPrz    A    G        1      2        2 
   1   chr1_2895771     ZBoe    A    G        0      0        2 
   1   chr1_2895771     ZGre    A    G        0      0        2 
   1   chr1_2895771     ZHar    A    G        0      0        2 
   1   chr1_2895771   Sample    A    G        0      0        2 
   1   chr1_2897322     AAsi    G    C        0      0        2 
   1   chr1_2897322     AKia    G    C        1      2        2 
   1   chr1_2897322     AOna    G    C        0      0        2 
   1   chr1_2897322     ASom    G    C        0      0        2 
   1   chr1_2897322     HCab    G    C        0      0        2 
   1   chr1_2897322     HPrz    G    C        0      0        2 
   1   chr1_2897322     ZBoe    G    C        0      0        2 
   1   chr1_2897322     ZGre    G    C        0      0        2 
   1   chr1_2897322     ZHar    G    C        0      0        2 
   1   chr1_2897322   Sample    G    C        0      0        2 
   1   chr1_2898802     AAsi    T    C        0      0        2 
   1   chr1_2898802     AKia    T    C        0      0        2 
   1   chr1_2898802     AOna    T    C      0.5      1        2 
   1   chr1_2898802     ASom    T    C        0      0        2 
   1   chr1_2898802     HCab    T    C        0      0        2 
   1   chr1_2898802     HPrz    T    C        0      0        2 
   1   chr1_2898802     ZBoe    T    C      0.5      1        2 
   1   chr1_2898802     ZGre    T    C        0      0        2 
   1   chr1_2898802     ZHar    T    C        0      0        2 
   1   chr1_2898802   Sample    T    C        0      0        2 
   1   chr1_2898852     AAsi    A    G        0      0        2 
   1   chr1_2898852     AKia    A    G        0      0        2 
   1   chr1_2898852     AOna    A    G        0      0        2 
   1   chr1_2898852     ASom    A    G        0      0        2 
   1   chr1_2898852     HCab    A    G        0      0        2 
   1   chr1_2898852     HPrz    A    G        0      0        2 
   1   chr1_2898852     ZBoe    A    G      0.5      1        2 
   1   chr1_2898852     ZGre    A    G        0      0        2 
   1   chr1_2898852     ZHar    A    G        0      0        2 
   1   chr1_2898852   Sample    A    G        0      0        2 
   1   chr1_2903204     AAsi    A    C        0      0        2 
   1   chr1_2903204     AKia    A    C        0      0        2 
   1   chr1_2903204     AOna    A    C        0      0        2 
   1   chr1_2903204     ASom    A    C        0      0        2 
   1   chr1_2903204     HCab    A    C        0      0        2 
   1   chr1_2903204     HPrz    A    C        0      0        2 
   1   chr1_2903204     ZBoe    A    C        1      2        2 
   1   chr1_2903204     ZGre    A    C        0      0        2 
   1   chr1_2903204     ZHar    A    C        0      0        2 
   1   chr1_2903204   Sample    A    C        0      0        2 
   1   chr1_2903774     AAsi    T    C        0      0        2 
   1   chr1_2903774     AKia    T    C        0      0        2 
   1   chr1_2903774     AOna    T    C      0.5      1        2 
   1   chr1_2903774     ASom    T    C        0      0        2 
   1   chr1_2903774     HCab    T    C        0      0        2 
   1   chr1_2903774     HPrz    T    C        0      0        2 
   1   chr1_2903774     ZBoe    T    C        0      0        2 
   1   chr1_2903774     ZGre    T    C        0      0        2 
   1   chr1_2903774     ZHar    T    C        0      0        2 
   1   chr1_2903774   Sample    T    C        0      0        2 
   1   chr1_2905422     AAsi    C    A        0      0        2 
   1   chr1_2905422     AKia    C    A        0      0        2 
   1   chr1_2905422     AOna    C    A        0      0        2 
   1   chr1_2905422     ASom    C    A        0      0        2 
   1   chr1_2905422     HCab    C    A        0      0        2 
   1   chr1_2905422     HPrz    C    A        0      0        2 
   1   chr1_2905422     ZBoe    C    A        1      2        2 
   1   chr1_2905422     ZGre    C    A        0      0        2 
   1   chr1_2905422     ZHar    C    A        0      0        2 
   1   chr1_2905422   Sample    C    A        0      0        2 
   1   chr1_2908811     AAsi    C    T        0      0        2 
   1   chr1_2908811     AKia    C    T        0      0        2 
   1   chr1_2908811     AOna    C    T        1      2        2 
   1   chr1_2908811     ASom    C    T        0      0        2 
   1   chr1_2908811     HCab    C    T        0      0        2 
   1   chr1_2908811     HPrz    C    T        0      0        2 
   1   chr1_2908811     ZBoe    C    T        1      2        2 
   1   chr1_2908811     ZGre    C    T        1      2        2 
   1   chr1_2908811     ZHar    C    T        1      2        2 
   1   chr1_2908811   Sample    C    T        0      0        2 
   1   chr1_2912112     AAsi    A    G        0      0        2 
   1   chr1_2912112     AKia    A    G        0      0        2 
   1   chr1_2912112     AOna    A    G      0.5      1        2 
   1   chr1_2912112     ASom    A    G        0      0        2 
   1   chr1_2912112     HCab    A    G        0      0        2 
   1   chr1_2912112     HPrz    A    G        0      0        2 
   1   chr1_2912112     ZBoe    A    G        0      0        2 
   1   chr1_2912112     ZGre    A    G        0      0        2 
   1   chr1_2912112     ZHar    A    G        0      0        2 
   1   chr1_2912112   Sample    A    G        0      0        2 
   1   chr1_2912522     AAsi    C    G        0      0        2 
   1   chr1_2912522     AKia    C    G        0      0        2 
   1   chr1_2912522     AOna    C    G        0      0        2 
   1   chr1_2912522     ASom    C    G        0      0        2 
   1   chr1_2912522     HCab    C    G      0.5      1        2 
   1   chr1_2912522     HPrz    C    G        0      0        2 
   1   chr1_2912522     ZBoe    C    G        0      0        2 
   1   chr1_2912522     ZGre    C    G        0      0        2 
   1   chr1_2912522     ZHar    C    G        0      0        2 
   1   chr1_2912522   Sample    C    G        0      0        2 
   1   chr1_2915104     AAsi    C    T        0      0        2 
   1   chr1_2915104     AKia    C    T        0      0        2 
   1   chr1_2915104     AOna    C    T        0      0        2 
   1   chr1_2915104     ASom    C    T        0      0        2 
   1   chr1_2915104     HCab    C    T        1      2        2 
   1   chr1_2915104     HPrz    C    T        1      2        2 
   1   chr1_2915104     ZBoe    C    T        0      0        2 
   1   chr1_2915104     ZGre    C    T        0      0        2 
   1   chr1_2915104     ZHar    C    T        0      0        2 
   1   chr1_2915104   Sample    C    T        0      0        2 
   1   chr1_2916442     AAsi    A    G        0      0        2 
   1   chr1_2916442     AKia    A    G        0      0        2 
   1   chr1_2916442     AOna    A    G        0      0        2 
   1   chr1_2916442     ASom    A    G        0      0        2 
   1   chr1_2916442     HCab    A    G        0      0        2 
   1   chr1_2916442     HPrz    A    G        0      0        2 
   1   chr1_2916442     ZBoe    A    G        1      2        2 
   1   chr1_2916442     ZGre    A    G        0      0        2 
   1   chr1_2916442     ZHar    A    G        0      0        2 
   1   chr1_2916442   Sample    A    G        0      0        2 
   1   chr1_2920889     AAsi    C    T        0      0        2 
   1   chr1_2920889     AKia    C    T        0      0        2 
   1   chr1_2920889     AOna    C    T        0      0        2 
   1   chr1_2920889     ASom    C    T        0      0        2 
   1   chr1_2920889     HCab    C    T        1      2        2 
   1   chr1_2920889     HPrz    C    T        1      2        2 
   1   chr1_2920889     ZBoe    C    T        0      0        2 
   1   chr1_2920889     ZGre    C    T        0      0        2 
   1   chr1_2920889     ZHar    C    T        0      0        2 
   1   chr1_2920889   Sample    C    T        0      0        2 
   1   chr1_2932129     AAsi    G    C        0      0        2 
   1   chr1_2932129     AKia    G    C        0      0        2 
   1   chr1_2932129     AOna    G    C        0      0        2 
   1   chr1_2932129     ASom    G    C        0      0        2 
   1   chr1_2932129     HCab    G    C        1      2        2 
   1   chr1_2932129     HPrz    G    C        1      2        2 
   1   chr1_2932129     ZBoe    G    C        0      0        2 
   1   chr1_2932129     ZGre    G    C        0      0        2 
   1   chr1_2932129     ZHar    G    C        0      0        2 
   1   chr1_2932129   Sample    G    C        0      0        2 
   1   chr1_2932165     AAsi    T    G        0      0        2 
   1   chr1_2932165     AKia    T    G        0      0        2 
   1   chr1_2932165     AOna    T    G        0      0        2 
   1   chr1_2932165     ASom    T    G        0      0        2 
   1   chr1_2932165     HCab    T    G        0      0        2 
   1   chr1_2932165     HPrz    T    G        0      0        2 
   1   chr1_2932165     ZBoe    T    G      0.5      1        2 
   1   chr1_2932165     ZGre    T    G        0      0        2 
   1   chr1_2932165     ZHar    T    G        0      0        2 
   1   chr1_2932165   Sample    T    G        0      0        2 
   1   chr1_2934747     AAsi    G    C        0      0        2 
   1   chr1_2934747     AKia    G    C        0      0        2 
   1   chr1_2934747     AOna    G    C        0      0        2 
   1   chr1_2934747     ASom    G    C        0      0        2 
   1   chr1_2934747     HCab    G    C        1      2        2 
   1   chr1_2934747     HPrz    G    C        1      2        2 
   1   chr1_2934747     ZBoe    G    C      0.5      1        2 
   1   chr1_2934747     ZGre    G    C        0      0        2 
   1   chr1_2934747     ZHar    G    C        0      0        2 
   1   chr1_2934747   Sample    G    C        0      0        2 
   1   chr1_2937093     AAsi    T    C        0      0        2 
   1   chr1_2937093     AKia    T    C        0      0        2 
   1   chr1_2937093     AOna    T    C      0.5      1        2 
   1   chr1_2937093     ASom    T    C        0      0        2 
   1   chr1_2937093     HCab    T    C        0      0        2 
   1   chr1_2937093     HPrz    T    C        0      0        2 
   1   chr1_2937093     ZBoe    T    C        0      0        2 
   1   chr1_2937093     ZGre    T    C        0      0        2 
   1   chr1_2937093     ZHar    T    C        0      0        2 
   1   chr1_2937093   Sample    T    C        0      0        2 
   1   chr1_2938793     AAsi    A    G        0      0        2 
   1   chr1_2938793     AKia    A    G        0      0        2 
   1   chr1_2938793     AOna    A    G        0      0        2 
   1   chr1_2938793     ASom    A    G        0      0        2 
   1   chr1_2938793     HCab    A    G        0      0        2 
   1   chr1_2938793     HPrz    A    G        0      0        2 
   1   chr1_2938793     ZBoe    A    G      0.5      1        2 
   1   chr1_2938793     ZGre    A    G        0      0        2 
   1   chr1_2938793     ZHar    A    G        0      0        2 
   1   chr1_2938793   Sample    A    G        0      0        2 
   1   chr1_2942524     AAsi    G    T        0      0        2 
   1   chr1_2942524     AKia    G    T        0      0        2 
   1   chr1_2942524     AOna    G    T        0      0        2 
   1   chr1_2942524     ASom    G    T        0      0        2 
   1   chr1_2942524     HCab    G    T        1      2        2 
   1   chr1_2942524     HPrz    G    T        1      2        2 
   1   chr1_2942524     ZBoe    G    T        0      0        2 
   1   chr1_2942524     ZGre    G    T        0      0        2 
   1   chr1_2942524     ZHar    G    T        0      0        2 
   1   chr1_2942524   Sample    G    T        0      0        2 
   1   chr1_2944115     AAsi    T    G        0      0        2 
   1   chr1_2944115     AKia    T    G        0      0        2 
   1   chr1_2944115     AOna    T    G        0      0        2 
   1   chr1_2944115     ASom    T    G        0      0        2 
   1   chr1_2944115     HCab    T    G      0.5      1        2 
   1   chr1_2944115     HPrz    T    G        0      0        2 
   1   chr1_2944115     ZBoe    T    G        0      0        2 
   1   chr1_2944115     ZGre    T    G        0      0        2 
   1   chr1_2944115     ZHar    T    G        0      0        2 
   1   chr1_2944115   Sample    T    G        0      0        2 
   1   chr1_2953743     AAsi    A    G        0      0        2 
   1   chr1_2953743     AKia    A    G        0      0        2 
   1   chr1_2953743     AOna    A    G        0      0        2 
   1   chr1_2953743     ASom    A    G        0      0        2 
   1   chr1_2953743     HCab    A    G        1      2        2 
   1   chr1_2953743     HPrz    A    G        1      2        2 
   1   chr1_2953743     ZBoe    A    G        0      0        2 
   1   chr1_2953743     ZGre    A    G        0      0        2 
   1   chr1_2953743     ZHar    A    G        0      0        2 
   1   chr1_2953743   Sample    A    G        0      0        2 
   1   chr1_2955184     AAsi    G    C        0      0        2 
   1   chr1_2955184     AKia    G    C        0      0        2 
   1   chr1_2955184     AOna    G    C        0      0        2 
   1   chr1_2955184     ASom    G    C        0      0        2 
   1   chr1_2955184     HCab    G    C        0      0        2 
   1   chr1_2955184     HPrz    G    C        0      0        2 
   1   chr1_2955184     ZBoe    G    C        0      0        2 
   1   chr1_2955184     ZGre    G    C        0      0        2 
   1   chr1_2955184     ZHar    G    C        1      2        2 
   1   chr1_2955184   Sample    G    C        0      0        2 
   1   chr1_2956650     AAsi    T    C        0      0        2 
   1   chr1_2956650     AKia    T    C        0      0        2 
   1   chr1_2956650     AOna    T    C        0      0        2 
   1   chr1_2956650     ASom    T    C        0      0        2 
   1   chr1_2956650     HCab    T    C        0      0        2 
   1   chr1_2956650     HPrz    T    C      0.5      1        2 
   1   chr1_2956650     ZBoe    T    C        0      0        2 
   1   chr1_2956650     ZGre    T    C        0      0        2 
   1   chr1_2956650     ZHar    T    C        0      0        2 
   1   chr1_2956650   Sample    T    C        0      0        2 
   1   chr1_2959131     AAsi    A    G        0      0        2 
   1   chr1_2959131     AKia    A    G        0      0        2 
   1   chr1_2959131     AOna    A    G      0.5      1        2 
   1   chr1_2959131     ASom    A    G        0      0        2 
   1   chr1_2959131     HCab    A    G        0      0        2 
   1   chr1_2959131     HPrz    A    G        0      0        2 
   1   chr1_2959131     ZBoe    A    G        0      0        2 
   1   chr1_2959131     ZGre    A    G        0      0        2 
   1   chr1_2959131     ZHar    A    G        0      0        2 
   1   chr1_2959131   Sample    A    G        0      0        2 
   1   chr1_2962915     AAsi    C    A        0      0        2 
   1   chr1_2962915     AKia    C    A        0      0        2 
   1   chr1_2962915     AOna    C    A      0.5      1        2 
   1   chr1_2962915     ASom    C    A        0      0        2 
   1   chr1_2962915     HCab    C    A        0      0        2 
   1   chr1_2962915     HPrz    C    A        0      0        2 
   1   chr1_2962915     ZBoe    C    A        0      0        2 
   1   chr1_2962915     ZGre    C    A        0      0        2 
   1   chr1_2962915     ZHar    C    A        0      0        2 
   1   chr1_2962915   Sample    C    A        0      0        2 
   1   chr1_2971069     AAsi    A    G        0      0        2 
   1   chr1_2971069     AKia    A    G        0      0        2 
   1   chr1_2971069     AOna    A    G        0      0        2 
   1   chr1_2971069     ASom    A    G        0      0        2 
   1   chr1_2971069     HCab    A    G        0      0        2 
   1   chr1_2971069     HPrz    A    G        0      0        2 
   1   chr1_2971069     ZBoe    A    G        0      0        2 
   1   chr1_2971069     ZGre    A    G        0      0        2 
   1   chr1_2971069     ZHar    A    G      0.5      1        2 
   1   chr1_2971069   Sample    A    G        0      0        2 
   1   chr1_2975545     AAsi    T    C        0      0        2 
   1   chr1_2975545     AKia    T    C        0      0        2 
   1   chr1_2975545     AOna    T    C        0      0        2 
   1   chr1_2975545     ASom    T    C        0      0        2 
   1   chr1_2975545     HCab    T    C        0      0        2 
   1   chr1_2975545     HPrz    T    C        0      0        2 
   1   chr1_2975545     ZBoe    T    C        0      0        2 
   1   chr1_2975545     ZGre    T    C        0      0        2 
   1   chr1_2975545     ZHar    T    C        1      2        2 
   1   chr1_2975545   Sample    T    C        0      0        2 
   1   chr1_2977714     AAsi    G    C        0      0        2 
   1   chr1_2977714     AKia    G    C        0      0        2 
   1   chr1_2977714     AOna    G    C        0      0        2 
   1   chr1_2977714     ASom    G    C        0      0        2 
   1   chr1_2977714     HCab    G    C        0      0        2 
   1   chr1_2977714     HPrz    G    C        0      0        2 
   1   chr1_2977714     ZBoe    G    C        0      0        2 
   1   chr1_2977714     ZGre    G    C        0      0        2 
   1   chr1_2977714     ZHar    G    C      0.5      1        2 
   1   chr1_2977714   Sample    G    C        0      0        2 
   1   chr1_2980136     AAsi    T    C        1      2        2 
   1   chr1_2980136     AKia    T    C        0      0        2 
   1   chr1_2980136     AOna    T    C        0      0        2 
   1   chr1_2980136     ASom    T    C        0      0        2 
   1   chr1_2980136     HCab    T    C        0      0        2 
   1   chr1_2980136     HPrz    T    C        0      0        2 
   1   chr1_2980136     ZBoe    T    C        0      0        2 
   1   chr1_2980136     ZGre    T    C        0      0        2 
   1   chr1_2980136     ZHar    T    C        0      0        2 
   1   chr1_2980136   Sample    T    C        0      0        2 
   1   chr1_2998407     AAsi    T    C        0      0        2 
   1   chr1_2998407     AKia    T    C        0      0        2 
   1   chr1_2998407     AOna    T    C        0      0        2 
   1   chr1_2998407     ASom    T    C        0      0        2 
   1   chr1_2998407     HCab    T    C        0      0        2 
   1   chr1_2998407     HPrz    T    C        0      0        2 
   1   chr1_2998407     ZBoe    T    C      0.5      1        2 
   1   chr1_2998407     ZGre    T    C        0      0        2 
   1   chr1_2998407     ZHar    T    C        0      0        2 
   1   chr1_2998407   Sample    T    C        0      0        2 
   1   chr1_3007232     AAsi    G    C        0      0        2 
   1   chr1_3007232     AKia    G    C        0      0        2 
   1   chr1_3007232     AOna    G    C        0      0        2 
   1   chr1_3007232     ASom    G    C        0      0        2 
   1   chr1_3007232     HCab    G    C        0      0        2 
   1   chr1_3007232     HPrz    G    C        0      0        2 
   1   chr1_3007232     ZBoe    G    C      0.5      1        2 
   1   chr1_3007232     ZGre    G    C        0      0        2 
   1   chr1_3007232     ZHar    G    C        0      0        2 
   1   chr1_3007232   Sample    G    C        0      0        2 
   1   chr1_3008680     AAsi    T    C        0      0        2 
   1   chr1_3008680     AKia    T    C        0      0        2 
   1   chr1_3008680     AOna    T    C      0.5      1        2 
   1   chr1_3008680     ASom    T    C        0      0        2 
   1   chr1_3008680     HCab    T    C        0      0        2 
   1   chr1_3008680     HPrz    T    C        0      0        2 
   1   chr1_3008680     ZBoe    T    C        0      0        2 
   1   chr1_3008680     ZGre    T    C        0      0        2 
   1   chr1_3008680     ZHar    T    C        0      0        2 
   1   chr1_3008680   Sample    T    C        0      0        2 
   1   chr1_3021769     AAsi    A    C        1      2        2 
   1   chr1_3021769     AKia    A    C        0      0        2 
   1   chr1_3021769     AOna    A    C        0      0        2 
   1   chr1_3021769     ASom    A    C        1      2        2 
   1   chr1_3021769     HCab    A    C        0      0        2 
   1   chr1_3021769     HPrz    A    C        0      0        2 
   1   chr1_3021769     ZBoe    A    C        0      0        2 
   1   chr1_3021769     ZGre    A    C        0      0        2 
   1   chr1_3021769     ZHar    A    C        0      0        2 
   1   chr1_3021769   Sample    A    C        1      2        2 
   1   chr1_3022345     AAsi    A    G        0      0        2 
   1   chr1_3022345     AKia    A    G        0      0        2 
   1   chr1_3022345     AOna    A    G        0      0        2 
   1   chr1_3022345     ASom    A    G        0      0        2 
   1   chr1_3022345     HCab    A    G        1      2        2 
   1   chr1_3022345     HPrz    A    G        1      2        2 
   1   chr1_3022345     ZBoe    A    G        0      0        2 
   1   chr1_3022345     ZGre    A    G        0      0        2 
   1   chr1_3022345     ZHar    A    G        0      0        2 
   1   chr1_3022345   Sample    A    G        0      0        2 
   1   chr1_3027248     AAsi    C    G        1      2        2 
   1   chr1_3027248     AKia    C    G        0      0        2 
   1   chr1_3027248     AOna    C    G        0      0        2 
   1   chr1_3027248     ASom    C    G        1      2        2 
   1   chr1_3027248     HCab    C    G        0      0        2 
   1   chr1_3027248     HPrz    C    G        0      0        2 
   1   chr1_3027248     ZBoe    C    G        0      0        2 
   1   chr1_3027248     ZGre    C    G        0      0        2 
   1   chr1_3027248     ZHar    C    G        0      0        2 
   1   chr1_3027248   Sample    C    G        1      2        2 
   1   chr1_3027391     AAsi    A    G        0      0        2 
   1   chr1_3027391     AKia    A    G        0      0        2 
   1   chr1_3027391     AOna    A    G      0.5      1        2 
   1   chr1_3027391     ASom    A    G        0      0        2 
   1   chr1_3027391     HCab    A    G        0      0        2 
   1   chr1_3027391     HPrz    A    G        0      0        2 
   1   chr1_3027391     ZBoe    A    G        1      2        2 
   1   chr1_3027391     ZGre    A    G        1      2        2 
   1   chr1_3027391     ZHar    A    G        1      2        2 
   1   chr1_3027391   Sample    A    G        0      0        2 
   1   chr1_3035834     AAsi    T    C        0      0        2 
   1   chr1_3035834     AKia    T    C        0      0        2 
   1   chr1_3035834     AOna    T    C        0      0        2 
   1   chr1_3035834     ASom    T    C        0      0        2 
   1   chr1_3035834     HCab    T    C      0.5      1        2 
   1   chr1_3035834     HPrz    T    C        0      0        2 
   1   chr1_3035834     ZBoe    T    C        0      0        2 
   1   chr1_3035834     ZGre    T    C        0      0        2 
   1   chr1_3035834     ZHar    T    C        0      0        2 
   1   chr1_3035834   Sample    T    C        0      0        2 
   1   chr1_3039753     AAsi    A    G        0      0        2 
   1   chr1_3039753     AKia    A    G        0      0        2 
   1   chr1_3039753     AOna    A    G        0      0        2 
   1   chr1_3039753     ASom    A    G        0      0        2 
   1   chr1_3039753     HCab    A    G        1      2        2 
   1   chr1_3039753     HPrz    A    G        1      2        2 
   1   chr1_3039753     ZBoe    A    G        0      0        2 
   1   chr1_3039753     ZGre    A    G        0      0        2 
   1   chr1_3039753     ZHar    A    G        0      0        2 
   1   chr1_3039753   Sample    A    G        0      0        2 
   1   chr1_3042514     AAsi    A    G        0      0        2 
   1   chr1_3042514     AKia    A    G        0      0        2 
   1   chr1_3042514     AOna    A    G        0      0        2 
   1   chr1_3042514     ASom    A    G        1      2        2 
   1   chr1_3042514     HCab    A    G        0      0        2 
   1   chr1_3042514     HPrz    A    G        0      0        2 
   1   chr1_3042514     ZBoe    A    G        0      0        2 
   1   chr1_3042514     ZGre    A    G        0      0        2 
   1   chr1_3042514     ZHar    A    G        0      0        2 
   1   chr1_3042514   Sample    A    G        0      0        2 
   1   chr1_3042900     AAsi    A    G        0      0        2 
   1   chr1_3042900     AKia    A    G        0      0        2 
   1   chr1_3042900     AOna    A    G      0.5      1        2 
   1   chr1_3042900     ASom    A    G        0      0        2 
   1   chr1_3042900     HCab    A    G        0      0        2 
   1   chr1_3042900     HPrz    A    G        0      0        2 
   1   chr1_3042900     ZBoe    A    G        0      0        2 
   1   chr1_3042900     ZGre    A    G        0      0        2 
   1   chr1_3042900     ZHar    A    G        0      0        2 
   1   chr1_3042900   Sample    A    G        0      0        2 
   1   chr1_3050299     AAsi    T    C        0      0        2 
   1   chr1_3050299     AKia    T    C        0      0        2 
   1   chr1_3050299     AOna    T    C        0      0        2 
   1   chr1_3050299     ASom    T    C        0      0        2 
   1   chr1_3050299     HCab    T    C        1      2        2 
   1   chr1_3050299     HPrz    T    C        1      2        2 
   1   chr1_3050299     ZBoe    T    C        0      0        2 
   1   chr1_3050299     ZGre    T    C        0      0        2 
   1   chr1_3050299     ZHar    T    C        0      0        2 
   1   chr1_3050299   Sample    T    C        0      0        2 
   1   chr1_3055389     AAsi    A    G        0      0        2 
   1   chr1_3055389     AKia    A    G        0      0        2 
   1   chr1_3055389     AOna    A    G        0      0        2 
   1   chr1_3055389     ASom    A    G        0      0        2 
   1   chr1_3055389     HCab    A    G        0      0        2 
   1   chr1_3055389     HPrz    A    G        0      0        2 
   1   chr1_3055389     ZBoe    A    G        0      0        2 
   1   chr1_3055389     ZGre    A    G        1      2        2 
   1   chr1_3055389     ZHar    A    G        0      0        2 
   1   chr1_3055389   Sample    A    G        0      0        2 
   1   chr1_3057764     AAsi    T    C        0      0        2 
   1   chr1_3057764     AKia    T    C        0      0        2 
   1   chr1_3057764     AOna    T    C        0      0        2 
   1   chr1_3057764     ASom    T    C        0      0        2 
   1   chr1_3057764     HCab    T    C        0      0        2 
   1   chr1_3057764     HPrz    T    C        0      0        2 
   1   chr1_3057764     ZBoe    T    C        0      0        2 
   1   chr1_3057764     ZGre    T    C        0      0        2 
   1   chr1_3057764     ZHar    T    C        1      2        2 
   1   chr1_3057764   Sample    T    C        0      0        2 
   1   chr1_3059903     AAsi    C    T        0      0        2 
   1   chr1_3059903     AKia    C    T        0      0        2 
   1   chr1_3059903     AOna    C    T        0      0        2 
   1   chr1_3059903     ASom    C    T        0      0        2 
   1   chr1_3059903     HCab    C    T        0      0        2 
   1   chr1_3059903     HPrz    C    T        0      0        2 
   1   chr1_3059903     ZBoe    C    T        0      0        2 
   1   chr1_3059903     ZGre    C    T        0      0        2 
   1   chr1_3059903     ZHar    C    T        1      2        2 
   1   chr1_3059903   Sample    C    T        0      0        2 
   1   chr1_3064129     AAsi    G    A        0      0        2 
   1   chr1_3064129     AKia    G    A        0      0        2 
   1   chr1_3064129     AOna    G    A        0      0        2 
   1   chr1_3064129     ASom    G    A        0      0        2 
   1   chr1_3064129     HCab    G    A        0      0        2 
   1   chr1_3064129     HPrz    G    A        0      0        2 
   1   chr1_3064129     ZBoe    G    A        0      0        2 
   1   chr1_3064129     ZGre    G    A        0      0        2 
   1   chr1_3064129     ZHar    G    A      0.5      1        2 
   1   chr1_3064129   Sample    G    A        0      0        2 
   1   chr1_3064533     AAsi    G    C        0      0        2 
   1   chr1_3064533     AKia    G    C        0      0        2 
   1   chr1_3064533     AOna    G    C        0      0        2 
   1   chr1_3064533     ASom    G    C        0      0        2 
   1   chr1_3064533     HCab    G    C        0      0        2 
   1   chr1_3064533     HPrz    G    C        0      0        2 
   1   chr1_3064533     ZBoe    G    C        0      0        2 
   1   chr1_3064533     ZGre    G    C        0      0        2 
   1   chr1_3064533     ZHar    G    C      0.5      1        2 
   1   chr1_3064533   Sample    G    C        0      0        2 
   1   chr1_3065245     AAsi    A    G        0      0        2 
   1   chr1_3065245     AKia    A    G        0      0        2 
   1   chr1_3065245     AOna    A    G      0.5      1        2 
   1   chr1_3065245     ASom    A    G        0      0        2 
   1   chr1_3065245     HCab    A    G        0      0        2 
   1   chr1_3065245     HPrz    A    G        0      0        2 
   1   chr1_3065245     ZBoe    A    G        0      0        2 
   1   chr1_3065245     ZGre    A    G        0      0        2 
   1   chr1_3065245     ZHar    A    G        0      0        2 
   1   chr1_3065245   Sample    A    G        0      0        2 
   1   chr1_3065675     AAsi    T    C        0      0        2 
   1   chr1_3065675     AKia    T    C        0      0        2 
   1   chr1_3065675     AOna    T    C      0.5      1        2 
   1   chr1_3065675     ASom    T    C        0      0        2 
   1   chr1_3065675     HCab    T    C        0      0        2 
   1   chr1_3065675     HPrz    T    C        0      0        2 
   1   chr1_3065675     ZBoe    T    C        0      0        2 
   1   chr1_3065675     ZGre    T    C        0      0        2 
   1   chr1_3065675     ZHar    T    C        0      0        2 
   1   chr1_3065675   Sample    T    C        0      0        2 
   1   chr1_3065786     AAsi    C    T        0      0        2 
   1   chr1_3065786     AKia    C    T      0.5      1        2 
   1   chr1_3065786     AOna    C    T        0      0        2 
   1   chr1_3065786     ASom    C    T        0      0        2 
   1   chr1_3065786     HCab    C    T        0      0        2 
   1   chr1_3065786     HPrz    C    T        0      0        2 
   1   chr1_3065786     ZBoe    C    T        0      0        2 
   1   chr1_3065786     ZGre    C    T        0      0        2 
   1   chr1_3065786     ZHar    C    T        0      0        2 
   1   chr1_3065786   Sample    C    T        0      0        2 
   1   chr1_3069430     AAsi    C    T        0      0        2 
   1   chr1_3069430     AKia    C    T        0      0        2 
   1   chr1_3069430     AOna    C    T        0      0        2 
   1   chr1_3069430     ASom    C    T        0      0        2 
   1   chr1_3069430     HCab    C    T        0      0        2 
   1   chr1_3069430     HPrz    C    T        0      0        2 
   1   chr1_3069430     ZBoe    C    T      0.5      1        2 
   1   chr1_3069430     ZGre    C    T        0      0        2 
   1   chr1_3069430     ZHar    C    T        0      0        2 
   1   chr1_3069430   Sample    C    T        0      0        2 
   1   chr1_3069993     AAsi    G    A        0      0        2 
   1   chr1_3069993     AKia    G    A        0      0        2 
   1   chr1_3069993     AOna    G    A      0.5      1        2 
   1   chr1_3069993     ASom    G    A        0      0        2 
   1   chr1_3069993     HCab    G    A        0      0        2 
   1   chr1_3069993     HPrz    G    A        0      0        2 
   1   chr1_3069993     ZBoe    G    A        0      0        2 
   1   chr1_3069993     ZGre    G    A        0      0        2 
   1   chr1_3069993     ZHar    G    A        0      0        2 
   1   chr1_3069993   Sample    G    A        0      0        2 
   1   chr1_3070458     AAsi    T    A        0      0        2 
   1   chr1_3070458     AKia    T    A        0      0        2 
   1   chr1_3070458     AOna    T    A        0      0        2 
   1   chr1_3070458     ASom    T    A        0      0        2 
   1   chr1_3070458     HCab    T    A        0      0        2 
   1   chr1_3070458     HPrz    T    A        0      0        2 
   1   chr1_3070458     ZBoe    T    A        0      0        2 
   1   chr1_3070458     ZGre    T    A        1      2        2 
   1   chr1_3070458     ZHar    T    A        0      0        2 
   1   chr1_3070458   Sample    T    A        0      0        2 
   1   chr1_3070482     AAsi    T    C        0      0        2 
   1   chr1_3070482     AKia    T    C        0      0        2 
   1   chr1_3070482     AOna    T    C        0      0        2 
   1   chr1_3070482     ASom    T    C        0      0        2 
   1   chr1_3070482     HCab    T    C        0      0        2 
   1   chr1_3070482     HPrz    T    C        0      0        2 
   1   chr1_3070482     ZBoe    T    C      0.5      1        2 
   1   chr1_3070482     ZGre    T    C        0      0        2 
   1   chr1_3070482     ZHar    T    C        0      0        2 
   1   chr1_3070482   Sample    T    C        0      0        2 
   1   chr1_3076960     AAsi    T    C        0      0        2 
   1   chr1_3076960     AKia    T    C        0      0        2 
   1   chr1_3076960     AOna    T    C        0      0        2 
   1   chr1_3076960     ASom    T    C        0      0        2 
   1   chr1_3076960     HCab    T    C        1      2        2 
   1   chr1_3076960     HPrz    T    C        1      2        2 
   1   chr1_3076960     ZBoe    T    C        0      0        2 
   1   chr1_3076960     ZGre    T    C        0      0        2 
   1   chr1_3076960     ZHar    T    C        0      0        2 
   1   chr1_3076960   Sample    T    C        0      0        2 
   1   chr1_3078354     AAsi    C    A        0      0        2 
   1   chr1_3078354     AKia    C    A        1      2        2 
   1   chr1_3078354     AOna    C    A      0.5      1        2 
   1   chr1_3078354     ASom    C    A        0      0        2 
   1   chr1_3078354     HCab    C    A        0      0        2 
   1   chr1_3078354     HPrz    C    A        0      0        2 
   1   chr1_3078354     ZBoe    C    A        0      0        2 
   1   chr1_3078354     ZGre    C    A        0      0        2 
   1   chr1_3078354     ZHar    C    A        0      0        2 
   1   chr1_3078354   Sample    C    A        0      0        2 
   1   chr1_3085965     AAsi    T    C        0      0        2 
   1   chr1_3085965     AKia    T    C        0      0        2 
   1   chr1_3085965     AOna    T    C        0      0        2 
   1   chr1_3085965     ASom    T    C        0      0        2 
   1   chr1_3085965     HCab    T    C      0.5      1        2 
   1   chr1_3085965     HPrz    T    C      0.5      1        2 
   1   chr1_3085965     ZBoe    T    C        0      0        2 
   1   chr1_3085965     ZGre    T    C        0      0        2 
   1   chr1_3085965     ZHar    T    C        0      0        2 
   1   chr1_3085965   Sample    T    C        0      0        2 
   1   chr1_3093490     AAsi    G    A        0      0        2 
   1   chr1_3093490     AKia    G    A        1      2        2 
   1   chr1_3093490     AOna    G    A        1      2        2 
   1   chr1_3093490     ASom    G    A        0      0        2 
   1   chr1_3093490     HCab    G    A        0      0        2 
   1   chr1_3093490     HPrz    G    A        0      0        2 
   1   chr1_3093490     ZBoe    G    A        0      0        2 
   1   chr1_3093490     ZGre    G    A        0      0        2 
   1   chr1_3093490     ZHar    G    A        0      0        2 
   1   chr1_3093490   Sample    G    A        0      0        2 
   1   chr1_3094506     AAsi    C    T        0      0        2 
   1   chr1_3094506     AKia    C    T        0      0        2 
   1   chr1_3094506     AOna    C    T        1      2        2 
   1   chr1_3094506     ASom    C    T        0      0        2 
   1   chr1_3094506     HCab    C    T        0      0        2 
   1   chr1_3094506     HPrz    C    T        0      0        2 
   1   chr1_3094506     ZBoe    C    T      0.5      1        2 
   1   chr1_3094506     ZGre    C    T        0      0        2 
   1   chr1_3094506     ZHar    C    T        0      0        2 
   1   chr1_3094506   Sample    C    T        0      0        2 
   1   chr1_3096623     AAsi    A    C        0      0        2 
   1   chr1_3096623     AKia    A    C        0      0        2 
   1   chr1_3096623     AOna    A    C        1      2        2 
   1   chr1_3096623     ASom    A    C        0      0        2 
   1   chr1_3096623     HCab    A    C        0      0        2 
   1   chr1_3096623     HPrz    A    C        0      0        2 
   1   chr1_3096623     ZBoe    A    C      0.5      1        2 
   1   chr1_3096623     ZGre    A    C        0      0        2 
   1   chr1_3096623     ZHar    A    C        0      0        2 
   1   chr1_3096623   Sample    A    C        0      0        2 
   1   chr1_3097263     AAsi    T    G        0      0        2 
   1   chr1_3097263     AKia    T    G        0      0        2 
   1   chr1_3097263     AOna    T    G        0      0        2 
   1   chr1_3097263     ASom    T    G        0      0        2 
   1   chr1_3097263     HCab    T    G        1      2        2 
   1   chr1_3097263     HPrz    T    G        1      2        2 
   1   chr1_3097263     ZBoe    T    G      0.5      1        2 
   1   chr1_3097263     ZGre    T    G        0      0        2 
   1   chr1_3097263     ZHar    T    G        0      0        2 
   1   chr1_3097263   Sample    T    G        0      0        2 
   1   chr1_3100644     AAsi    G    A        0      0        2 
   1   chr1_3100644     AKia    G    A        0      0        2 
   1   chr1_3100644     AOna    G    A        0      0        2 
   1   chr1_3100644     ASom    G    A        0      0        2 
   1   chr1_3100644     HCab    G    A        0      0        2 
   1   chr1_3100644     HPrz    G    A        0      0        2 
   1   chr1_3100644     ZBoe    G    A      0.5      1        2 
   1   chr1_3100644     ZGre    G    A        0      0        2 
   1   chr1_3100644     ZHar    G    A        0      0        2 
   1   chr1_3100644   Sample    G    A        0      0        2 
   1   chr1_3104442     AAsi    C    T        0      0        2 
   1   chr1_3104442     AKia    C    T        1      2        2 
   1   chr1_3104442     AOna    C    T        0      0        2 
   1   chr1_3104442     ASom    C    T        0      0        2 
   1   chr1_3104442     HCab    C    T        0      0        2 
   1   chr1_3104442     HPrz    C    T        0      0        2 
   1   chr1_3104442     ZBoe    C    T        0      0        2 
   1   chr1_3104442     ZGre    C    T        0      0        2 
   1   chr1_3104442     ZHar    C    T        0      0        2 
   1   chr1_3104442   Sample    C    T        0      0        2 
   1   chr1_3105757     AAsi    C    G        0      0        2 
   1   chr1_3105757     AKia    C    G        0      0        2 
   1   chr1_3105757     AOna    C    G        0      0        2 
   1   chr1_3105757     ASom    C    G        0      0        2 
   1   chr1_3105757     HCab    C    G        1      2        2 
   1   chr1_3105757     HPrz    C    G      0.5      1        2 
   1   chr1_3105757     ZBoe    C    G        0      0        2 
   1   chr1_3105757     ZGre    C    G        0      0        2 
   1   chr1_3105757     ZHar    C    G        0      0        2 
   1   chr1_3105757   Sample    C    G        0      0        2 
   1   chr1_3105921     AAsi    T    C        0      0        2 
   1   chr1_3105921     AKia    T    C        0      0        2 
   1   chr1_3105921     AOna    T    C        0      0        2 
   1   chr1_3105921     ASom    T    C        0      0        2 
   1   chr1_3105921     HCab    T    C        0      0        2 
   1   chr1_3105921     HPrz    T    C      0.5      1        2 
   1   chr1_3105921     ZBoe    T    C        0      0        2 
   1   chr1_3105921     ZGre    T    C        0      0        2 
   1   chr1_3105921     ZHar    T    C        0      0        2 
   1   chr1_3105921   Sample    T    C        0      0        2 
   1   chr1_3106215     AAsi    T    A        0      0        2 
   1   chr1_3106215     AKia    T    A      0.5      1        2 
   1   chr1_3106215     AOna    T    A        0      0        2 
   1   chr1_3106215     ASom    T    A        0      0        2 
   1   chr1_3106215     HCab    T    A        0      0        2 
   1   chr1_3106215     HPrz    T    A        0      0        2 
   1   chr1_3106215     ZBoe    T    A        0      0        2 
   1   chr1_3106215     ZGre    T    A        0      0        2 
   1   chr1_3106215     ZHar    T    A        0      0        2 
   1   chr1_3106215   Sample    T    A        0      0        2 
   1   chr1_3106417     AAsi    G    C        0      0        2 
   1   chr1_3106417     AKia    G    C        0      0        2 
   1   chr1_3106417     AOna    G    C        0      0        2 
   1   chr1_3106417     ASom    G    C        0      0        2 
   1   chr1_3106417     HCab    G    C        0      0        2 
   1   chr1_3106417     HPrz    G    C        0      0        2 
   1   chr1_3106417     ZBoe    G    C        1      2        2 
   1   chr1_3106417     ZGre    G    C        1      2        2 
   1   chr1_3106417     ZHar    G    C        1      2        2 
   1   chr1_3106417   Sample    G    C        0      0        2 
   1   chr1_3109877     AAsi    C    T        0      0        2 
   1   chr1_3109877     AKia    C    T        0      0        2 
   1   chr1_3109877     AOna    C    T        0      0        2 
   1   chr1_3109877     ASom    C    T        1      2        2 
   1   chr1_3109877     HCab    C    T        0      0        2 
   1   chr1_3109877     HPrz    C    T        0      0        2 
   1   chr1_3109877     ZBoe    C    T        0      0        2 
   1   chr1_3109877     ZGre    C    T        0      0        2 
   1   chr1_3109877     ZHar    C    T        0      0        2 
   1   chr1_3109877   Sample    C    T        0      0        2 
   1   chr1_3113188     AAsi    G    A        0      0        2 
   1   chr1_3113188     AKia    G    A        0      0        2 
   1   chr1_3113188     AOna    G    A        0      0        2 
   1   chr1_3113188     ASom    G    A        0      0        2 
   1   chr1_3113188     HCab    G    A        0      0        2 
   1   chr1_3113188     HPrz    G    A        0      0        2 
   1   chr1_3113188     ZBoe    G    A        0      0        2 
   1   chr1_3113188     ZGre    G    A        1      2        2 
   1   chr1_3113188     ZHar    G    A        0      0        2 
   1   chr1_3113188   Sample    G    A        0      0        2 
   1   chr1_3114032     AAsi    A    G        0      0        2 
   1   chr1_3114032     AKia    A    G        0      0        2 
   1   chr1_3114032     AOna    A    G        0      0        2 
   1   chr1_3114032     ASom    A    G        0      0        2 
   1   chr1_3114032     HCab    A    G        0      0        2 
   1   chr1_3114032     HPrz    A    G        0      0        2 
   1   chr1_3114032     ZBoe    A    G        0      0        2 
   1   chr1_3114032     ZGre    A    G        1      2        2 
   1   chr1_3114032     ZHar    A    G        0      0        2 
   1   chr1_3114032   Sample    A    G        0      0        2 
   1   chr1_3117379     AAsi    A    C        0      0        2 
   1   chr1_3117379     AKia    A    C        0      0        2 
   1   chr1_3117379     AOna    A    C        0      0        2 
   1   chr1_3117379     ASom    A    C        0      0        2 
   1   chr1_3117379     HCab    A    C      0.5      1        2 
   1   chr1_3117379     HPrz    A    C        0      0        2 
   1   chr1_3117379     ZBoe    A    C        0      0        2 
   1   chr1_3117379     ZGre    A    C        0      0        2 
   1   chr1_3117379     ZHar    A    C        0      0        2 
   1   chr1_3117379   Sample    A    C        0      0        2 
   1   chr1_3118142     AAsi    G    A        0      0        2 
   1   chr1_3118142     AKia    G    A        0      0        2 
   1   chr1_3118142     AOna    G    A        0      0        2 
   1   chr1_3118142     ASom    G    A        0      0        2 
   1   chr1_3118142     HCab    G    A        1      2        2 
   1   chr1_3118142     HPrz    G    A        1      2        2 
   1   chr1_3118142     ZBoe    G    A        0      0        2 
   1   chr1_3118142     ZGre    G    A        0      0        2 
   1   chr1_3118142     ZHar    G    A        0      0        2 
   1   chr1_3118142   Sample    G    A        0      0        2 
   1   chr1_3119402     AAsi    G    A        0      0        2 
   1   chr1_3119402     AKia    G    A        0      0        2 
   1   chr1_3119402     AOna    G    A        0      0        2 
   1   chr1_3119402     ASom    G    A        0      0        2 
   1   chr1_3119402     HCab    G    A        0      0        2 
   1   chr1_3119402     HPrz    G    A        0      0        2 
   1   chr1_3119402     ZBoe    G    A        0      0        2 
   1   chr1_3119402     ZGre    G    A        1      2        2 
   1   chr1_3119402     ZHar    G    A        0      0        2 
   1   chr1_3119402   Sample    G    A        0      0        2 
   1   chr1_3128214     AAsi    T    C        0      0        2 
   1   chr1_3128214     AKia    T    C        0      0        2 
   1   chr1_3128214     AOna    T    C        0      0        2 
   1   chr1_3128214     ASom    T    C        0      0        2 
   1   chr1_3128214     HCab    T    C        1      2        2 
   1   chr1_3128214     HPrz    T    C        1      2        2 
   1   chr1_3128214     ZBoe    T    C      0.5      1        2 
   1   chr1_3128214     ZGre    T    C        0      0        2 
   1   chr1_3128214     ZHar    T    C        0      0        2 
   1   chr1_3128214   Sample    T    C        0      0        2 
   1   chr1_3135247     AAsi    G    C        0      0        2 
   1   chr1_3135247     AKia    G    C        0      0        2 
   1   chr1_3135247     AOna    G    C        1      2        2 
   1   chr1_3135247     ASom    G    C        0      0        2 
   1   chr1_3135247     HCab    G    C        0      0        2 
   1   chr1_3135247     HPrz    G    C        0      0        2 
   1   chr1_3135247     ZBoe    G    C        0      0        2 
   1   chr1_3135247     ZGre    G    C        0      0        2 
   1   chr1_3135247     ZHar    G    C        0      0        2 
   1   chr1_3135247   Sample    G    C        0      0        2 
   1   chr1_3135980     AAsi    A    G        0      0        2 
   1   chr1_3135980     AKia    A    G        0      0        2 
   1   chr1_3135980     AOna    A    G        0      0        2 
   1   chr1_3135980     ASom    A    G        0      0        2 
   1   chr1_3135980     HCab    A    G      0.5      1        2 
   1   chr1_3135980     HPrz    A    G        0      0        2 
   1   chr1_3135980     ZBoe    A    G        0      0        2 
   1   chr1_3135980     ZGre    A    G        0      0        2 
   1   chr1_3135980     ZHar    A    G        0      0        2 
   1   chr1_3135980   Sample    A    G        0      0        2 
   1   chr1_3138011     AAsi    T    C        0      0        2 
   1   chr1_3138011     AKia    T    C        1      2        2 
   1   chr1_3138011     AOna    T    C        0      0        2 
   1   chr1_3138011     ASom    T    C        0      0        2 
   1   chr1_3138011     HCab    T    C        0      0        2 
   1   chr1_3138011     HPrz    T    C        0      0        2 
   1   chr1_3138011     ZBoe    T    C        0      0        2 
   1   chr1_3138011     ZGre    T    C        0      0        2 
   1   chr1_3138011     ZHar    T    C        0      0        2 
   1   chr1_3138011   Sample    T    C        0      0        2 
   1   chr1_3138136     AAsi    C    T        0      0        2 
   1   chr1_3138136     AKia    C    T        0      0        2 
   1   chr1_3138136     AOna    C    T        1      2        2 
   1   chr1_3138136     ASom    C    T        0      0        2 
   1   chr1_3138136     HCab    C    T        0      0        2 
   1   chr1_3138136     HPrz    C    T        0      0        2 
   1   chr1_3138136     ZBoe    C    T        0      0        2 
   1   chr1_3138136     ZGre    C    T        0      0        2 
   1   chr1_3138136     ZHar    C    T        0      0        2 
   1   chr1_3138136   Sample    C    T        0      0        2 
   1   chr1_3146270     AAsi    C    A        0      0        2 
   1   chr1_3146270     AKia    C    A        0      0        2 
   1   chr1_3146270     AOna    C    A        0      0        2 
   1   chr1_3146270     ASom    C    A        0      0        2 
   1   chr1_3146270     HCab    C    A        0      0        2 
   1   chr1_3146270     HPrz    C    A        0      0        2 
   1   chr1_3146270     ZBoe    C    A        0      0        2 
   1   chr1_3146270     ZGre    C    A      0.5      1        2 
   1   chr1_3146270     ZHar    C    A        0      0        2 
   1   chr1_3146270   Sample    C    A        0      0        2 
   1   chr1_3147120     AAsi    A    G        0      0        2 
   1   chr1_3147120     AKia    A    G        0      0        2 
   1   chr1_3147120     AOna    A    G      0.5      1        2 
   1   chr1_3147120     ASom    A    G        0      0        2 
   1   chr1_3147120     HCab    A    G        0      0        2 
   1   chr1_3147120     HPrz    A    G        0      0        2 
   1   chr1_3147120     ZBoe    A    G        0      0        2 
   1   chr1_3147120     ZGre    A    G        0      0        2 
   1   chr1_3147120     ZHar    A    G        0      0        2 
   1   chr1_3147120   Sample    A    G        0      0        2 
   1   chr1_3160760     AAsi    T    C        0      0        2 
   1   chr1_3160760     AKia    T    C        0      0        2 
   1   chr1_3160760     AOna    T    C        0      0        2 
   1   chr1_3160760     ASom    T    C        0      0        2 
   1   chr1_3160760     HCab    T    C        0      0        2 
   1   chr1_3160760     HPrz    T    C        0      0        2 
   1   chr1_3160760     ZBoe    T    C      0.5      1        2 
   1   chr1_3160760     ZGre    T    C        0      0        2 
   1   chr1_3160760     ZHar    T    C        0      0        2 
   1   chr1_3160760   Sample    T    C        0      0        2 
   1   chr1_3160991     AAsi    G    A        0      0        2 
   1   chr1_3160991     AKia    G    A        0      0        2 
   1   chr1_3160991     AOna    G    A        0      0        2 
   1   chr1_3160991     ASom    G    A        0      0        2 
   1   chr1_3160991     HCab    G    A        1      2        2 
   1   chr1_3160991     HPrz    G    A        1      2        2 
   1   chr1_3160991     ZBoe    G    A        0      0        2 
   1   chr1_3160991     ZGre    G    A        0      0        2 
   1   chr1_3160991     ZHar    G    A        0      0        2 
   1   chr1_3160991   Sample    G    A        0      0        2 
   1   chr1_3162316     AAsi    A    C        0      0        2 
   1   chr1_3162316     AKia    A    C        0      0        2 
   1   chr1_3162316     AOna    A    C        0      0        2 
   1   chr1_3162316     ASom    A    C        0      0        2 
   1   chr1_3162316     HCab    A    C        0      0        2 
   1   chr1_3162316     HPrz    A    C      0.5      1        2 
   1   chr1_3162316     ZBoe    A    C        0      0        2 
   1   chr1_3162316     ZGre    A    C        0      0        2 
   1   chr1_3162316     ZHar    A    C        0      0        2 
   1   chr1_3162316   Sample    A    C        0      0        2 
   1   chr1_3164116     AAsi    A    G        0      0        2 
   1   chr1_3164116     AKia    A    G        0      0        2 
   1   chr1_3164116     AOna    A    G      0.5      1        2 
   1   chr1_3164116     ASom    A    G        0      0        2 
   1   chr1_3164116     HCab    A    G        0      0        2 
   1   chr1_3164116     HPrz    A    G        0      0        2 
   1   chr1_3164116     ZBoe    A    G        0      0        2 
   1   chr1_3164116     ZGre    A    G        0      0        2 
   1   chr1_3164116     ZHar    A    G        0      0        2 
   1   chr1_3164116   Sample    A    G        0      0        2 
   1   chr1_3170502     AAsi    G    A        0      0        2 
   1   chr1_3170502     AKia    G    A        0      0        2 
   1   chr1_3170502     AOna    G    A        0      0        2 
   1   chr1_3170502     ASom    G    A        0      0        2 
   1   chr1_3170502     HCab    G    A        0      0        2 
   1   chr1_3170502     HPrz    G    A        0      0        2 
   1   chr1_3170502     ZBoe    G    A      0.5      1        2 
   1   chr1_3170502     ZGre    G    A        1      2        2 
   1   chr1_3170502     ZHar    G    A        0      0        2 
   1   chr1_3170502   Sample    G    A        0      0        2 
   1   chr1_3183306     AAsi    C    T        0      0        2 
   1   chr1_3183306     AKia    C    T        0      0        2 
   1   chr1_3183306     AOna    C    T        0      0        2 
   1   chr1_3183306     ASom    C    T        0      0        2 
   1   chr1_3183306     HCab    C    T        1      2        2 
   1   chr1_3183306     HPrz    C    T        1      2        2 
   1   chr1_3183306     ZBoe    C    T        0      0        2 
   1   chr1_3183306     ZGre    C    T        0      0        2 
   1   chr1_3183306     ZHar    C    T        0      0        2 
   1   chr1_3183306   Sample    C    T        0      0        2 
   1   chr1_3183556     AAsi    G    A        0      0        2 
   1   chr1_3183556     AKia    G    A        1      2        2 
   1   chr1_3183556     AOna    G    A        0      0        2 
   1   chr1_3183556     ASom    G    A        0      0        2 
   1   chr1_3183556     HCab    G    A        0      0        2 
   1   chr1_3183556     HPrz    G    A        0      0        2 
   1   chr1_3183556     ZBoe    G    A        0      0        2 
   1   chr1_3183556     ZGre    G    A        0      0        2 
   1   chr1_3183556     ZHar    G    A        0      0        2 
   1   chr1_3183556   Sample    G    A        0      0        2 
   1   chr1_3185190     AAsi    C    T        0      0        2 
   1   chr1_3185190     AKia    C    T        0      0        2 
   1   chr1_3185190     AOna    C    T        0      0        2 
   1   chr1_3185190     ASom    C    T        0      0        2 
   1   chr1_3185190     HCab    C    T        0      0        2 
   1   chr1_3185190     HPrz    C    T        0      0        2 
   1   chr1_3185190     ZBoe    C    T        0      0        2 
   1   chr1_3185190     ZGre    C    T      0.5      1        2 
   1   chr1_3185190     ZHar    C    T        0      0        2 
   1   chr1_3185190   Sample    C    T        0      0        2 
   1   chr1_3186712     AAsi    C    T        0      0        2 
   1   chr1_3186712     AKia    C    T        1      2        2 
   1   chr1_3186712     AOna    C    T        1      2        2 
   1   chr1_3186712     ASom    C    T        0      0        2 
   1   chr1_3186712     HCab    C    T        1      2        2 
   1   chr1_3186712     HPrz    C    T        1      2        2 
   1   chr1_3186712     ZBoe    C    T        0      0        2 
   1   chr1_3186712     ZGre    C    T        0      0        2 
   1   chr1_3186712     ZHar    C    T        0      0        2 
   1   chr1_3186712   Sample    C    T        0      0        2 
   1   chr1_3188791     AAsi    A    C        0      0        2 
   1   chr1_3188791     AKia    A    C        0      0        2 
   1   chr1_3188791     AOna    A    C      0.5      1        2 
   1   chr1_3188791     ASom    A    C        0      0        2 
   1   chr1_3188791     HCab    A    C        0      0        2 
   1   chr1_3188791     HPrz    A    C        0      0        2 
   1   chr1_3188791     ZBoe    A    C        0      0        2 
   1   chr1_3188791     ZGre    A    C        0      0        2 
   1   chr1_3188791     ZHar    A    C        0      0        2 
   1   chr1_3188791   Sample    A    C        0      0        2 
   1   chr1_3189261     AAsi    C    T        0      0        2 
   1   chr1_3189261     AKia    C    T        0      0        2 
   1   chr1_3189261     AOna    C    T        0      0        2 
   1   chr1_3189261     ASom    C    T        0      0        2 
   1   chr1_3189261     HCab    C    T        0      0        2 
   1   chr1_3189261     HPrz    C    T        0      0        2 
   1   chr1_3189261     ZBoe    C    T        1      2        2 
   1   chr1_3189261     ZGre    C    T        1      2        2 
   1   chr1_3189261     ZHar    C    T        1      2        2 
   1   chr1_3189261   Sample    C    T        0      0        2 
   1   chr1_3190752     AAsi    T    C        0      0        2 
   1   chr1_3190752     AKia    T    C        0      0        2 
   1   chr1_3190752     AOna    T    C        0      0        2 
   1   chr1_3190752     ASom    T    C        0      0        2 
   1   chr1_3190752     HCab    T    C        0      0        2 
   1   chr1_3190752     HPrz    T    C        0      0        2 
   1   chr1_3190752     ZBoe    T    C        1      2        2 
   1   chr1_3190752     ZGre    T    C        1      2        2 
   1   chr1_3190752     ZHar    T    C        1      2        2 
   1   chr1_3190752   Sample    T    C        0      0        2 
   1   chr1_3191884     AAsi    T    C        0      0        2 
   1   chr1_3191884     AKia    T    C        0      0        2 
   1   chr1_3191884     AOna    T    C        0      0        2 
   1   chr1_3191884     ASom    T    C        0      0        2 
   1   chr1_3191884     HCab    T    C        0      0        2 
   1   chr1_3191884     HPrz    T    C        0      0        2 
   1   chr1_3191884     ZBoe    T    C      0.5      1        2 
   1   chr1_3191884     ZGre    T    C        0      0        2 
   1   chr1_3191884     ZHar    T    C        0      0        2 
   1   chr1_3191884   Sample    T    C        0      0        2 
   1   chr1_3200303     AAsi    A    T        0      0        2 
   1   chr1_3200303     AKia    A    T        0      0        2 
   1   chr1_3200303     AOna    A    T        0      0        2 
   1   chr1_3200303     ASom    A    T        0      0        2 
   1   chr1_3200303     HCab    A    T        1      2        2 
   1   chr1_3200303     HPrz    A    T        1      2        2 
   1   chr1_3200303     ZBoe    A    T        0      0        2 
   1   chr1_3200303     ZGre    A    T        0      0        2 
   1   chr1_3200303     ZHar    A    T        0      0        2 
   1   chr1_3200303   Sample    A    T        0      0        2 
   1   chr1_3202793     AAsi    A    C        0      0        2 
   1   chr1_3202793     AKia    A    C        0      0        2 
   1   chr1_3202793     AOna    A    C        0      0        2 
   1   chr1_3202793     ASom    A    C        0      0        2 
   1   chr1_3202793     HCab    A    C        1      2        2 
   1   chr1_3202793     HPrz    A    C        1      2        2 
   1   chr1_3202793     ZBoe    A    C        0      0        2 
   1   chr1_3202793     ZGre    A    C        0      0        2 
   1   chr1_3202793     ZHar    A    C        0      0        2 
   1   chr1_3202793   Sample    A    C        0      0        2 
   1   chr1_3204375     AAsi    A    T        0      0        2 
   1   chr1_3204375     AKia    A    T        0      0        2 
   1   chr1_3204375     AOna    A    T        0      0        2 
   1   chr1_3204375     ASom    A    T        1      2        2 
   1   chr1_3204375     HCab    A    T        0      0        2 
   1   chr1_3204375     HPrz    A    T        0      0        2 
   1   chr1_3204375     ZBoe    A    T        0      0        2 
   1   chr1_3204375     ZGre    A    T        0      0        2 
   1   chr1_3204375     ZHar    A    T        0      0        2 
   1   chr1_3204375   Sample    A    T        0      0        2 
   1   chr1_3204467     AAsi    T    C        0      0        2 
   1   chr1_3204467     AKia    T    C        0      0        2 
   1   chr1_3204467     AOna    T    C        0      0        2 
   1   chr1_3204467     ASom    T    C        0      0        2 
   1   chr1_3204467     HCab    T    C        0      0        2 
   1   chr1_3204467     HPrz    T    C        0      0        2 
   1   chr1_3204467     ZBoe    T    C        0      0        2 
   1   chr1_3204467     ZGre    T    C      0.5      1        2 
   1   chr1_3204467     ZHar    T    C        0      0        2 
   1   chr1_3204467   Sample    T    C        0      0        2 
   1   chr1_3211464     AAsi    C    T        0      0        2 
   1   chr1_3211464     AKia    C    T        0      0        2 
   1   chr1_3211464     AOna    C    T        0      0        2 
   1   chr1_3211464     ASom    C    T        0      0        2 
   1   chr1_3211464     HCab    C    T        0      0        2 
   1   chr1_3211464     HPrz    C    T        0      0        2 
   1   chr1_3211464     ZBoe    C    T        0      0        2 
   1   chr1_3211464     ZGre    C    T        0      0        2 
   1   chr1_3211464     ZHar    C    T      0.5      1        2 
   1   chr1_3211464   Sample    C    T        0      0        2 
   1   chr1_3213098     AAsi    A    T        0      0        2 
   1   chr1_3213098     AKia    A    T        0      0        2 
   1   chr1_3213098     AOna    A    T        0      0        2 
   1   chr1_3213098     ASom    A    T        0      0        2 
   1   chr1_3213098     HCab    A    T        0      0        2 
   1   chr1_3213098     HPrz    A    T        0      0        2 
   1   chr1_3213098     ZBoe    A    T        0      0        2 
   1   chr1_3213098     ZGre    A    T        0      0        2 
   1   chr1_3213098     ZHar    A    T      0.5      1        2 
   1   chr1_3213098   Sample    A    T        0      0        2 
   1   chr1_3215104     AAsi    C    T        0      0        2 
   1   chr1_3215104     AKia    C    T        0      0        2 
   1   chr1_3215104     AOna    C    T        0      0        2 
   1   chr1_3215104     ASom    C    T        0      0        2 
   1   chr1_3215104     HCab    C    T        0      0        2 
   1   chr1_3215104     HPrz    C    T      0.5      1        2 
   1   chr1_3215104     ZBoe    C    T        0      0        2 
   1   chr1_3215104     ZGre    C    T        0      0        2 
   1   chr1_3215104     ZHar    C    T        0      0        2 
   1   chr1_3215104   Sample    C    T        0      0        2 
   1   chr1_3217479     AAsi    G    A        0      0        2 
   1   chr1_3217479     AKia    G    A        0      0        2 
   1   chr1_3217479     AOna    G    A        0      0        2 
   1   chr1_3217479     ASom    G    A        0      0        2 
   1   chr1_3217479     HCab    G    A        1      2        2 
   1   chr1_3217479     HPrz    G    A        1      2        2 
   1   chr1_3217479     ZBoe    G    A        0      0        2 
   1   chr1_3217479     ZGre    G    A        0      0        2 
   1   chr1_3217479     ZHar    G    A        0      0        2 
   1   chr1_3217479   Sample    G    A        0      0        2 
   1   chr1_3221615     AAsi    C    T        0      0        2 
   1   chr1_3221615     AKia    C    T        0      0        2 
   1   chr1_3221615     AOna    C    T        0      0        2 
   1   chr1_3221615     ASom    C    T        0      0        2 
   1   chr1_3221615     HCab    C    T        0      0        2 
   1   chr1_3221615     HPrz    C    T        0      0        2 
   1   chr1_3221615     ZBoe    C    T        0      0        2 
   1   chr1_3221615     ZGre    C    T        0      0        2 
   1   chr1_3221615     ZHar    C    T      0.5      1        2 
   1   chr1_3221615   Sample    C    T        0      0        2 
   1   chr1_3222977     AAsi    T    G        0      0        2 
   1   chr1_3222977     AKia    T    G        1      2        2 
   1   chr1_3222977     AOna    T    G        0      0        2 
   1   chr1_3222977     ASom    T    G        0      0        2 
   1   chr1_3222977     HCab    T    G        0      0        2 
   1   chr1_3222977     HPrz    T    G        0      0        2 
   1   chr1_3222977     ZBoe    T    G        0      0        2 
   1   chr1_3222977     ZGre    T    G        0      0        2 
   1   chr1_3222977     ZHar    T    G        0      0        2 
   1   chr1_3222977   Sample    T    G        0      0        2 
   1   chr1_3223310     AAsi    T    C        0      0        2 
   1   chr1_3223310     AKia    T    C        0      0        2 
   1   chr1_3223310     AOna    T    C        0      0        2 
   1   chr1_3223310     ASom    T    C        0      0        2 
   1   chr1_3223310     HCab    T    C        1      2        2 
   1   chr1_3223310     HPrz    T    C        1      2        2 
   1   chr1_3223310     ZBoe    T    C        0      0        2 
   1   chr1_3223310     ZGre    T    C        0      0        2 
   1   chr1_3223310     ZHar    T    C      0.5      1        2 
   1   chr1_3223310   Sample    T    C        0      0        2 
   1   chr1_3225751     AAsi    T    A        0      0        2 
   1   chr1_3225751     AKia    T    A        0      0        2 
   1   chr1_3225751     AOna    T    A        0      0        2 
   1   chr1_3225751     ASom    T    A        0      0        2 
   1   chr1_3225751     HCab    T    A        0      0        2 
   1   chr1_3225751     HPrz    T    A        0      0        2 
   1   chr1_3225751     ZBoe    T    A        0      0        2 
   1   chr1_3225751     ZGre    T    A        0      0        2 
   1   chr1_3225751     ZHar    T    A      0.5      1        2 
   1   chr1_3225751   Sample    T    A        0      0        2 
   1   chr1_3233144     AAsi    A    G        0      0        2 
   1   chr1_3233144     AKia    A    G        0      0        2 
   1   chr1_3233144     AOna    A    G        0      0        2 
   1   chr1_3233144     ASom    A    G        0      0        2 
   1   chr1_3233144     HCab    A    G        0      0        2 
   1   chr1_3233144     HPrz    A    G      0.5      1        2 
   1   chr1_3233144     ZBoe    A    G        0      0        2 
   1   chr1_3233144     ZGre    A    G        0      0        2 
   1   chr1_3233144     ZHar    A    G        0      0        2 
   1   chr1_3233144   Sample    A    G        0      0        2 
   1   chr1_3234376     AAsi    C    A        0      0        2 
   1   chr1_3234376     AKia    C    A        0      0        2 
   1   chr1_3234376     AOna    C    A        0      0        2 
   1   chr1_3234376     ASom    C    A        0      0        2 
   1   chr1_3234376     HCab    C    A      0.5      1        2 
   1   chr1_3234376     HPrz    C    A      0.5      1        2 
   1   chr1_3234376     ZBoe    C    A        0      0        2 
   1   chr1_3234376     ZGre    C    A        0      0        2 
   1   chr1_3234376     ZHar    C    A        0      0        2 
   1   chr1_3234376   Sample    C    A        0      0        2 
   1   chr1_3234636     AAsi    C    T        0      0        2 
   1   chr1_3234636     AKia    C    T        0      0        2 
   1   chr1_3234636     AOna    C    T        0      0        2 
   1   chr1_3234636     ASom    C    T        0      0        2 
   1   chr1_3234636     HCab    C    T        1      2        2 
   1   chr1_3234636     HPrz    C    T        1      2        2 
   1   chr1_3234636     ZBoe    C    T        0      0        2 
   1   chr1_3234636     ZGre    C    T        0      0        2 
   1   chr1_3234636     ZHar    C    T        0      0        2 
   1   chr1_3234636   Sample    C    T        0      0        2 
   1   chr1_3238794     AAsi    T    C        0      0        2 
   1   chr1_3238794     AKia    T    C        1      2        2 
   1   chr1_3238794     AOna    T    C        0      0        2 
   1   chr1_3238794     ASom    T    C        0      0        2 
   1   chr1_3238794     HCab    T    C        0      0        2 
   1   chr1_3238794     HPrz    T    C        0      0        2 
   1   chr1_3238794     ZBoe    T    C        0      0        2 
   1   chr1_3238794     ZGre    T    C        0      0        2 
   1   chr1_3238794     ZHar    T    C        0      0        2 
   1   chr1_3238794   Sample    T    C        0      0        2 
   1   chr1_3245194     AAsi    A    G        0      0        2 
   1   chr1_3245194     AKia    A    G        0      0        2 
   1   chr1_3245194     AOna    A    G      0.5      1        2 
   1   chr1_3245194     ASom    A    G        0      0        2 
   1   chr1_3245194     HCab    A    G        0      0        2 
   1   chr1_3245194     HPrz    A    G        0      0        2 
   1   chr1_3245194     ZBoe    A    G        0      0        2 
   1   chr1_3245194     ZGre    A    G        0      0        2 
   1   chr1_3245194     ZHar    A    G        0      0        2 
   1   chr1_3245194   Sample    A    G        0      0        2 
   1   chr1_3251361     AAsi    A    T        0      0        2 
   1   chr1_3251361     AKia    A    T        0      0        2 
   1   chr1_3251361     AOna    A    T        0      0        2 
   1   chr1_3251361     ASom    A    T        0      0        2 
   1   chr1_3251361     HCab    A    T        0      0        2 
   1   chr1_3251361     HPrz    A    T        0      0        2 
   1   chr1_3251361     ZBoe    A    T      0.5      1        2 
   1   chr1_3251361     ZGre    A    T        0      0        2 
   1   chr1_3251361     ZHar    A    T        0      0        2 
   1   chr1_3251361   Sample    A    T        0      0        2 
   1   chr1_3251362     AAsi    A    G        0      0        2 
   1   chr1_3251362     AKia    A    G        0      0        2 
   1   chr1_3251362     AOna    A    G      0.5      1        2 
   1   chr1_3251362     ASom    A    G        0      0        2 
   1   chr1_3251362     HCab    A    G        0      0        2 
   1   chr1_3251362     HPrz    A    G        0      0        2 
   1   chr1_3251362     ZBoe    A    G        0      0        2 
   1   chr1_3251362     ZGre    A    G        0      0        2 
   1   chr1_3251362     ZHar    A    G        0      0        2 
   1   chr1_3251362   Sample    A    G        0      0        2 
   1   chr1_3252412     AAsi    C    T        0      0        2 
   1   chr1_3252412     AKia    C    T        1      2        2 
   1   chr1_3252412     AOna    C    T        0      0        2 
   1   chr1_3252412     ASom    C    T        0      0        2 
   1   chr1_3252412     HCab    C    T        0      0        2 
   1   chr1_3252412     HPrz    C    T        0      0        2 
   1   chr1_3252412     ZBoe    C    T        0      0        2 
   1   chr1_3252412     ZGre    C    T        0      0        2 
   1   chr1_3252412     ZHar    C    T        0      0        2 
   1   chr1_3252412   Sample    C    T        0      0        2 
   1   chr1_3255719     AAsi    T    C        0      0        2 
   1   chr1_3255719     AKia    T    C        0      0        2 
   1   chr1_3255719     AOna    T    C        0      0        2 
   1   chr1_3255719     ASom    T    C        0      0        2 
   1   chr1_3255719     HCab    T    C        0      0        2 
   1   chr1_3255719     HPrz    T    C        0      0        2 
   1   chr1_3255719     ZBoe    T    C        0      0        2 
   1   chr1_3255719     ZGre    T    C      0.5      1        2 
   1   chr1_3255719     ZHar    T    C        0      0        2 
   1   chr1_3255719   Sample    T    C        0      0        2 
   1   chr1_3255897     AAsi    T    C        0      0        2 
   1   chr1_3255897     AKia    T    C        0      0        2 
   1   chr1_3255897     AOna    T    C      0.5      1        2 
   1   chr1_3255897     ASom    T    C        0      0        2 
   1   chr1_3255897     HCab    T    C        0      0        2 
   1   chr1_3255897     HPrz    T    C        0      0        2 
   1   chr1_3255897     ZBoe    T    C        0      0        2 
   1   chr1_3255897     ZGre    T    C        0      0        2 
   1   chr1_3255897     ZHar    T    C        0      0        2 
   1   chr1_3255897   Sample    T    C        0      0        2 
   1   chr1_3257648     AAsi    G    A        0      0        2 
   1   chr1_3257648     AKia    G    A        0      0        2 
   1   chr1_3257648     AOna    G    A        0      0        2 
   1   chr1_3257648     ASom    G    A        0      0        2 
   1   chr1_3257648     HCab    G    A      0.5      1        2 
   1   chr1_3257648     HPrz    G    A      0.5      1        2 
   1   chr1_3257648     ZBoe    G    A        0      0        2 
   1   chr1_3257648     ZGre    G    A        0      0        2 
   1   chr1_3257648     ZHar    G    A        0      0        2 
   1   chr1_3257648   Sample    G    A        0      0        2 
   1   chr1_3257668     AAsi    G    C        0      0        2 
   1   chr1_3257668     AKia    G    C        0      0        2 
   1   chr1_3257668     AOna    G    C        0      0        2 
   1   chr1_3257668     ASom    G    C        0      0        2 
   1   chr1_3257668     HCab    G    C        1      2        2 
   1   chr1_3257668     HPrz    G    C        1      2        2 
   1   chr1_3257668     ZBoe    G    C        0      0        2 
   1   chr1_3257668     ZGre    G    C        0      0        2 
   1   chr1_3257668     ZHar    G    C        0      0        2 
   1   chr1_3257668   Sample    G    C        0      0        2 
   1   chr1_3258748     AAsi    A    C        0      0        2 
   1   chr1_3258748     AKia    A    C        1      2        2 
   1   chr1_3258748     AOna    A    C        1      2        2 
   1   chr1_3258748     ASom    A    C        0      0        2 
   1   chr1_3258748     HCab    A    C        0      0        2 
   1   chr1_3258748     HPrz    A    C        0      0        2 
   1   chr1_3258748     ZBoe    A    C        0      0        2 
   1   chr1_3258748     ZGre    A    C        0      0        2 
   1   chr1_3258748     ZHar    A    C        0      0        2 
   1   chr1_3258748   Sample    A    C        0      0        2 
   1   chr1_3259335     AAsi    C    T        0      0        2 
   1   chr1_3259335     AKia    C    T        0      0        2 
   1   chr1_3259335     AOna    C    T        0      0        2 
   1   chr1_3259335     ASom    C    T        0      0        2 
   1   chr1_3259335     HCab    C    T        1      2        2 
   1   chr1_3259335     HPrz    C    T        1      2        2 
   1   chr1_3259335     ZBoe    C    T        0      0        2 
   1   chr1_3259335     ZGre    C    T        0      0        2 
   1   chr1_3259335     ZHar    C    T        0      0        2 
   1   chr1_3259335   Sample    C    T        0      0        2 
   1   chr1_3266829     AAsi    T    C        0      0        2 
   1   chr1_3266829     AKia    T    C        0      0        2 
   1   chr1_3266829     AOna    T    C        0      0        2 
   1   chr1_3266829     ASom    T    C        0      0        2 
   1   chr1_3266829     HCab    T    C        0      0        2 
   1   chr1_3266829     HPrz    T    C        0      0        2 
   1   chr1_3266829     ZBoe    T    C        1      2        2 
   1   chr1_3266829     ZGre    T    C        0      0        2 
   1   chr1_3266829     ZHar    T    C        0      0        2 
   1   chr1_3266829   Sample    T    C        0      0        2 
   1   chr1_3268091     AAsi    G    A        0      0        2 
   1   chr1_3268091     AKia    G    A        0      0        2 
   1   chr1_3268091     AOna    G    A        0      0        2 
   1   chr1_3268091     ASom    G    A        0      0        2 
   1   chr1_3268091     HCab    G    A        1      2        2 
   1   chr1_3268091     HPrz    G    A        1      2        2 
   1   chr1_3268091     ZBoe    G    A        0      0        2 
   1   chr1_3268091     ZGre    G    A        0      0        2 
   1   chr1_3268091     ZHar    G    A        0      0        2 
   1   chr1_3268091   Sample    G    A        0      0        2 
   1   chr1_3278231     AAsi    T    C        0      0        2 
   1   chr1_3278231     AKia    T    C        0      0        2 
   1   chr1_3278231     AOna    T    C        0      0        2 
   1   chr1_3278231     ASom    T    C        0      0        2 
   1   chr1_3278231     HCab    T    C        0      0        2 
   1   chr1_3278231     HPrz    T    C        0      0        2 
   1   chr1_3278231     ZBoe    T    C        0      0        2 
   1   chr1_3278231     ZGre    T    C        0      0        2 
   1   chr1_3278231     ZHar    T    C      0.5      1        2 
   1   chr1_3278231   Sample    T    C        0      0        2 
   1   chr1_3291370     AAsi    T    C        0      0        2 
   1   chr1_3291370     AKia    T    C        0      0        2 
   1   chr1_3291370     AOna    T    C        0      0        2 
   1   chr1_3291370     ASom    T    C        0      0        2 
   1   chr1_3291370     HCab    T    C        1      2        2 
   1   chr1_3291370     HPrz    T    C        1      2        2 
   1   chr1_3291370     ZBoe    T    C        0      0        2 
   1   chr1_3291370     ZGre    T    C        0      0        2 
   1   chr1_3291370     ZHar    T    C        0      0        2 
   1   chr1_3291370   Sample    T    C        0      0        2 
   1   chr1_3300427     AAsi    T    G      0.5      1        2 
   1   chr1_3300427     AKia    T    G        0      0        2 
   1   chr1_3300427     AOna    T    G      0.5      1        2 
   1   chr1_3300427     ASom    T    G        1      2        2 
   1   chr1_3300427     HCab    T    G        0      0        2 
   1   chr1_3300427     HPrz    T    G        0      0        2 
   1   chr1_3300427     ZBoe    T    G        0      0        2 
   1   chr1_3300427     ZGre    T    G        0      0        2 
   1   chr1_3300427     ZHar    T    G        0      0        2 
   1   chr1_3300427   Sample    T    G        1      2        2 
   1   chr1_3309226     AAsi    T    C        0      0        2 
   1   chr1_3309226     AKia    T    C        0      0        2 
   1   chr1_3309226     AOna    T    C        0      0        2 
   1   chr1_3309226     ASom    T    C        0      0        2 
   1   chr1_3309226     HCab    T    C        1      2        2 
   1   chr1_3309226     HPrz    T    C        1      2        2 
   1   chr1_3309226     ZBoe    T    C        0      0        2 
   1   chr1_3309226     ZGre    T    C        0      0        2 
   1   chr1_3309226     ZHar    T    C        0      0        2 
   1   chr1_3309226   Sample    T    C        0      0        2 
   1   chr1_3319031     AAsi    T    C      0.5      1        2 
   1   chr1_3319031     AKia    T    C        0      0        2 
   1   chr1_3319031     AOna    T    C        0      0        2 
   1   chr1_3319031     ASom    T    C        0      0        2 
   1   chr1_3319031     HCab    T    C        0      0        2 
   1   chr1_3319031     HPrz    T    C        0      0        2 
   1   chr1_3319031     ZBoe    T    C        0      0        2 
   1   chr1_3319031     ZGre    T    C        0      0        2 
   1   chr1_3319031     ZHar    T    C        0      0        2 
   1   chr1_3319031   Sample    T    C        0      0        2 
   1   chr1_3319032     AAsi    T    G        0      0        2 
   1   chr1_3319032     AKia    T    G        0      0        2 
   1   chr1_3319032     AOna    T    G        0      0        2 
   1   chr1_3319032     ASom    T    G        0      0        2 
   1   chr1_3319032     HCab    T    G        0      0        2 
   1   chr1_3319032     HPrz    T    G        0      0        2 
   1   chr1_3319032     ZBoe    T    G        0      0        2 
   1   chr1_3319032     ZGre    T    G        0      0        2 
   1   chr1_3319032     ZHar    T    G        1      2        2 
   1   chr1_3319032   Sample    T    G        0      0        2 
   1   chr1_3322206     AAsi    A    G        0      0        2 
   1   chr1_3322206     AKia    A    G        0      0        2 
   1   chr1_3322206     AOna    A    G        0      0        2 
   1   chr1_3322206     ASom    A    G        0      0        2 
   1   chr1_3322206     HCab    A    G        0      0        2 
   1   chr1_3322206     HPrz    A    G        0      0        2 
   1   chr1_3322206     ZBoe    A    G        0      0        2 
   1   chr1_3322206     ZGre    A    G      0.5      1        2 
   1   chr1_3322206     ZHar    A    G        0      0        2 
   1   chr1_3322206   Sample    A    G        0      0        2 
   1   chr1_3322449     AAsi    G    T        0      0        2 
   1   chr1_3322449     AKia    G    T        0      0        2 
   1   chr1_3322449     AOna    G    T        0      0        2 
   1   chr1_3322449     ASom    G    T        0      0        2 
   1   chr1_3322449     HCab    G    T        0      0        2 
   1   chr1_3322449     HPrz    G    T        0      0        2 
   1   chr1_3322449     ZBoe    G    T        0      0        2 
   1   chr1_3322449     ZGre    G    T      0.5      1        2 
   1   chr1_3322449     ZHar    G    T        0      0        2 
   1   chr1_3322449   Sample    G    T        0      0        2 
   1   chr1_3323358     AAsi    A    G        0      0        2 
   1   chr1_3323358     AKia    A    G        0      0        2 
   1   chr1_3323358     AOna    A    G        0      0        2 
   1   chr1_3323358     ASom    A    G        0      0        2 
   1   chr1_3323358     HCab    A    G        0      0        2 
   1   chr1_3323358     HPrz    A    G        0      0        2 
   1   chr1_3323358     ZBoe    A    G        0      0        2 
   1   chr1_3323358     ZGre    A    G        0      0        2 
   1   chr1_3323358     ZHar    A    G        1      2        2 
   1   chr1_3323358   Sample    A    G        0      0        2 
   1   chr1_3330029     AAsi    A    G        1      2        2 
   1   chr1_3330029     AKia    A    G        0      0        2 
   1   chr1_3330029     AOna    A    G        0      0        2 
   1   chr1_3330029     ASom    A    G        0      0        2 
   1   chr1_3330029     HCab    A    G        1      2        2 
   1   chr1_3330029     HPrz    A    G        1      2        2 
   1   chr1_3330029     ZBoe    A    G        0      0        2 
   1   chr1_3330029     ZGre    A    G        0      0        2 
   1   chr1_3330029     ZHar    A    G        0      0        2 
   1   chr1_3330029   Sample    A    G        0      0        2 
   1   chr1_3330245     AAsi    C    A        0      0        2 
   1   chr1_3330245     AKia    C    A        0      0        2 
   1   chr1_3330245     AOna    C    A        0      0        2 
   1   chr1_3330245     ASom    C    A        0      0        2 
   1   chr1_3330245     HCab    C    A        0      0        2 
   1   chr1_3330245     HPrz    C    A        1      2        2 
   1   chr1_3330245     ZBoe    C    A        0      0        2 
   1   chr1_3330245     ZGre    C    A        0      0        2 
   1   chr1_3330245     ZHar    C    A        0      0        2 
   1   chr1_3330245   Sample    C    A        0      0        2 
   1   chr1_3346140     AAsi    T    C        0      0        2 
   1   chr1_3346140     AKia    T    C        0      0        2 
   1   chr1_3346140     AOna    T    C        0      0        2 
   1   chr1_3346140     ASom    T    C        0      0        2 
   1   chr1_3346140     HCab    T    C        0      0        2 
   1   chr1_3346140     HPrz    T    C        0      0        2 
   1   chr1_3346140     ZBoe    T    C      0.5      1        2 
   1   chr1_3346140     ZGre    T    C        0      0        2 
   1   chr1_3346140     ZHar    T    C        0      0        2 
   1   chr1_3346140   Sample    T    C        0      0        2 
   1   chr1_3349338     AAsi    C    T        0      0        2 
   1   chr1_3349338     AKia    C    T        0      0        2 
   1   chr1_3349338     AOna    C    T        0      0        2 
   1   chr1_3349338     ASom    C    T        0      0        2 
   1   chr1_3349338     HCab    C    T      0.5      1        2 
   1   chr1_3349338     HPrz    C    T        0      0        2 
   1   chr1_3349338     ZBoe    C    T        0      0        2 
   1   chr1_3349338     ZGre    C    T        0      0        2 
   1   chr1_3349338     ZHar    C    T        0      0        2 
   1   chr1_3349338   Sample    C    T        0      0        2 
   1   chr1_3363452     AAsi    T    C        0      0        2 
   1   chr1_3363452     AKia    T    C        0      0        2 
   1   chr1_3363452     AOna    T    C        0      0        2 
   1   chr1_3363452     ASom    T    C        0      0        2 
   1   chr1_3363452     HCab    T    C      0.5      1        2 
   1   chr1_3363452     HPrz    T    C        0      0        2 
   1   chr1_3363452     ZBoe    T    C        0      0        2 
   1   chr1_3363452     ZGre    T    C        0      0        2 
   1   chr1_3363452     ZHar    T    C        0      0        2 
   1   chr1_3363452   Sample    T    C        0      0        2 
   1   chr1_3370275     AAsi    A    G        0      0        2 
   1   chr1_3370275     AKia    A    G        0      0        2 
   1   chr1_3370275     AOna    A    G        0      0        2 
   1   chr1_3370275     ASom    A    G        0      0        2 
   1   chr1_3370275     HCab    A    G      0.5      1        2 
   1   chr1_3370275     HPrz    A    G      0.5      1        2 
   1   chr1_3370275     ZBoe    A    G        0      0        2 
   1   chr1_3370275     ZGre    A    G        0      0        2 
   1   chr1_3370275     ZHar    A    G        0      0        2 
   1   chr1_3370275   Sample    A    G        0      0        2 
   1   chr1_3370305     AAsi    A    G        0      0        2 
   1   chr1_3370305     AKia    A    G        0      0        2 
   1   chr1_3370305     AOna    A    G        0      0        2 
   1   chr1_3370305     ASom    A    G        0      0        2 
   1   chr1_3370305     HCab    A    G        0      0        2 
   1   chr1_3370305     HPrz    A    G        0      0        2 
   1   chr1_3370305     ZBoe    A    G      0.5      1        2 
   1   chr1_3370305     ZGre    A    G        0      0        2 
   1   chr1_3370305     ZHar    A    G        0      0        2 
   1   chr1_3370305   Sample    A    G        0      0        2 
   1   chr1_3372861     AAsi    A    G        0      0        2 
   1   chr1_3372861     AKia    A    G        1      2        2 
   1   chr1_3372861     AOna    A    G        0      0        2 
   1   chr1_3372861     ASom    A    G        0      0        2 
   1   chr1_3372861     HCab    A    G        0      0        2 
   1   chr1_3372861     HPrz    A    G        0      0        2 
   1   chr1_3372861     ZBoe    A    G        0      0        2 
   1   chr1_3372861     ZGre    A    G        0      0        2 
   1   chr1_3372861     ZHar    A    G        0      0        2 
   1   chr1_3372861   Sample    A    G        0      0        2 
   1   chr1_3374349     AAsi    A    G        0      0        2 
   1   chr1_3374349     AKia    A    G        0      0        2 
   1   chr1_3374349     AOna    A    G        0      0        2 
   1   chr1_3374349     ASom    A    G        0      0        2 
   1   chr1_3374349     HCab    A    G        0      0        2 
   1   chr1_3374349     HPrz    A    G      0.5      1        2 
   1   chr1_3374349     ZBoe    A    G        0      0        2 
   1   chr1_3374349     ZGre    A    G        0      0        2 
   1   chr1_3374349     ZHar    A    G        0      0        2 
   1   chr1_3374349   Sample    A    G        0      0        2 
   1   chr1_3377074     AAsi    C    T        0      0        2 
   1   chr1_3377074     AKia    C    T        0      0        2 
   1   chr1_3377074     AOna    C    T        0      0        2 
   1   chr1_3377074     ASom    C    T        0      0        2 
   1   chr1_3377074     HCab    C    T        0      0        2 
   1   chr1_3377074     HPrz    C    T        0      0        2 
   1   chr1_3377074     ZBoe    C    T        0      0        2 
   1   chr1_3377074     ZGre    C    T        1      2        2 
   1   chr1_3377074     ZHar    C    T        0      0        2 
   1   chr1_3377074   Sample    C    T        0      0        2 
   1   chr1_3380605     AAsi    G    A        0      0        2 
   1   chr1_3380605     AKia    G    A        0      0        2 
   1   chr1_3380605     AOna    G    A        0      0        2 
   1   chr1_3380605     ASom    G    A        0      0        2 
   1   chr1_3380605     HCab    G    A      0.5      1        2 
   1   chr1_3380605     HPrz    G    A      0.5      1        2 
   1   chr1_3380605     ZBoe    G    A        0      0        2 
   1   chr1_3380605     ZGre    G    A        0      0        2 
   1   chr1_3380605     ZHar    G    A        0      0        2 
   1   chr1_3380605   Sample    G    A        0      0        2 
   1   chr1_3381780     AAsi    C    T        0      0        2 
   1   chr1_3381780     AKia    C    T        0      0        2 
   1   chr1_3381780     AOna    C    T        0      0        2 
   1   chr1_3381780     ASom    C    T        0      0        2 
   1   chr1_3381780     HCab    C    T        1      2        2 
   1   chr1_3381780     HPrz    C    T        1      2        2 
   1   chr1_3381780     ZBoe    C    T        0      0        2 
   1   chr1_3381780     ZGre    C    T        0      0        2 
   1   chr1_3381780     ZHar    C    T        0      0        2 
   1   chr1_3381780   Sample    C    T        0      0        2 
   1   chr1_3382275     AAsi    A    G        0      0        2 
   1   chr1_3382275     AKia    A    G        1      2        2 
   1   chr1_3382275     AOna    A    G        0      0        2 
   1   chr1_3382275     ASom    A    G        0      0        2 
   1   chr1_3382275     HCab    A    G        0      0        2 
   1   chr1_3382275     HPrz    A    G        0      0        2 
   1   chr1_3382275     ZBoe    A    G        0      0        2 
   1   chr1_3382275     ZGre    A    G        0      0        2 
   1   chr1_3382275     ZHar    A    G        0      0        2 
   1   chr1_3382275   Sample    A    G        0      0        2 
   1   chr1_3385088     AAsi    A    G        0      0        2 
   1   chr1_3385088     AKia    A    G        0      0        2 
   1   chr1_3385088     AOna    A    G        0      0        2 
   1   chr1_3385088     ASom    A    G        0      0        2 
   1   chr1_3385088     HCab    A    G        0      0        2 
   1   chr1_3385088     HPrz    A    G        0      0        2 
   1   chr1_3385088     ZBoe    A    G      0.5      1        2 
   1   chr1_3385088     ZGre    A    G        0      0        2 
   1   chr1_3385088     ZHar    A    G        0      0        2 
   1   chr1_3385088   Sample    A    G        0      0        2 
   1   chr1_3386450     AAsi    T    C        0      0        2 
   1   chr1_3386450     AKia    T    C        0      0        2 
   1   chr1_3386450     AOna    T    C      0.5      1        2 
   1   chr1_3386450     ASom    T    C        0      0        2 
   1   chr1_3386450     HCab    T    C        0      0        2 
   1   chr1_3386450     HPrz    T    C        0      0        2 
   1   chr1_3386450     ZBoe    T    C        0      0        2 
   1   chr1_3386450     ZGre    T    C        0      0        2 
   1   chr1_3386450     ZHar    T    C        0      0        2 
   1   chr1_3386450   Sample    T    C        0      0        2 
   1   chr1_3388166     AAsi    T    C        0      0        2 
   1   chr1_3388166     AKia    T    C        1      2        2 
   1   chr1_3388166     AOna    T    C        0      0        2 
   1   chr1_3388166     ASom    T    C        0      0        2 
   1   chr1_3388166     HCab    T    C        0      0        2 
   1   chr1_3388166     HPrz    T    C        0      0        2 
   1   chr1_3388166     ZBoe    T    C        0      0        2 
   1   chr1_3388166     ZGre    T    C        0      0        2 
   1   chr1_3388166     ZHar    T    C        0      0        2 
   1   chr1_3388166   Sample    T    C        0      0        2 
   1   chr1_3389658     AAsi    G    T        0      0        2 
   1   chr1_3389658     AKia    G    T        0      0        2 
   1   chr1_3389658     AOna    G    T        0      0        2 
   1   chr1_3389658     ASom    G    T        0      0        2 
   1   chr1_3389658     HCab    G    T        1      2        2 
   1   chr1_3389658     HPrz    G    T        1      2        2 
   1   chr1_3389658     ZBoe    G    T        0      0        2 
   1   chr1_3389658     ZGre    G    T        0      0        2 
   1   chr1_3389658     ZHar    G    T        0      0        2 
   1   chr1_3389658   Sample    G    T        0      0        2 
   1   chr1_3390478     AAsi    A    T        0      0        2 
   1   chr1_3390478     AKia    A    T        1      2        2 
   1   chr1_3390478     AOna    A    T        0      0        2 
   1   chr1_3390478     ASom    A    T        0      0        2 
   1   chr1_3390478     HCab    A    T        0      0        2 
   1   chr1_3390478     HPrz    A    T        0      0        2 
   1   chr1_3390478     ZBoe    A    T        0      0        2 
   1   chr1_3390478     ZGre    A    T        0      0        2 
   1   chr1_3390478     ZHar    A    T        0      0        2 
   1   chr1_3390478   Sample    A    T        0      0        2 
   1   chr1_3392077     AAsi    C    A        0      0        2 
   1   chr1_3392077     AKia    C    A        0      0        2 
   1   chr1_3392077     AOna    C    A        0      0        2 
   1   chr1_3392077     ASom    C    A        0      0        2 
   1   chr1_3392077     HCab    C    A        1      2        2 
   1   chr1_3392077     HPrz    C    A        1      2        2 
   1   chr1_3392077     ZBoe    C    A        0      0        2 
   1   chr1_3392077     ZGre    C    A        0      0        2 
   1   chr1_3392077     ZHar    C    A        0      0        2 
   1   chr1_3392077   Sample    C    A        0      0        2 
   1   chr1_3392242     AAsi    C    T        0      0        2 
   1   chr1_3392242     AKia    C    T        0      0        2 
   1   chr1_3392242     AOna    C    T        0      0        2 
   1   chr1_3392242     ASom    C    T        0      0        2 
   1   chr1_3392242     HCab    C    T        1      2        2 
   1   chr1_3392242     HPrz    C    T        1      2        2 
   1   chr1_3392242     ZBoe    C    T        0      0        2 
   1   chr1_3392242     ZGre    C    T        0      0        2 
   1   chr1_3392242     ZHar    C    T        0      0        2 
   1   chr1_3392242   Sample    C    T        0      0        2 
   1   chr1_3397208     AAsi    T    C        0      0        2 
   1   chr1_3397208     AKia    T    C        0      0        2 
   1   chr1_3397208     AOna    T    C        0      0        2 
   1   chr1_3397208     ASom    T    C        0      0        2 
   1   chr1_3397208     HCab    T    C        1      2        2 
   1   chr1_3397208     HPrz    T    C        1      2        2 
   1   chr1_3397208     ZBoe    T    C        0      0        2 
   1   chr1_3397208     ZGre    T    C        0      0        2 
   1   chr1_3397208     ZHar    T    C        0      0        2 
   1   chr1_3397208   Sample    T    C        0      0        2 
   1   chr1_3397927     AAsi    T    G        0      0        2 
   1   chr1_3397927     AKia    T    G        0      0        2 
   1   chr1_3397927     AOna    T    G        0      0        2 
   1   chr1_3397927     ASom    T    G        0      0        2 
   1   chr1_3397927     HCab    T    G        0      0        2 
   1   chr1_3397927     HPrz    T    G        0      0        2 
   1   chr1_3397927     ZBoe    T    G        0      0        2 
   1   chr1_3397927     ZGre    T    G        0      0        2 
   1   chr1_3397927     ZHar    T    G      0.5      1        2 
   1   chr1_3397927   Sample    T    G        0      0        2 
   1   chr1_3401342     AAsi    G    A        0      0        2 
   1   chr1_3401342     AKia    G    A        0      0        2 
   1   chr1_3401342     AOna    G    A        0      0        2 
   1   chr1_3401342     ASom    G    A        0      0        2 
   1   chr1_3401342     HCab    G    A        1      2        2 
   1   chr1_3401342     HPrz    G    A        1      2        2 
   1   chr1_3401342     ZBoe    G    A        0      0        2 
   1   chr1_3401342     ZGre    G    A        0      0        2 
   1   chr1_3401342     ZHar    G    A        0      0        2 
   1   chr1_3401342   Sample    G    A        0      0        2 
   1   chr1_3402361     AAsi    A    G        0      0        2 
   1   chr1_3402361     AKia    A    G        0      0        2 
   1   chr1_3402361     AOna    A    G        0      0        2 
   1   chr1_3402361     ASom    A    G        0      0        2 
   1   chr1_3402361     HCab    A    G        0      0        2 
   1   chr1_3402361     HPrz    A    G        0      0        2 
   1   chr1_3402361     ZBoe    A    G        0      0        2 
   1   chr1_3402361     ZGre    A    G        0      0        2 
   1   chr1_3402361     ZHar    A    G        1      2        2 
   1   chr1_3402361   Sample    A    G        0      0        2 
   1   chr1_3407895     AAsi    A    G        0      0        2 
   1   chr1_3407895     AKia    A    G        0      0        2 
   1   chr1_3407895     AOna    A    G      0.5      1        2 
   1   chr1_3407895     ASom    A    G        0      0        2 
   1   chr1_3407895     HCab    A    G        0      0        2 
   1   chr1_3407895     HPrz    A    G        0      0        2 
   1   chr1_3407895     ZBoe    A    G        0      0        2 
   1   chr1_3407895     ZGre    A    G        0      0        2 
   1   chr1_3407895     ZHar    A    G        0      0        2 
   1   chr1_3407895   Sample    A    G        0      0        2 
   1   chr1_3416957     AAsi    G    T        0      0        2 
   1   chr1_3416957     AKia    G    T        0      0        2 
   1   chr1_3416957     AOna    G    T        0      0        2 
   1   chr1_3416957     ASom    G    T        0      0        2 
   1   chr1_3416957     HCab    G    T        1      2        2 
   1   chr1_3416957     HPrz    G    T      0.5      1        2 
   1   chr1_3416957     ZBoe    G    T        0      0        2 
   1   chr1_3416957     ZGre    G    T        0      0        2 
   1   chr1_3416957     ZHar    G    T        0      0        2 
   1   chr1_3416957   Sample    G    T        0      0        2 
   1   chr1_3419045     AAsi    T    C        0      0        2 
   1   chr1_3419045     AKia    T    C        0      0        2 
   1   chr1_3419045     AOna    T    C        0      0        2 
   1   chr1_3419045     ASom    T    C        0      0        2 
   1   chr1_3419045     HCab    T    C        0      0        2 
   1   chr1_3419045     HPrz    T    C        0      0        2 
   1   chr1_3419045     ZBoe    T    C        0      0        2 
   1   chr1_3419045     ZGre    T    C        0      0        2 
   1   chr1_3419045     ZHar    T    C      0.5      1        2 
   1   chr1_3419045   Sample    T    C        0      0        2 
   1   chr1_3420701     AAsi    G    A        1      2        2 
   1   chr1_3420701     AKia    G    A        1      2        2 
   1   chr1_3420701     AOna    G    A        1      2        2 
   1   chr1_3420701     ASom    G    A        1      2        2 
   1   chr1_3420701     HCab    G    A        0      0        2 
   1   chr1_3420701     HPrz    G    A        0      0        2 
   1   chr1_3420701     ZBoe    G    A        0      0        2 
   1   chr1_3420701     ZGre    G    A        0      0        2 
   1   chr1_3420701     ZHar    G    A        0      0        2 
   1   chr1_3420701   Sample    G    A        1      2        2 
   1   chr1_3423217     AAsi    G    C        0      0        2 
   1   chr1_3423217     AKia    G    C        0      0        2 
   1   chr1_3423217     AOna    G    C        0      0        2 
   1   chr1_3423217     ASom    G    C        0      0        2 
   1   chr1_3423217     HCab    G    C        0      0        2 
   1   chr1_3423217     HPrz    G    C        0      0        2 
   1   chr1_3423217     ZBoe    G    C        0      0        2 
   1   chr1_3423217     ZGre    G    C        0      0        2 
   1   chr1_3423217     ZHar    G    C      0.5      1        2 
   1   chr1_3423217   Sample    G    C        0      0        2 
   1   chr1_3426733     AAsi    G    A        0      0        2 
   1   chr1_3426733     AKia    G    A        0      0        2 
   1   chr1_3426733     AOna    G    A        0      0        2 
   1   chr1_3426733     ASom    G    A        0      0        2 
   1   chr1_3426733     HCab    G    A        1      2        2 
   1   chr1_3426733     HPrz    G    A        1      2        2 
   1   chr1_3426733     ZBoe    G    A        0      0        2 
   1   chr1_3426733     ZGre    G    A        0      0        2 
   1   chr1_3426733     ZHar    G    A        0      0        2 
   1   chr1_3426733   Sample    G    A        0      0        2 
   1   chr1_3428457     AAsi    C    G        0      0        2 
   1   chr1_3428457     AKia    C    G        0      0        2 
   1   chr1_3428457     AOna    C    G        0      0        2 
   1   chr1_3428457     ASom    C    G        0      0        2 
   1   chr1_3428457     HCab    C    G        0      0        2 
   1   chr1_3428457     HPrz    C    G      0.5      1        2 
   1   chr1_3428457     ZBoe    C    G        0      0        2 
   1   chr1_3428457     ZGre    C    G        0      0        2 
   1   chr1_3428457     ZHar    C    G        0      0        2 
   1   chr1_3428457   Sample    C    G        0      0        2 
   1   chr1_3439285     AAsi    G    A        0      0        2 
   1   chr1_3439285     AKia    G    A        0      0        2 
   1   chr1_3439285     AOna    G    A        0      0        2 
   1   chr1_3439285     ASom    G    A        0      0        2 
   1   chr1_3439285     HCab    G    A        1      2        2 
   1   chr1_3439285     HPrz    G    A        1      2        2 
   1   chr1_3439285     ZBoe    G    A        0      0        2 
   1   chr1_3439285     ZGre    G    A        0      0        2 
   1   chr1_3439285     ZHar    G    A        0      0        2 
   1   chr1_3439285   Sample    G    A        0      0        2 
   1   chr1_3439477     AAsi    G    A        0      0        2 
   1   chr1_3439477     AKia    G    A        0      0        2 
   1   chr1_3439477     AOna    G    A        0      0        2 
   1   chr1_3439477     ASom    G    A        0      0        2 
   1   chr1_3439477     HCab    G    A        0      0        2 
   1   chr1_3439477     HPrz    G    A        0      0        2 
   1   chr1_3439477     ZBoe    G    A        0      0        2 
   1   chr1_3439477     ZGre    G    A        1      2        2 
   1   chr1_3439477     ZHar    G    A        0      0        2 
   1   chr1_3439477   Sample    G    A        0      0        2 
   1   chr1_3439801     AAsi    G    A        0      0        2 
   1   chr1_3439801     AKia    G    A        0      0        2 
   1   chr1_3439801     AOna    G    A        0      0        2 
   1   chr1_3439801     ASom    G    A        0      0        2 
   1   chr1_3439801     HCab    G    A        0      0        2 
   1   chr1_3439801     HPrz    G    A        0      0        2 
   1   chr1_3439801     ZBoe    G    A      0.5      1        2 
   1   chr1_3439801     ZGre    G    A        0      0        2 
   1   chr1_3439801     ZHar    G    A        0      0        2 
   1   chr1_3439801   Sample    G    A        0      0        2 
   1   chr1_3463763     AAsi    C    T        0      0        2 
   1   chr1_3463763     AKia    C    T        1      2        2 
   1   chr1_3463763     AOna    C    T        0      0        2 
   1   chr1_3463763     ASom    C    T        0      0        2 
   1   chr1_3463763     HCab    C    T        0      0        2 
   1   chr1_3463763     HPrz    C    T        0      0        2 
   1   chr1_3463763     ZBoe    C    T        0      0        2 
   1   chr1_3463763     ZGre    C    T        0      0        2 
   1   chr1_3463763     ZHar    C    T        0      0        2 
   1   chr1_3463763   Sample    C    T        0      0        2 
   1   chr1_3464948     AAsi    C    T        0      0        2 
   1   chr1_3464948     AKia    C    T        0      0        2 
   1   chr1_3464948     AOna    C    T        0      0        2 
   1   chr1_3464948     ASom    C    T        0      0        2 
   1   chr1_3464948     HCab    C    T        0      0        2 
   1   chr1_3464948     HPrz    C    T        0      0        2 
   1   chr1_3464948     ZBoe    C    T        1      2        2 
   1   chr1_3464948     ZGre    C    T        0      0        2 
   1   chr1_3464948     ZHar    C    T        1      2        2 
   1   chr1_3464948   Sample    C    T        0      0        2 
   1   chr1_3467726     AAsi    G    A        0      0        2 
   1   chr1_3467726     AKia    G    A        1      2        2 
   1   chr1_3467726     AOna    G    A        0      0        2 
   1   chr1_3467726     ASom    G    A        0      0        2 
   1   chr1_3467726     HCab    G    A        0      0        2 
   1   chr1_3467726     HPrz    G    A        0      0        2 
   1   chr1_3467726     ZBoe    G    A        0      0        2 
   1   chr1_3467726     ZGre    G    A        0      0        2 
   1   chr1_3467726     ZHar    G    A        0      0        2 
   1   chr1_3467726   Sample    G    A        0      0        2 
   1   chr1_3469394     AAsi    G    A      0.5      1        2 
   1   chr1_3469394     AKia    G    A        0      0        2 
   1   chr1_3469394     AOna    G    A        0      0        2 
   1   chr1_3469394     ASom    G    A        0      0        2 
   1   chr1_3469394     HCab    G    A        0      0        2 
   1   chr1_3469394     HPrz    G    A        0      0        2 
   1   chr1_3469394     ZBoe    G    A        0      0        2 
   1   chr1_3469394     ZGre    G    A        0      0        2 
   1   chr1_3469394     ZHar    G    A        0      0        2 
   1   chr1_3469394   Sample    G    A        0      0        2 
   1   chr1_3469572     AAsi    A    T        0      0        2 
   1   chr1_3469572     AKia    A    T        0      0        2 
   1   chr1_3469572     AOna    A    T        0      0        2 
   1   chr1_3469572     ASom    A    T        0      0        2 
   1   chr1_3469572     HCab    A    T        0      0        2 
   1   chr1_3469572     HPrz    A    T        0      0        2 
   1   chr1_3469572     ZBoe    A    T        1      2        2 
   1   chr1_3469572     ZGre    A    T        0      0        2 
   1   chr1_3469572     ZHar    A    T        0      0        2 
   1   chr1_3469572   Sample    A    T        0      0        2 
   1   chr1_3477046     AAsi    G    C        0      0        2 
   1   chr1_3477046     AKia    G    C        0      0        2 
   1   chr1_3477046     AOna    G    C        0      0        2 
   1   chr1_3477046     ASom    G    C        0      0        2 
   1   chr1_3477046     HCab    G    C        0      0        2 
   1   chr1_3477046     HPrz    G    C        0      0        2 
   1   chr1_3477046     ZBoe    G    C        1      2        2 
   1   chr1_3477046     ZGre    G    C        0      0        2 
   1   chr1_3477046     ZHar    G    C        0      0        2 
   1   chr1_3477046   Sample    G    C        0      0        2 
   1   chr1_3479256     AAsi    C    T        0      0        2 
   1   chr1_3479256     AKia    C    T        1      2        2 
   1   chr1_3479256     AOna    C    T        0      0        2 
   1   chr1_3479256     ASom    C    T        0      0        2 
   1   chr1_3479256     HCab    C    T        1      2        2 
   1   chr1_3479256     HPrz    C    T        1      2        2 
   1   chr1_3479256     ZBoe    C    T        0      0        2 
   1   chr1_3479256     ZGre    C    T        0      0        2 
   1   chr1_3479256     ZHar    C    T        0      0        2 
   1   chr1_3479256   Sample    C    T        0      0        2 
   1   chr1_3481286     AAsi    C    G        0      0        2 
   1   chr1_3481286     AKia    C    G        0      0        2 
   1   chr1_3481286     AOna    C    G        0      0        2 
   1   chr1_3481286     ASom    C    G        0      0        2 
   1   chr1_3481286     HCab    C    G        0      0        2 
   1   chr1_3481286     HPrz    C    G        0      0        2 
   1   chr1_3481286     ZBoe    C    G        0      0        2 
   1   chr1_3481286     ZGre    C    G        0      0        2 
   1   chr1_3481286     ZHar    C    G      0.5      1        2 
   1   chr1_3481286   Sample    C    G        0      0        2 
   1   chr1_3482333     AAsi    G    A        0      0        2 
   1   chr1_3482333     AKia    G    A        0      0        2 
   1   chr1_3482333     AOna    G    A      0.5      1        2 
   1   chr1_3482333     ASom    G    A        0      0        2 
   1   chr1_3482333     HCab    G    A        0      0        2 
   1   chr1_3482333     HPrz    G    A        0      0        2 
   1   chr1_3482333     ZBoe    G    A        0      0        2 
   1   chr1_3482333     ZGre    G    A        0      0        2 
   1   chr1_3482333     ZHar    G    A        0      0        2 
   1   chr1_3482333   Sample    G    A        0      0        2 
   1   chr1_3485564     AAsi    G    A        0      0        2 
   1   chr1_3485564     AKia    G    A        0      0        2 
   1   chr1_3485564     AOna    G    A        0      0        2 
   1   chr1_3485564     ASom    G    A        0      0        2 
   1   chr1_3485564     HCab    G    A        1      2        2 
   1   chr1_3485564     HPrz    G    A        1      2        2 
   1   chr1_3485564     ZBoe    G    A        0      0        2 
   1   chr1_3485564     ZGre    G    A        0      0        2 
   1   chr1_3485564     ZHar    G    A        0      0        2 
   1   chr1_3485564   Sample    G    A        0      0        2 
   1   chr1_3486075     AAsi    C    T        0      0        2 
   1   chr1_3486075     AKia    C    T        0      0        2 
   1   chr1_3486075     AOna    C    T        0      0        2 
   1   chr1_3486075     ASom    C    T        0      0        2 
   1   chr1_3486075     HCab    C    T      0.5      1        2 
   1   chr1_3486075     HPrz    C    T        0      0        2 
   1   chr1_3486075     ZBoe    C    T        0      0        2 
   1   chr1_3486075     ZGre    C    T        0      0        2 
   1   chr1_3486075     ZHar    C    T        0      0        2 
   1   chr1_3486075   Sample    C    T        0      0        2 
   1   chr1_3486765     AAsi    A    G        0      0        2 
   1   chr1_3486765     AKia    A    G        0      0        2 
   1   chr1_3486765     AOna    A    G        0      0        2 
   1   chr1_3486765     ASom    A    G        0      0        2 
   1   chr1_3486765     HCab    A    G        1      2        2 
   1   chr1_3486765     HPrz    A    G        1      2        2 
   1   chr1_3486765     ZBoe    A    G        0      0        2 
   1   chr1_3486765     ZGre    A    G        0      0        2 
   1   chr1_3486765     ZHar    A    G        0      0        2 
   1   chr1_3486765   Sample    A    G        0      0        2 
   1   chr1_3487016     AAsi    C    T        0      0        2 
   1   chr1_3487016     AKia    C    T        0      0        2 
   1   chr1_3487016     AOna    C    T        0      0        2 
   1   chr1_3487016     ASom    C    T        1      2        2 
   1   chr1_3487016     HCab    C    T        0      0        2 
   1   chr1_3487016     HPrz    C    T        0      0        2 
   1   chr1_3487016     ZBoe    C    T        0      0        2 
   1   chr1_3487016     ZGre    C    T        0      0        2 
   1   chr1_3487016     ZHar    C    T        0      0        2 
   1   chr1_3487016   Sample    C    T        0      0        2 
   1   chr1_3488624     AAsi    C    T        0      0        2 
   1   chr1_3488624     AKia    C    T        0      0        2 
   1   chr1_3488624     AOna    C    T        0      0        2 
   1   chr1_3488624     ASom    C    T        0      0        2 
   1   chr1_3488624     HCab    C    T        1      2        2 
   1   chr1_3488624     HPrz    C    T        1      2        2 
   1   chr1_3488624     ZBoe    C    T        0      0        2 
   1   chr1_3488624     ZGre    C    T        0      0        2 
   1   chr1_3488624     ZHar    C    T        0      0        2 
   1   chr1_3488624   Sample    C    T        0      0        2 
   1   chr1_3489757     AAsi    G    A        0      0        2 
   1   chr1_3489757     AKia    G    A        1      2        2 
   1   chr1_3489757     AOna    G    A      0.5      1        2 
   1   chr1_3489757     ASom    G    A        0      0        2 
   1   chr1_3489757     HCab    G    A        0      0        2 
   1   chr1_3489757     HPrz    G    A        0      0        2 
   1   chr1_3489757     ZBoe    G    A        0      0        2 
   1   chr1_3489757     ZGre    G    A        0      0        2 
   1   chr1_3489757     ZHar    G    A        0      0        2 
   1   chr1_3489757   Sample    G    A        0      0        2 
   1   chr1_3497591     AAsi    G    A        1      2        2 
   1   chr1_3497591     AKia    G    A        0      0        2 
   1   chr1_3497591     AOna    G    A        0      0        2 
   1   chr1_3497591     ASom    G    A        1      2        2 
   1   chr1_3497591     HCab    G    A        0      0        2 
   1   chr1_3497591     HPrz    G    A        0      0        2 
   1   chr1_3497591     ZBoe    G    A        0      0        2 
   1   chr1_3497591     ZGre    G    A        0      0        2 
   1   chr1_3497591     ZHar    G    A        0      0        2 
   1   chr1_3497591   Sample    G    A        1      2        2 
   1   chr1_3501655     AAsi    A    C        0      0        2 
   1   chr1_3501655     AKia    A    C        1      2        2 
   1   chr1_3501655     AOna    A    C      0.5      1        2 
   1   chr1_3501655     ASom    A    C        0      0        2 
   1   chr1_3501655     HCab    A    C        0      0        2 
   1   chr1_3501655     HPrz    A    C        0      0        2 
   1   chr1_3501655     ZBoe    A    C        0      0        2 
   1   chr1_3501655     ZGre    A    C        0      0        2 
   1   chr1_3501655     ZHar    A    C        0      0        2 
   1   chr1_3501655   Sample    A    C        0      0        2 
   1   chr1_3503379     AAsi    G    A        0      0        2 
   1   chr1_3503379     AKia    G    A        0      0        2 
   1   chr1_3503379     AOna    G    A        0      0        2 
   1   chr1_3503379     ASom    G    A        0      0        2 
   1   chr1_3503379     HCab    G    A        1      2        2 
   1   chr1_3503379     HPrz    G    A        1      2        2 
   1   chr1_3503379     ZBoe    G    A        0      0        2 
   1   chr1_3503379     ZGre    G    A        0      0        2 
   1   chr1_3503379     ZHar    G    A        0      0        2 
   1   chr1_3503379   Sample    G    A        0      0        2 
   1   chr1_3509409     AAsi    G    C        0      0        2 
   1   chr1_3509409     AKia    G    C        0      0        2 
   1   chr1_3509409     AOna    G    C        0      0        2 
   1   chr1_3509409     ASom    G    C        0      0        2 
   1   chr1_3509409     HCab    G    C        1      2        2 
   1   chr1_3509409     HPrz    G    C        1      2        2 
   1   chr1_3509409     ZBoe    G    C        0      0        2 
   1   chr1_3509409     ZGre    G    C        0      0        2 
   1   chr1_3509409     ZHar    G    C        0      0        2 
   1   chr1_3509409   Sample    G    C        0      0        2 
   1   chr1_3510912     AAsi    G    C        0      0        2 
   1   chr1_3510912     AKia    G    C        0      0        2 
   1   chr1_3510912     AOna    G    C        0      0        2 
   1   chr1_3510912     ASom    G    C        0      0        2 
   1   chr1_3510912     HCab    G    C      0.5      1        2 
   1   chr1_3510912     HPrz    G    C        0      0        2 
   1   chr1_3510912     ZBoe    G    C        0      0        2 
   1   chr1_3510912     ZGre    G    C        0      0        2 
   1   chr1_3510912     ZHar    G    C        0      0        2 
   1   chr1_3510912   Sample    G    C        0      0        2 
   1   chr1_3516711     AAsi    A    G        0      0        2 
   1   chr1_3516711     AKia    A    G        0      0        2 
   1   chr1_3516711     AOna    A    G        0      0        2 
   1   chr1_3516711     ASom    A    G        0      0        2 
   1   chr1_3516711     HCab    A    G        1      2        2 
   1   chr1_3516711     HPrz    A    G        1      2        2 
   1   chr1_3516711     ZBoe    A    G        0      0        2 
   1   chr1_3516711     ZGre    A    G        0      0        2 
   1   chr1_3516711     ZHar    A    G        0      0        2 
   1   chr1_3516711   Sample    A    G        0      0        2 
   1   chr1_3517038     AAsi    A    C        0      0        2 
   1   chr1_3517038     AKia    A    C        0      0        2 
   1   chr1_3517038     AOna    A    C        0      0        2 
   1   chr1_3517038     ASom    A    C        0      0        2 
   1   chr1_3517038     HCab    A    C        0      0        2 
   1   chr1_3517038     HPrz    A    C        0      0        2 
   1   chr1_3517038     ZBoe    A    C        1      2        2 
   1   chr1_3517038     ZGre    A    C        1      2        2 
   1   chr1_3517038     ZHar    A    C        0      0        2 
   1   chr1_3517038   Sample    A    C        0      0        2 
   1   chr1_3524709     AAsi    G    A        0      0        2 
   1   chr1_3524709     AKia    G    A        0      0        2 
   1   chr1_3524709     AOna    G    A        0      0        2 
   1   chr1_3524709     ASom    G    A        0      0        2 
   1   chr1_3524709     HCab    G    A        1      2        2 
   1   chr1_3524709     HPrz    G    A        1      2        2 
   1   chr1_3524709     ZBoe    G    A        0      0        2 
   1   chr1_3524709     ZGre    G    A        0      0        2 
   1   chr1_3524709     ZHar    G    A        0      0        2 
   1   chr1_3524709   Sample    G    A        0      0        2 
   1   chr1_3525584     AAsi    G    A        0      0        2 
   1   chr1_3525584     AKia    G    A        0      0        2 
   1   chr1_3525584     AOna    G    A        0      0        2 
   1   chr1_3525584     ASom    G    A        0      0        2 
   1   chr1_3525584     HCab    G    A        0      0        2 
   1   chr1_3525584     HPrz    G    A        0      0        2 
   1   chr1_3525584     ZBoe    G    A        1      2        2 
   1   chr1_3525584     ZGre    G    A        0      0        2 
   1   chr1_3525584     ZHar    G    A        0      0        2 
   1   chr1_3525584   Sample    G    A        0      0        2 
   1   chr1_3527598     AAsi    A    G        0      0        2 
   1   chr1_3527598     AKia    A    G        1      2        2 
   1   chr1_3527598     AOna    A    G        0      0        2 
   1   chr1_3527598     ASom    A    G        0      0        2 
   1   chr1_3527598     HCab    A    G        0      0        2 
   1   chr1_3527598     HPrz    A    G        0      0        2 
   1   chr1_3527598     ZBoe    A    G        0      0        2 
   1   chr1_3527598     ZGre    A    G        0      0        2 
   1   chr1_3527598     ZHar    A    G        0      0        2 
   1   chr1_3527598   Sample    A    G        0      0        2 
   1   chr1_3532969     AAsi    T    C        0      0        2 
   1   chr1_3532969     AKia    T    C        0      0        2 
   1   chr1_3532969     AOna    T    C        0      0        2 
   1   chr1_3532969     ASom    T    C        0      0        2 
   1   chr1_3532969     HCab    T    C        0      0        2 
   1   chr1_3532969     HPrz    T    C        0      0        2 
   1   chr1_3532969     ZBoe    T    C        0      0        2 
   1   chr1_3532969     ZGre    T    C        1      2        2 
   1   chr1_3532969     ZHar    T    C        0      0        2 
   1   chr1_3532969   Sample    T    C        0      0        2 
   1   chr1_3541360     AAsi    C    T        0      0        2 
   1   chr1_3541360     AKia    C    T        0      0        2 
   1   chr1_3541360     AOna    C    T        0      0        2 
   1   chr1_3541360     ASom    C    T        0      0        2 
   1   chr1_3541360     HCab    C    T      0.5      1        2 
   1   chr1_3541360     HPrz    C    T        0      0        2 
   1   chr1_3541360     ZBoe    C    T        0      0        2 
   1   chr1_3541360     ZGre    C    T        0      0        2 
   1   chr1_3541360     ZHar    C    T        0      0        2 
   1   chr1_3541360   Sample    C    T        0      0        2 
   1   chr1_3541435     AAsi    G    A        0      0        2 
   1   chr1_3541435     AKia    G    A        0      0        2 
   1   chr1_3541435     AOna    G    A        0      0        2 
   1   chr1_3541435     ASom    G    A        0      0        2 
   1   chr1_3541435     HCab    G    A        0      0        2 
   1   chr1_3541435     HPrz    G    A        0      0        2 
   1   chr1_3541435     ZBoe    G    A        0      0        2 
   1   chr1_3541435     ZGre    G    A        0      0        2 
   1   chr1_3541435     ZHar    G    A        1      2        2 
   1   chr1_3541435   Sample    G    A        0      0        2 
   1   chr1_3547629     AAsi    T    C        1      2        2 
   1   chr1_3547629     AKia    T    C        0      0        2 
   1   chr1_3547629     AOna    T    C        0      0        2 
   1   chr1_3547629     ASom    T    C        1      2        2 
   1   chr1_3547629     HCab    T    C        0      0        2 
   1   chr1_3547629     HPrz    T    C        0      0        2 
   1   chr1_3547629     ZBoe    T    C        0      0        2 
   1   chr1_3547629     ZGre    T    C        0      0        2 
   1   chr1_3547629     ZHar    T    C        0      0        2 
   1   chr1_3547629   Sample    T    C        1      2        2 
   1   chr1_3547745     AAsi    T    C        0      0        2 
   1   chr1_3547745     AKia    T    C        0      0        2 
   1   chr1_3547745     AOna    T    C        0      0        2 
   1   chr1_3547745     ASom    T    C        0      0        2 
   1   chr1_3547745     HCab    T    C        1      2        2 
   1   chr1_3547745     HPrz    T    C        1      2        2 
   1   chr1_3547745     ZBoe    T    C        0      0        2 
   1   chr1_3547745     ZGre    T    C        0      0        2 
   1   chr1_3547745     ZHar    T    C        0      0        2 
   1   chr1_3547745   Sample    T    C        0      0        2 
   1   chr1_3549099     AAsi    C    G        0      0        2 
   1   chr1_3549099     AKia    C    G        0      0        2 
   1   chr1_3549099     AOna    C    G        1      2        2 
   1   chr1_3549099     ASom    C    G        0      0        2 
   1   chr1_3549099     HCab    C    G        0      0        2 
   1   chr1_3549099     HPrz    C    G        0      0        2 
   1   chr1_3549099     ZBoe    C    G        0      0        2 
   1   chr1_3549099     ZGre    C    G        0      0        2 
   1   chr1_3549099     ZHar    C    G        0      0        2 
   1   chr1_3549099   Sample    C    G        0      0        2 
   1   chr1_3549141     AAsi    A    C        0      0        2 
   1   chr1_3549141     AKia    A    C        0      0        2 
   1   chr1_3549141     AOna    A    C        0      0        2 
   1   chr1_3549141     ASom    A    C        0      0        2 
   1   chr1_3549141     HCab    A    C        0      0        2 
   1   chr1_3549141     HPrz    A    C        0      0        2 
   1   chr1_3549141     ZBoe    A    C        0      0        2 
   1   chr1_3549141     ZGre    A    C        0      0        2 
   1   chr1_3549141     ZHar    A    C        1      2        2 
   1   chr1_3549141   Sample    A    C        0      0        2 
   1   chr1_3549254     AAsi    C    T        0      0        2 
   1   chr1_3549254     AKia    C    T        0      0        2 
   1   chr1_3549254     AOna    C    T        0      0        2 
   1   chr1_3549254     ASom    C    T        0      0        2 
   1   chr1_3549254     HCab    C    T        1      2        2 
   1   chr1_3549254     HPrz    C    T        1      2        2 
   1   chr1_3549254     ZBoe    C    T        0      0        2 
   1   chr1_3549254     ZGre    C    T        0      0        2 
   1   chr1_3549254     ZHar    C    T        0      0        2 
   1   chr1_3549254   Sample    C    T        0      0        2 
   1   chr1_3552594     AAsi    T    C        0      0        2 
   1   chr1_3552594     AKia    T    C        0      0        2 
   1   chr1_3552594     AOna    T    C        0      0        2 
   1   chr1_3552594     ASom    T    C        0      0        2 
   1   chr1_3552594     HCab    T    C        0      0        2 
   1   chr1_3552594     HPrz    T    C        0      0        2 
   1   chr1_3552594     ZBoe    T    C      0.5      1        2 
   1   chr1_3552594     ZGre    T    C        0      0        2 
   1   chr1_3552594     ZHar    T    C        0      0        2 
   1   chr1_3552594   Sample    T    C        0      0        2 
   1   chr1_3555822     AAsi    C    T        0      0        2 
   1   chr1_3555822     AKia    C    T        0      0        2 
   1   chr1_3555822     AOna    C    T        0      0        2 
   1   chr1_3555822     ASom    C    T        0      0        2 
   1   chr1_3555822     HCab    C    T        0      0        2 
   1   chr1_3555822     HPrz    C    T        0      0        2 
   1   chr1_3555822     ZBoe    C    T        1      2        2 
   1   chr1_3555822     ZGre    C    T        0      0        2 
   1   chr1_3555822     ZHar    C    T        0      0        2 
   1   chr1_3555822   Sample    C    T        0      0        2 
   1   chr1_3558506     AAsi    C    G        0      0        2 
   1   chr1_3558506     AKia    C    G        0      0        2 
   1   chr1_3558506     AOna    C    G        0      0        2 
   1   chr1_3558506     ASom    C    G        0      0        2 
   1   chr1_3558506     HCab    C    G        0      0        2 
   1   chr1_3558506     HPrz    C    G        0      0        2 
   1   chr1_3558506     ZBoe    C    G        0      0        2 
   1   chr1_3558506     ZGre    C    G        0      0        2 
   1   chr1_3558506     ZHar    C    G        1      2        2 
   1   chr1_3558506   Sample    C    G        0      0        2 
   1   chr1_3563007     AAsi    C    G        0      0        2 
   1   chr1_3563007     AKia    C    G        0      0        2 
   1   chr1_3563007     AOna    C    G        1      2        2 
   1   chr1_3563007     ASom    C    G        0      0        2 
   1   chr1_3563007     HCab    C    G        0      0        2 
   1   chr1_3563007     HPrz    C    G        0      0        2 
   1   chr1_3563007     ZBoe    C    G        0      0        2 
   1   chr1_3563007     ZGre    C    G        0      0        2 
   1   chr1_3563007     ZHar    C    G        0      0        2 
   1   chr1_3563007   Sample    C    G        0      0        2 
   1   chr1_3564328     AAsi    G    C        0      0        2 
   1   chr1_3564328     AKia    G    C        0      0        2 
   1   chr1_3564328     AOna    G    C        0      0        2 
   1   chr1_3564328     ASom    G    C        0      0        2 
   1   chr1_3564328     HCab    G    C        0      0        2 
   1   chr1_3564328     HPrz    G    C        0      0        2 
   1   chr1_3564328     ZBoe    G    C        0      0        2 
   1   chr1_3564328     ZGre    G    C        1      2        2 
   1   chr1_3564328     ZHar    G    C        0      0        2 
   1   chr1_3564328   Sample    G    C        0      0        2 
   1   chr1_3565329     AAsi    A    G        0      0        2 
   1   chr1_3565329     AKia    A    G        0      0        2 
   1   chr1_3565329     AOna    A    G        0      0        2 
   1   chr1_3565329     ASom    A    G        0      0        2 
   1   chr1_3565329     HCab    A    G        1      2        2 
   1   chr1_3565329     HPrz    A    G        1      2        2 
   1   chr1_3565329     ZBoe    A    G        0      0        2 
   1   chr1_3565329     ZGre    A    G        0      0        2 
   1   chr1_3565329     ZHar    A    G        0      0        2 
   1   chr1_3565329   Sample    A    G        0      0        2 
   1   chr1_3566054     AAsi    C    G        0      0        2 
   1   chr1_3566054     AKia    C    G        0      0        2 
   1   chr1_3566054     AOna    C    G        0      0        2 
   1   chr1_3566054     ASom    C    G        1      2        2 
   1   chr1_3566054     HCab    C    G        0      0        2 
   1   chr1_3566054     HPrz    C    G        0      0        2 
   1   chr1_3566054     ZBoe    C    G        0      0        2 
   1   chr1_3566054     ZGre    C    G        0      0        2 
   1   chr1_3566054     ZHar    C    G        0      0        2 
   1   chr1_3566054   Sample    C    G        0      0        2 
   1   chr1_3569199     AAsi    A    G        0      0        2 
   1   chr1_3569199     AKia    A    G        0      0        2 
   1   chr1_3569199     AOna    A    G        0      0        2 
   1   chr1_3569199     ASom    A    G        0      0        2 
   1   chr1_3569199     HCab    A    G        0      0        2 
   1   chr1_3569199     HPrz    A    G        0      0        2 
   1   chr1_3569199     ZBoe    A    G        1      2        2 
   1   chr1_3569199     ZGre    A    G        0      0        2 
   1   chr1_3569199     ZHar    A    G        0      0        2 
   1   chr1_3569199   Sample    A    G        0      0        2 
   1   chr1_3581212     AAsi    G    A        0      0        2 
   1   chr1_3581212     AKia    G    A        0      0        2 
   1   chr1_3581212     AOna    G    A        0      0        2 
   1   chr1_3581212     ASom    G    A        0      0        2 
   1   chr1_3581212     HCab    G    A        0      0        2 
   1   chr1_3581212     HPrz    G    A        0      0        2 
   1   chr1_3581212     ZBoe    G    A      0.5      1        2 
   1   chr1_3581212     ZGre    G    A        0      0        2 
   1   chr1_3581212     ZHar    G    A        0      0        2 
   1   chr1_3581212   Sample    G    A        0      0        2 
   1   chr1_3589591     AAsi    C    T        1      2        2 
   1   chr1_3589591     AKia    C    T        0      0        2 
   1   chr1_3589591     AOna    C    T        0      0        2 
   1   chr1_3589591     ASom    C    T        1      2        2 
   1   chr1_3589591     HCab    C    T        0      0        2 
   1   chr1_3589591     HPrz    C    T        0      0        2 
   1   chr1_3589591     ZBoe    C    T        0      0        2 
   1   chr1_3589591     ZGre    C    T        0      0        2 
   1   chr1_3589591     ZHar    C    T        0      0        2 
   1   chr1_3589591   Sample    C    T        1      2        2 
   1   chr1_3596793     AAsi    C    A        0      0        2 
   1   chr1_3596793     AKia    C    A        0      0        2 
   1   chr1_3596793     AOna    C    A        0      0        2 
   1   chr1_3596793     ASom    C    A        0      0        2 
   1   chr1_3596793     HCab    C    A        0      0        2 
   1   chr1_3596793     HPrz    C    A        0      0        2 
   1   chr1_3596793     ZBoe    C    A      0.5      1        2 
   1   chr1_3596793     ZGre    C    A        0      0        2 
   1   chr1_3596793     ZHar    C    A        0      0        2 
   1   chr1_3596793   Sample    C    A        0      0        2 
   1   chr1_3600399     AAsi    T    C        0      0        2 
   1   chr1_3600399     AKia    T    C        0      0        2 
   1   chr1_3600399     AOna    T    C      0.5      1        2 
   1   chr1_3600399     ASom    T    C        0      0        2 
   1   chr1_3600399     HCab    T    C        0      0        2 
   1   chr1_3600399     HPrz    T    C        0      0        2 
   1   chr1_3600399     ZBoe    T    C        0      0        2 
   1   chr1_3600399     ZGre    T    C        0      0        2 
   1   chr1_3600399     ZHar    T    C        0      0        2 
   1   chr1_3600399   Sample    T    C        0      0        2 
   1   chr1_3611817     AAsi    C    G        0      0        2 
   1   chr1_3611817     AKia    C    G        0      0        2 
   1   chr1_3611817     AOna    C    G        0      0        2 
   1   chr1_3611817     ASom    C    G        1      2        2 
   1   chr1_3611817     HCab    C    G        0      0        2 
   1   chr1_3611817     HPrz    C    G        0      0        2 
   1   chr1_3611817     ZBoe    C    G        0      0        2 
   1   chr1_3611817     ZGre    C    G        0      0        2 
   1   chr1_3611817     ZHar    C    G        0      0        2 
   1   chr1_3611817   Sample    C    G        0      0        2 
   1   chr1_3611985     AAsi    A    G        0      0        2 
   1   chr1_3611985     AKia    A    G        0      0        2 
   1   chr1_3611985     AOna    A    G        0      0        2 
   1   chr1_3611985     ASom    A    G        0      0        2 
   1   chr1_3611985     HCab    A    G        0      0        2 
   1   chr1_3611985     HPrz    A    G        0      0        2 
   1   chr1_3611985     ZBoe    A    G        0      0        2 
   1   chr1_3611985     ZGre    A    G        1      2        2 
   1   chr1_3611985     ZHar    A    G        1      2        2 
   1   chr1_3611985   Sample    A    G        0      0        2 
   1   chr1_3618112     AAsi    G    A        0      0        2 
   1   chr1_3618112     AKia    G    A        0      0        2 
   1   chr1_3618112     AOna    G    A        0      0        2 
   1   chr1_3618112     ASom    G    A        0      0        2 
   1   chr1_3618112     HCab    G    A        1      2        2 
   1   chr1_3618112     HPrz    G    A        1      2        2 
   1   chr1_3618112     ZBoe    G    A        0      0        2 
   1   chr1_3618112     ZGre    G    A        0      0        2 
   1   chr1_3618112     ZHar    G    A        0      0        2 
   1   chr1_3618112   Sample    G    A        0      0        2 
   1   chr1_3623316     AAsi    T    C        0      0        2 
   1   chr1_3623316     AKia    T    C        0      0        2 
   1   chr1_3623316     AOna    T    C        0      0        2 
   1   chr1_3623316     ASom    T    C        0      0        2 
   1   chr1_3623316     HCab    T    C        0      0        2 
   1   chr1_3623316     HPrz    T    C        0      0        2 
   1   chr1_3623316     ZBoe    T    C        0      0        2 
   1   chr1_3623316     ZGre    T    C        1      2        2 
   1   chr1_3623316     ZHar    T    C        0      0        2 
   1   chr1_3623316   Sample    T    C        0      0        2 
   1   chr1_3626147     AAsi    G    A        0      0        2 
   1   chr1_3626147     AKia    G    A        0      0        2 
   1   chr1_3626147     AOna    G    A        0      0        2 
   1   chr1_3626147     ASom    G    A        0      0        2 
   1   chr1_3626147     HCab    G    A        0      0        2 
   1   chr1_3626147     HPrz    G    A        0      0        2 
   1   chr1_3626147     ZBoe    G    A        0      0        2 
   1   chr1_3626147     ZGre    G    A        0      0        2 
   1   chr1_3626147     ZHar    G    A        1      2        2 
   1   chr1_3626147   Sample    G    A        0      0        2 
   1   chr1_3631695     AAsi    A    G        0      0        2 
   1   chr1_3631695     AKia    A    G        0      0        2 
   1   chr1_3631695     AOna    A    G        0      0        2 
   1   chr1_3631695     ASom    A    G        0      0        2 
   1   chr1_3631695     HCab    A    G        1      2        2 
   1   chr1_3631695     HPrz    A    G        1      2        2 
   1   chr1_3631695     ZBoe    A    G        0      0        2 
   1   chr1_3631695     ZGre    A    G        0      0        2 
   1   chr1_3631695     ZHar    A    G        0      0        2 
   1   chr1_3631695   Sample    A    G        0      0        2 
   1   chr1_3634408     AAsi    T    G        1      2        2 
   1   chr1_3634408     AKia    T    G        0      0        2 
   1   chr1_3634408     AOna    T    G        0      0        2 
   1   chr1_3634408     ASom    T    G        1      2        2 
   1   chr1_3634408     HCab    T    G        0      0        2 
   1   chr1_3634408     HPrz    T    G        0      0        2 
   1   chr1_3634408     ZBoe    T    G        0      0        2 
   1   chr1_3634408     ZGre    T    G        0      0        2 
   1   chr1_3634408     ZHar    T    G        0      0        2 
   1   chr1_3634408   Sample    T    G        1      2        2 
   1   chr1_3639036     AAsi    C    A        0      0        2 
   1   chr1_3639036     AKia    C    A        0      0        2 
   1   chr1_3639036     AOna    C    A        0      0        2 
   1   chr1_3639036     ASom    C    A        0      0        2 
   1   chr1_3639036     HCab    C    A        0      0        2 
   1   chr1_3639036     HPrz    C    A        0      0        2 
   1   chr1_3639036     ZBoe    C    A      0.5      1        2 
   1   chr1_3639036     ZGre    C    A        0      0        2 
   1   chr1_3639036     ZHar    C    A        0      0        2 
   1   chr1_3639036   Sample    C    A        0      0        2 
   1   chr1_3643988     AAsi    A    T        1      2        2 
   1   chr1_3643988     AKia    A    T        1      2        2 
   1   chr1_3643988     AOna    A    T        1      2        2 
   1   chr1_3643988     ASom    A    T        1      2        2 
   1   chr1_3643988     HCab    A    T        0      0        2 
   1   chr1_3643988     HPrz    A    T        0      0        2 
   1   chr1_3643988     ZBoe    A    T        0      0        2 
   1   chr1_3643988     ZGre    A    T        0      0        2 
   1   chr1_3643988     ZHar    A    T        0      0        2 
   1   chr1_3643988   Sample    A    T        1      2        2 
   1   chr1_3653162     AAsi    C    T        0      0        2 
   1   chr1_3653162     AKia    C    T        0      0        2 
   1   chr1_3653162     AOna    C    T        0      0        2 
   1   chr1_3653162     ASom    C    T        0      0        2 
   1   chr1_3653162     HCab    C    T        0      0        2 
   1   chr1_3653162     HPrz    C    T      0.5      1        2 
   1   chr1_3653162     ZBoe    C    T        0      0        2 
   1   chr1_3653162     ZGre    C    T        0      0        2 
   1   chr1_3653162     ZHar    C    T        0      0        2 
   1   chr1_3653162   Sample    C    T        0      0        2 
   1   chr1_3663490     AAsi    T    C        0      0        2 
   1   chr1_3663490     AKia    T    C        0      0        2 
   1   chr1_3663490     AOna    T    C        0      0        2 
   1   chr1_3663490     ASom    T    C        0      0        2 
   1   chr1_3663490     HCab    T    C        0      0        2 
   1   chr1_3663490     HPrz    T    C        0      0        2 
   1   chr1_3663490     ZBoe    T    C      0.5      1        2 
   1   chr1_3663490     ZGre    T    C        0      0        2 
   1   chr1_3663490     ZHar    T    C        0      0        2 
   1   chr1_3663490   Sample    T    C        0      0        2 
   1   chr1_3663522     AAsi    A    G        0      0        2 
   1   chr1_3663522     AKia    A    G        0      0        2 
   1   chr1_3663522     AOna    A    G        0      0        2 
   1   chr1_3663522     ASom    A    G        0      0        2 
   1   chr1_3663522     HCab    A    G        0      0        2 
   1   chr1_3663522     HPrz    A    G        0      0        2 
   1   chr1_3663522     ZBoe    A    G        0      0        2 
   1   chr1_3663522     ZGre    A    G        1      2        2 
   1   chr1_3663522     ZHar    A    G        0      0        2 
   1   chr1_3663522   Sample    A    G        0      0        2 
   1   chr1_3664143     AAsi    C    G        0      0        2 
   1   chr1_3664143     AKia    C    G        0      0        2 
   1   chr1_3664143     AOna    C    G        0      0        2 
   1   chr1_3664143     ASom    C    G        0      0        2 
   1   chr1_3664143     HCab    C    G        0      0        2 
   1   chr1_3664143     HPrz    C    G        0      0        2 
   1   chr1_3664143     ZBoe    C    G        0      0        2 
   1   chr1_3664143     ZGre    C    G        0      0        2 
   1   chr1_3664143     ZHar    C    G        1      2        2 
   1   chr1_3664143   Sample    C    G        0      0        2 
   1   chr1_3670073     AAsi    G    A        0      0        2 
   1   chr1_3670073     AKia    G    A        0      0        2 
   1   chr1_3670073     AOna    G    A        0      0        2 
   1   chr1_3670073     ASom    G    A        0      0        2 
   1   chr1_3670073     HCab    G    A        1      2        2 
   1   chr1_3670073     HPrz    G    A        1      2        2 
   1   chr1_3670073     ZBoe    G    A        0      0        2 
   1   chr1_3670073     ZGre    G    A        0      0        2 
   1   chr1_3670073     ZHar    G    A        0      0        2 
   1   chr1_3670073   Sample    G    A        0      0        2 
   1   chr1_3674617     AAsi    T    C        0      0        2 
   1   chr1_3674617     AKia    T    C        0      0        2 
   1   chr1_3674617     AOna    T    C        0      0        2 
   1   chr1_3674617     ASom    T    C        0      0        2 
   1   chr1_3674617     HCab    T    C        0      0        2 
   1   chr1_3674617     HPrz    T    C        0      0        2 
   1   chr1_3674617     ZBoe    T    C        0      0        2 
   1   chr1_3674617     ZGre    T    C        0      0        2 
   1   chr1_3674617     ZHar    T    C        1      2        2 
   1   chr1_3674617   Sample    T    C        0      0        2 
   1   chr1_3682782     AAsi    T    C        0      0        2 
   1   chr1_3682782     AKia    T    C        0      0        2 
   1   chr1_3682782     AOna    T    C        0      0        2 
   1   chr1_3682782     ASom    T    C        0      0        2 
   1   chr1_3682782     HCab    T    C      0.5      1        2 
   1   chr1_3682782     HPrz    T    C      0.5      1        2 
   1   chr1_3682782     ZBoe    T    C        0      0        2 
   1   chr1_3682782     ZGre    T    C        0      0        2 
   1   chr1_3682782     ZHar    T    C        0      0        2 
   1   chr1_3682782   Sample    T    C        0      0        2 
   1   chr1_3684854     AAsi    T    A        0      0        2 
   1   chr1_3684854     AKia    T    A        0      0        2 
   1   chr1_3684854     AOna    T    A        0      0        2 
   1   chr1_3684854     ASom    T    A        0      0        2 
   1   chr1_3684854     HCab    T    A        0      0        2 
   1   chr1_3684854     HPrz    T    A        0      0        2 
   1   chr1_3684854     ZBoe    T    A      0.5      1        2 
   1   chr1_3684854     ZGre    T    A        0      0        2 
   1   chr1_3684854     ZHar    T    A        0      0        2 
   1   chr1_3684854   Sample    T    A        0      0        2 
   1   chr1_3709951     AAsi    A    G        0      0        2 
   1   chr1_3709951     AKia    A    G        0      0        2 
   1   chr1_3709951     AOna    A    G      0.5      1        2 
   1   chr1_3709951     ASom    A    G        0      0        2 
   1   chr1_3709951     HCab    A    G        0      0        2 
   1   chr1_3709951     HPrz    A    G        0      0        2 
   1   chr1_3709951     ZBoe    A    G        0      0        2 
   1   chr1_3709951     ZGre    A    G        0      0        2 
   1   chr1_3709951     ZHar    A    G        0      0        2 
   1   chr1_3709951   Sample    A    G        0      0        2 
   1   chr1_3714703     AAsi    G    A        0      0        2 
   1   chr1_3714703     AKia    G    A        0      0        2 
   1   chr1_3714703     AOna    G    A        0      0        2 
   1   chr1_3714703     ASom    G    A      0.5      1        2 
   1   chr1_3714703     HCab    G    A        0      0        2 
   1   chr1_3714703     HPrz    G    A        0      0        2 
   1   chr1_3714703     ZBoe    G    A        0      0        2 
   1   chr1_3714703     ZGre    G    A        0      0        2 
   1   chr1_3714703     ZHar    G    A        0      0        2 
   1   chr1_3714703   Sample    G    A        0      0        2 
   1   chr1_3723301     AAsi    A    G        0      0        2 
   1   chr1_3723301     AKia    A    G        0      0        2 
   1   chr1_3723301     AOna    A    G        0      0        2 
   1   chr1_3723301     ASom    A    G        0      0        2 
   1   chr1_3723301     HCab    A    G        1      2        2 
   1   chr1_3723301     HPrz    A    G        1      2        2 
   1   chr1_3723301     ZBoe    A    G        0      0        2 
   1   chr1_3723301     ZGre    A    G        0      0        2 
   1   chr1_3723301     ZHar    A    G        0      0        2 
   1   chr1_3723301   Sample    A    G        0      0        2 
   1   chr1_3728410     AAsi    C    T        0      0        2 
   1   chr1_3728410     AKia    C    T        0      0        2 
   1   chr1_3728410     AOna    C    T        0      0        2 
   1   chr1_3728410     ASom    C    T        0      0        2 
   1   chr1_3728410     HCab    C    T      0.5      1        2 
   1   chr1_3728410     HPrz    C    T        0      0        2 
   1   chr1_3728410     ZBoe    C    T        0      0        2 
   1   chr1_3728410     ZGre    C    T        0      0        2 
   1   chr1_3728410     ZHar    C    T        0      0        2 
   1   chr1_3728410   Sample    C    T        0      0        2 
   1   chr1_3733680     AAsi    C    T        0      0        2 
   1   chr1_3733680     AKia    C    T        0      0        2 
   1   chr1_3733680     AOna    C    T        0      0        2 
   1   chr1_3733680     ASom    C    T        0      0        2 
   1   chr1_3733680     HCab    C    T        1      2        2 
   1   chr1_3733680     HPrz    C    T        1      2        2 
   1   chr1_3733680     ZBoe    C    T        0      0        2 
   1   chr1_3733680     ZGre    C    T        0      0        2 
   1   chr1_3733680     ZHar    C    T        0      0        2 
   1   chr1_3733680   Sample    C    T        0      0        2 
   1   chr1_3734129     AAsi    T    C        0      0        2 
   1   chr1_3734129     AKia    T    C      0.5      1        2 
   1   chr1_3734129     AOna    T    C        1      2        2 
   1   chr1_3734129     ASom    T    C        0      0        2 
   1   chr1_3734129     HCab    T    C        0      0        2 
   1   chr1_3734129     HPrz    T    C        0      0        2 
   1   chr1_3734129     ZBoe    T    C        0      0        2 
   1   chr1_3734129     ZGre    T    C        0      0        2 
   1   chr1_3734129     ZHar    T    C        0      0        2 
   1   chr1_3734129   Sample    T    C        0      0        2 
   1   chr1_3734130     AAsi    A    G        1      2        2 
   1   chr1_3734130     AKia    A    G      0.5      1        2 
   1   chr1_3734130     AOna    A    G        0      0        2 
   1   chr1_3734130     ASom    A    G        1      2        2 
   1   chr1_3734130     HCab    A    G        0      0        2 
   1   chr1_3734130     HPrz    A    G        0      0        2 
   1   chr1_3734130     ZBoe    A    G        0      0        2 
   1   chr1_3734130     ZGre    A    G        0      0        2 
   1   chr1_3734130     ZHar    A    G        0      0        2 
   1   chr1_3734130   Sample    A    G        1      2        2 
   1   chr1_3745023     AAsi    G    A        0      0        2 
   1   chr1_3745023     AKia    G    A        0      0        2 
   1   chr1_3745023     AOna    G    A        0      0        2 
   1   chr1_3745023     ASom    G    A        0      0        2 
   1   chr1_3745023     HCab    G    A        1      2        2 
   1   chr1_3745023     HPrz    G    A        1      2        2 
   1   chr1_3745023     ZBoe    G    A        0      0        2 
   1   chr1_3745023     ZGre    G    A        0      0        2 
   1   chr1_3745023     ZHar    G    A        0      0        2 
   1   chr1_3745023   Sample    G    A        0      0        2 
   1   chr1_3747299     AAsi    T    C        0      0        2 
   1   chr1_3747299     AKia    T    C        0      0        2 
   1   chr1_3747299     AOna    T    C        0      0        2 
   1   chr1_3747299     ASom    T    C        0      0        2 
   1   chr1_3747299     HCab    T    C        0      0        2 
   1   chr1_3747299     HPrz    T    C        0      0        2 
   1   chr1_3747299     ZBoe    T    C        0      0        2 
   1   chr1_3747299     ZGre    T    C        0      0        2 
   1   chr1_3747299     ZHar    T    C        1      2        2 
   1   chr1_3747299   Sample    T    C        0      0        2 
   1   chr1_3750958     AAsi    C    T        0      0        2 
   1   chr1_3750958     AKia    C    T        0      0        2 
   1   chr1_3750958     AOna    C    T        0      0        2 
   1   chr1_3750958     ASom    C    T        0      0        2 
   1   chr1_3750958     HCab    C    T        0      0        2 
   1   chr1_3750958     HPrz    C    T        0      0        2 
   1   chr1_3750958     ZBoe    C    T        1      2        2 
   1   chr1_3750958     ZGre    C    T        0      0        2 
   1   chr1_3750958     ZHar    C    T        0      0        2 
   1   chr1_3750958   Sample    C    T        0      0        2 
   1   chr1_3759712     AAsi    A    G        0      0        2 
   1   chr1_3759712     AKia    A    G        0      0        2 
   1   chr1_3759712     AOna    A    G        0      0        2 
   1   chr1_3759712     ASom    A    G        0      0        2 
   1   chr1_3759712     HCab    A    G        0      0        2 
   1   chr1_3759712     HPrz    A    G        0      0        2 
   1   chr1_3759712     ZBoe    A    G        1      2        2 
   1   chr1_3759712     ZGre    A    G        0      0        2 
   1   chr1_3759712     ZHar    A    G        0      0        2 
   1   chr1_3759712   Sample    A    G        0      0        2 
   1   chr1_3764036     AAsi    G    A        1      2        2 
   1   chr1_3764036     AKia    G    A        0      0        2 
   1   chr1_3764036     AOna    G    A        0      0        2 
   1   chr1_3764036     ASom    G    A        1      2        2 
   1   chr1_3764036     HCab    G    A        0      0        2 
   1   chr1_3764036     HPrz    G    A        0      0        2 
   1   chr1_3764036     ZBoe    G    A        0      0        2 
   1   chr1_3764036     ZGre    G    A        0      0        2 
   1   chr1_3764036     ZHar    G    A        0      0        2 
   1   chr1_3764036   Sample    G    A        1      2        2 
   1   chr1_3765715     AAsi    A    G        1      2        2 
   1   chr1_3765715     AKia    A    G        0      0        2 
   1   chr1_3765715     AOna    A    G        0      0        2 
   1   chr1_3765715     ASom    A    G        1      2        2 
   1   chr1_3765715     HCab    A    G        0      0        2 
   1   chr1_3765715     HPrz    A    G        0      0        2 
   1   chr1_3765715     ZBoe    A    G        0      0        2 
   1   chr1_3765715     ZGre    A    G        0      0        2 
   1   chr1_3765715     ZHar    A    G        0      0        2 
   1   chr1_3765715   Sample    A    G        1      2        2 
   1   chr1_3766693     AAsi    C    G        0      0        2 
   1   chr1_3766693     AKia    C    G        0      0        2 
   1   chr1_3766693     AOna    C    G      0.5      1        2 
   1   chr1_3766693     ASom    C    G        0      0        2 
   1   chr1_3766693     HCab    C    G        0      0        2 
   1   chr1_3766693     HPrz    C    G        0      0        2 
   1   chr1_3766693     ZBoe    C    G        0      0        2 
   1   chr1_3766693     ZGre    C    G        0      0        2 
   1   chr1_3766693     ZHar    C    G        0      0        2 
   1   chr1_3766693   Sample    C    G        0      0        2 
   1   chr1_3772607     AAsi    G    C        0      0        2 
   1   chr1_3772607     AKia    G    C        0      0        2 
   1   chr1_3772607     AOna    G    C        1      2        2 
   1   chr1_3772607     ASom    G    C        0      0        2 
   1   chr1_3772607     HCab    G    C        0      0        2 
   1   chr1_3772607     HPrz    G    C        0      0        2 
   1   chr1_3772607     ZBoe    G    C        0      0        2 
   1   chr1_3772607     ZGre    G    C        0      0        2 
   1   chr1_3772607     ZHar    G    C        0      0        2 
   1   chr1_3772607   Sample    G    C        0      0        2 
   1   chr1_3773671     AAsi    C    T        0      0        2 
   1   chr1_3773671     AKia    C    T        0      0        2 
   1   chr1_3773671     AOna    C    T        0      0        2 
   1   chr1_3773671     ASom    C    T        0      0        2 
   1   chr1_3773671     HCab    C    T        0      0        2 
   1   chr1_3773671     HPrz    C    T        0      0        2 
   1   chr1_3773671     ZBoe    C    T        1      2        2 
   1   chr1_3773671     ZGre    C    T        0      0        2 
   1   chr1_3773671     ZHar    C    T        0      0        2 
   1   chr1_3773671   Sample    C    T        0      0        2 
   1   chr1_3774156     AAsi    C    G        0      0        2 
   1   chr1_3774156     AKia    C    G        0      0        2 
   1   chr1_3774156     AOna    C    G        0      0        2 
   1   chr1_3774156     ASom    C    G        0      0        2 
   1   chr1_3774156     HCab    C    G        1      2        2 
   1   chr1_3774156     HPrz    C    G        1      2        2 
   1   chr1_3774156     ZBoe    C    G        0      0        2 
   1   chr1_3774156     ZGre    C    G        0      0        2 
   1   chr1_3774156     ZHar    C    G        0      0        2 
   1   chr1_3774156   Sample    C    G        0      0        2 
   1   chr1_3774751     AAsi    T    C        1      2        2 
   1   chr1_3774751     AKia    T    C        0      0        2 
   1   chr1_3774751     AOna    T    C        0      0        2 
   1   chr1_3774751     ASom    T    C        1      2        2 
   1   chr1_3774751     HCab    T    C        0      0        2 
   1   chr1_3774751     HPrz    T    C        0      0        2 
   1   chr1_3774751     ZBoe    T    C        0      0        2 
   1   chr1_3774751     ZGre    T    C        0      0        2 
   1   chr1_3774751     ZHar    T    C        0      0        2 
   1   chr1_3774751   Sample    T    C        1      2        2 
   1   chr1_3776612     AAsi    A    G        0      0        2 
   1   chr1_3776612     AKia    A    G        0      0        2 
   1   chr1_3776612     AOna    A    G        0      0        2 
   1   chr1_3776612     ASom    A    G        1      2        2 
   1   chr1_3776612     HCab    A    G        0      0        2 
   1   chr1_3776612     HPrz    A    G        0      0        2 
   1   chr1_3776612     ZBoe    A    G        0      0        2 
   1   chr1_3776612     ZGre    A    G        0      0        2 
   1   chr1_3776612     ZHar    A    G        0      0        2 
   1   chr1_3776612   Sample    A    G        0      0        2 
   1   chr1_3779009     AAsi    A    C        0      0        2 
   1   chr1_3779009     AKia    A    C        0      0        2 
   1   chr1_3779009     AOna    A    C        0      0        2 
   1   chr1_3779009     ASom    A    C        0      0        2 
   1   chr1_3779009     HCab    A    C        1      2        2 
   1   chr1_3779009     HPrz    A    C        1      2        2 
   1   chr1_3779009     ZBoe    A    C        0      0        2 
   1   chr1_3779009     ZGre    A    C        0      0        2 
   1   chr1_3779009     ZHar    A    C        0      0        2 
   1   chr1_3779009   Sample    A    C        0      0        2 
   1   chr1_3780427     AAsi    C    T        0      0        2 
   1   chr1_3780427     AKia    C    T        0      0        2 
   1   chr1_3780427     AOna    C    T        0      0        2 
   1   chr1_3780427     ASom    C    T        0      0        2 
   1   chr1_3780427     HCab    C    T        1      2        2 
   1   chr1_3780427     HPrz    C    T        1      2        2 
   1   chr1_3780427     ZBoe    C    T        0      0        2 
   1   chr1_3780427     ZGre    C    T        0      0        2 
   1   chr1_3780427     ZHar    C    T        0      0        2 
   1   chr1_3780427   Sample    C    T        0      0        2 
   1   chr1_3787360     AAsi    A    T        0      0        2 
   1   chr1_3787360     AKia    A    T        0      0        2 
   1   chr1_3787360     AOna    A    T        0      0        2 
   1   chr1_3787360     ASom    A    T        0      0        2 
   1   chr1_3787360     HCab    A    T        0      0        2 
   1   chr1_3787360     HPrz    A    T        0      0        2 
   1   chr1_3787360     ZBoe    A    T      0.5      1        2 
   1   chr1_3787360     ZGre    A    T        0      0        2 
   1   chr1_3787360     ZHar    A    T        0      0        2 
   1   chr1_3787360   Sample    A    T        0      0        2 
   1   chr1_3788741     AAsi    T    C        0      0        2 
   1   chr1_3788741     AKia    T    C        0      0        2 
   1   chr1_3788741     AOna    T    C        0      0        2 
   1   chr1_3788741     ASom    T    C        0      0        2 
   1   chr1_3788741     HCab    T    C      0.5      1        2 
   1   chr1_3788741     HPrz    T    C      0.5      1        2 
   1   chr1_3788741     ZBoe    T    C        0      0        2 
   1   chr1_3788741     ZGre    T    C        0      0        2 
   1   chr1_3788741     ZHar    T    C        0      0        2 
   1   chr1_3788741   Sample    T    C        0      0        2 
   1   chr1_3789118     AAsi    C    A        0      0        2 
   1   chr1_3789118     AKia    C    A        0      0        2 
   1   chr1_3789118     AOna    C    A      0.5      1        2 
   1   chr1_3789118     ASom    C    A        0      0        2 
   1   chr1_3789118     HCab    C    A        0      0        2 
   1   chr1_3789118     HPrz    C    A        0      0        2 
   1   chr1_3789118     ZBoe    C    A        0      0        2 
   1   chr1_3789118     ZGre    C    A        0      0        2 
   1   chr1_3789118     ZHar    C    A        0      0        2 
   1   chr1_3789118   Sample    C    A        0      0        2 
   1   chr1_3791252     AAsi    A    G        0      0        2 
   1   chr1_3791252     AKia    A    G        0      0        2 
   1   chr1_3791252     AOna    A    G        0      0        2 
   1   chr1_3791252     ASom    A    G        0      0        2 
   1   chr1_3791252     HCab    A    G        0      0        2 
   1   chr1_3791252     HPrz    A    G        0      0        2 
   1   chr1_3791252     ZBoe    A    G        0      0        2 
   1   chr1_3791252     ZGre    A    G        0      0        2 
   1   chr1_3791252     ZHar    A    G        1      2        2 
   1   chr1_3791252   Sample    A    G        0      0        2 
   1   chr1_3796957     AAsi    C    T        0      0        2 
   1   chr1_3796957     AKia    C    T        0      0        2 
   1   chr1_3796957     AOna    C    T        0      0        2 
   1   chr1_3796957     ASom    C    T        0      0        2 
   1   chr1_3796957     HCab    C    T        0      0        2 
   1   chr1_3796957     HPrz    C    T        0      0        2 
   1   chr1_3796957     ZBoe    C    T        1      2        2 
   1   chr1_3796957     ZGre    C    T        0      0        2 
   1   chr1_3796957     ZHar    C    T        0      0        2 
   1   chr1_3796957   Sample    C    T        0      0        2 
   1   chr1_3798530     AAsi    T    C        1      2        2 
   1   chr1_3798530     AKia    T    C      0.5      1        2 
   1   chr1_3798530     AOna    T    C        0      0        2 
   1   chr1_3798530     ASom    T    C        0      0        2 
   1   chr1_3798530     HCab    T    C        0      0        2 
   1   chr1_3798530     HPrz    T    C        0      0        2 
   1   chr1_3798530     ZBoe    T    C        0      0        2 
   1   chr1_3798530     ZGre    T    C        0      0        2 
   1   chr1_3798530     ZHar    T    C        0      0        2 
   1   chr1_3798530   Sample    T    C        1      2        2 
   1   chr1_3799399     AAsi    T    C        0      0        2 
   1   chr1_3799399     AKia    T    C      0.5      1        2 
   1   chr1_3799399     AOna    T    C        0      0        2 
   1   chr1_3799399     ASom    T    C        0      0        2 
   1   chr1_3799399     HCab    T    C        0      0        2 
   1   chr1_3799399     HPrz    T    C        0      0        2 
   1   chr1_3799399     ZBoe    T    C        0      0        2 
   1   chr1_3799399     ZGre    T    C        0      0        2 
   1   chr1_3799399     ZHar    T    C        0      0        2 
   1   chr1_3799399   Sample    T    C        0      0        2 
   1   chr1_3799468     AAsi    C    T        0      0        2 
   1   chr1_3799468     AKia    C    T        0      0        2 
   1   chr1_3799468     AOna    C    T        0      0        2 
   1   chr1_3799468     ASom    C    T        0      0        2 
   1   chr1_3799468     HCab    C    T        1      2        2 
   1   chr1_3799468     HPrz    C    T        1      2        2 
   1   chr1_3799468     ZBoe    C    T        0      0        2 
   1   chr1_3799468     ZGre    C    T        0      0        2 
   1   chr1_3799468     ZHar    C    T        0      0        2 
   1   chr1_3799468   Sample    C    T        0      0        2 
   1   chr1_3801751     AAsi    C    T        0      0        2 
   1   chr1_3801751     AKia    C    T        0      0        2 
   1   chr1_3801751     AOna    C    T        0      0        2 
   1   chr1_3801751     ASom    C    T        0      0        2 
   1   chr1_3801751     HCab    C    T        1      2        2 
   1   chr1_3801751     HPrz    C    T        1      2        2 
   1   chr1_3801751     ZBoe    C    T        0      0        2 
   1   chr1_3801751     ZGre    C    T        0      0        2 
   1   chr1_3801751     ZHar    C    T        0      0        2 
   1   chr1_3801751   Sample    C    T        0      0        2 
   1   chr1_3801840     AAsi    C    T        0      0        2 
   1   chr1_3801840     AKia    C    T        0      0        2 
   1   chr1_3801840     AOna    C    T        0      0        2 
   1   chr1_3801840     ASom    C    T        0      0        2 
   1   chr1_3801840     HCab    C    T        1      2        2 
   1   chr1_3801840     HPrz    C    T        1      2        2 
   1   chr1_3801840     ZBoe    C    T        0      0        2 
   1   chr1_3801840     ZGre    C    T        0      0        2 
   1   chr1_3801840     ZHar    C    T        0      0        2 
   1   chr1_3801840   Sample    C    T        0      0        2 
   1   chr1_3807617     AAsi    T    C        0      0        2 
   1   chr1_3807617     AKia    T    C        0      0        2 
   1   chr1_3807617     AOna    T    C        0      0        2 
   1   chr1_3807617     ASom    T    C        0      0        2 
   1   chr1_3807617     HCab    T    C        0      0        2 
   1   chr1_3807617     HPrz    T    C        0      0        2 
   1   chr1_3807617     ZBoe    T    C        0      0        2 
   1   chr1_3807617     ZGre    T    C        1      2        2 
   1   chr1_3807617     ZHar    T    C        0      0        2 
   1   chr1_3807617   Sample    T    C        0      0        2 
   1   chr1_3809315     AAsi    C    T        0      0        2 
   1   chr1_3809315     AKia    C    T        0      0        2 
   1   chr1_3809315     AOna    C    T        0      0        2 
   1   chr1_3809315     ASom    C    T        0      0        2 
   1   chr1_3809315     HCab    C    T        1      2        2 
   1   chr1_3809315     HPrz    C    T        1      2        2 
   1   chr1_3809315     ZBoe    C    T        0      0        2 
   1   chr1_3809315     ZGre    C    T        0      0        2 
   1   chr1_3809315     ZHar    C    T        0      0        2 
   1   chr1_3809315   Sample    C    T        0      0        2 
   1   chr1_3812912     AAsi    C    T        1      2        2 
   1   chr1_3812912     AKia    C    T        0      0        2 
   1   chr1_3812912     AOna    C    T        0      0        2 
   1   chr1_3812912     ASom    C    T        0      0        2 
   1   chr1_3812912     HCab    C    T        0      0        2 
   1   chr1_3812912     HPrz    C    T        0      0        2 
   1   chr1_3812912     ZBoe    C    T        0      0        2 
   1   chr1_3812912     ZGre    C    T        0      0        2 
   1   chr1_3812912     ZHar    C    T        0      0        2 
   1   chr1_3812912   Sample    C    T        1      2        2 
   1   chr1_3814499     AAsi    T    C        0      0        2 
   1   chr1_3814499     AKia    T    C        0      0        2 
   1   chr1_3814499     AOna    T    C      0.5      1        2 
   1   chr1_3814499     ASom    T    C        1      2        2 
   1   chr1_3814499     HCab    T    C        0      0        2 
   1   chr1_3814499     HPrz    T    C        0      0        2 
   1   chr1_3814499     ZBoe    T    C        0      0        2 
   1   chr1_3814499     ZGre    T    C        0      0        2 
   1   chr1_3814499     ZHar    T    C        0      0        2 
   1   chr1_3814499   Sample    T    C        0      0        2 
   1   chr1_3817389     AAsi    G    C        0      0        2 
   1   chr1_3817389     AKia    G    C        0      0        2 
   1   chr1_3817389     AOna    G    C        0      0        2 
   1   chr1_3817389     ASom    G    C        0      0        2 
   1   chr1_3817389     HCab    G    C        0      0        2 
   1   chr1_3817389     HPrz    G    C        0      0        2 
   1   chr1_3817389     ZBoe    G    C      0.5      1        2 
   1   chr1_3817389     ZGre    G    C        0      0        2 
   1   chr1_3817389     ZHar    G    C        0      0        2 
   1   chr1_3817389   Sample    G    C        0      0        2 
   1   chr1_3817459     AAsi    C    T        0      0        2 
   1   chr1_3817459     AKia    C    T        0      0        2 
   1   chr1_3817459     AOna    C    T        0      0        2 
   1   chr1_3817459     ASom    C    T        0      0        2 
   1   chr1_3817459     HCab    C    T        0      0        2 
   1   chr1_3817459     HPrz    C    T        0      0        2 
   1   chr1_3817459     ZBoe    C    T        0      0        2 
   1   chr1_3817459     ZGre    C    T        0      0        2 
   1   chr1_3817459     ZHar    C    T        1      2        2 
   1   chr1_3817459   Sample    C    T        0      0        2 
   1   chr1_3822372     AAsi    T    C        0      0        2 
   1   chr1_3822372     AKia    T    C        0      0        2 
   1   chr1_3822372     AOna    T    C      0.5      1        2 
   1   chr1_3822372     ASom    T    C        0      0        2 
   1   chr1_3822372     HCab    T    C        0      0        2 
   1   chr1_3822372     HPrz    T    C        0      0        2 
   1   chr1_3822372     ZBoe    T    C        0      0        2 
   1   chr1_3822372     ZGre    T    C        0      0        2 
   1   chr1_3822372     ZHar    T    C        0      0        2 
   1   chr1_3822372   Sample    T    C        0      0        2 
   1   chr1_3822465     AAsi    T    G        0      0        2 
   1   chr1_3822465     AKia    T    G        0      0        2 
   1   chr1_3822465     AOna    T    G        0      0        2 
   1   chr1_3822465     ASom    T    G        0      0        2 
   1   chr1_3822465     HCab    T    G        1      2        2 
   1   chr1_3822465     HPrz    T    G        1      2        2 
   1   chr1_3822465     ZBoe    T    G        0      0        2 
   1   chr1_3822465     ZGre    T    G        0      0        2 
   1   chr1_3822465     ZHar    T    G        0      0        2 
   1   chr1_3822465   Sample    T    G        0      0        2 
   1   chr1_3822736     AAsi    C    T        0      0        2 
   1   chr1_3822736     AKia    C    T        0      0        2 
   1   chr1_3822736     AOna    C    T        0      0        2 
   1   chr1_3822736     ASom    C    T        0      0        2 
   1   chr1_3822736     HCab    C    T      0.5      1        2 
   1   chr1_3822736     HPrz    C    T        0      0        2 
   1   chr1_3822736     ZBoe    C    T        0      0        2 
   1   chr1_3822736     ZGre    C    T        0      0        2 
   1   chr1_3822736     ZHar    C    T        0      0        2 
   1   chr1_3822736   Sample    C    T        0      0        2 
   1   chr1_3823587     AAsi    A    G        0      0        2 
   1   chr1_3823587     AKia    A    G        0      0        2 
   1   chr1_3823587     AOna    A    G        0      0        2 
   1   chr1_3823587     ASom    A    G        0      0        2 
   1   chr1_3823587     HCab    A    G        0      0        2 
   1   chr1_3823587     HPrz    A    G        0      0        2 
   1   chr1_3823587     ZBoe    A    G        1      2        2 
   1   chr1_3823587     ZGre    A    G        0      0        2 
   1   chr1_3823587     ZHar    A    G        0      0        2 
   1   chr1_3823587   Sample    A    G        0      0        2 
   1   chr1_3823900     AAsi    G    C        0      0        2 
   1   chr1_3823900     AKia    G    C        0      0        2 
   1   chr1_3823900     AOna    G    C        0      0        2 
   1   chr1_3823900     ASom    G    C        0      0        2 
   1   chr1_3823900     HCab    G    C        0      0        2 
   1   chr1_3823900     HPrz    G    C      0.5      1        2 
   1   chr1_3823900     ZBoe    G    C        0      0        2 
   1   chr1_3823900     ZGre    G    C        0      0        2 
   1   chr1_3823900     ZHar    G    C        0      0        2 
   1   chr1_3823900   Sample    G    C        0      0        2 
   1   chr1_3824463     AAsi    C    T        0      0        2 
   1   chr1_3824463     AKia    C    T        0      0        2 
   1   chr1_3824463     AOna    C    T        0      0        2 
   1   chr1_3824463     ASom    C    T        0      0        2 
   1   chr1_3824463     HCab    C    T        1      2        2 
   1   chr1_3824463     HPrz    C    T        1      2        2 
   1   chr1_3824463     ZBoe    C    T        0      0        2 
   1   chr1_3824463     ZGre    C    T        0      0        2 
   1   chr1_3824463     ZHar    C    T        0      0        2 
   1   chr1_3824463   Sample    C    T        0      0        2 
   1   chr1_3837422     AAsi    A    G        0      0        2 
   1   chr1_3837422     AKia    A    G        0      0        2 
   1   chr1_3837422     AOna    A    G        0      0        2 
   1   chr1_3837422     ASom    A    G        0      0        2 
   1   chr1_3837422     HCab    A    G        0      0        2 
   1   chr1_3837422     HPrz    A    G        0      0        2 
   1   chr1_3837422     ZBoe    A    G        1      2        2 
   1   chr1_3837422     ZGre    A    G        0      0        2 
   1   chr1_3837422     ZHar    A    G        0      0        2 
   1   chr1_3837422   Sample    A    G        0      0        2 
   1   chr1_3842451     AAsi    T    C        0      0        2 
   1   chr1_3842451     AKia    T    C        0      0        2 
   1   chr1_3842451     AOna    T    C        0      0        2 
   1   chr1_3842451     ASom    T    C        0      0        2 
   1   chr1_3842451     HCab    T    C      0.5      1        2 
   1   chr1_3842451     HPrz    T    C      0.5      1        2 
   1   chr1_3842451     ZBoe    T    C        0      0        2 
   1   chr1_3842451     ZGre    T    C        0      0        2 
   1   chr1_3842451     ZHar    T    C        0      0        2 
   1   chr1_3842451   Sample    T    C        0      0        2 
   1   chr1_3849435     AAsi    C    T        0      0        2 
   1   chr1_3849435     AKia    C    T        0      0        2 
   1   chr1_3849435     AOna    C    T        0      0        2 
   1   chr1_3849435     ASom    C    T        0      0        2 
   1   chr1_3849435     HCab    C    T        0      0        2 
   1   chr1_3849435     HPrz    C    T        0      0        2 
   1   chr1_3849435     ZBoe    C    T        1      2        2 
   1   chr1_3849435     ZGre    C    T        1      2        2 
   1   chr1_3849435     ZHar    C    T        1      2        2 
   1   chr1_3849435   Sample    C    T        0      0        2 
   1   chr1_3851731     AAsi    T    C        0      0        2 
   1   chr1_3851731     AKia    T    C        0      0        2 
   1   chr1_3851731     AOna    T    C        0      0        2 
   1   chr1_3851731     ASom    T    C        0      0        2 
   1   chr1_3851731     HCab    T    C      0.5      1        2 
   1   chr1_3851731     HPrz    T    C      0.5      1        2 
   1   chr1_3851731     ZBoe    T    C        0      0        2 
   1   chr1_3851731     ZGre    T    C        0      0        2 
   1   chr1_3851731     ZHar    T    C        0      0        2 
   1   chr1_3851731   Sample    T    C        0      0        2 
   1   chr1_3853369     AAsi    C    T        1      2        2 
   1   chr1_3853369     AKia    C    T        0      0        2 
   1   chr1_3853369     AOna    C    T        0      0        2 
   1   chr1_3853369     ASom    C    T        1      2        2 
   1   chr1_3853369     HCab    C    T        0      0        2 
   1   chr1_3853369     HPrz    C    T        0      0        2 
   1   chr1_3853369     ZBoe    C    T        0      0        2 
   1   chr1_3853369     ZGre    C    T        0      0        2 
   1   chr1_3853369     ZHar    C    T        0      0        2 
   1   chr1_3853369   Sample    C    T        1      2        2 
   1   chr1_3853539     AAsi    T    G        0      0        2 
   1   chr1_3853539     AKia    T    G        1      2        2 
   1   chr1_3853539     AOna    T    G        0      0        2 
   1   chr1_3853539     ASom    T    G        0      0        2 
   1   chr1_3853539     HCab    T    G        0      0        2 
   1   chr1_3853539     HPrz    T    G        0      0        2 
   1   chr1_3853539     ZBoe    T    G        0      0        2 
   1   chr1_3853539     ZGre    T    G        0      0        2 
   1   chr1_3853539     ZHar    T    G        0      0        2 
   1   chr1_3853539   Sample    T    G        0      0        2 
   1   chr1_3867379     AAsi    C    T        0      0        2 
   1   chr1_3867379     AKia    C    T        0      0        2 
   1   chr1_3867379     AOna    C    T        0      0        2 
   1   chr1_3867379     ASom    C    T        0      0        2 
   1   chr1_3867379     HCab    C    T        0      0        2 
   1   chr1_3867379     HPrz    C    T        0      0        2 
   1   chr1_3867379     ZBoe    C    T        0      0        2 
   1   chr1_3867379     ZGre    C    T        0      0        2 
   1   chr1_3867379     ZHar    C    T      0.5      1        2 
   1   chr1_3867379   Sample    C    T        0      0        2 
   1   chr1_3869189     AAsi    T    A        0      0        2 
   1   chr1_3869189     AKia    T    A        0      0        2 
   1   chr1_3869189     AOna    T    A        0      0        2 
   1   chr1_3869189     ASom    T    A        0      0        2 
   1   chr1_3869189     HCab    T    A      0.5      1        2 
   1   chr1_3869189     HPrz    T    A      0.5      1        2 
   1   chr1_3869189     ZBoe    T    A        0      0        2 
   1   chr1_3869189     ZGre    T    A        0      0        2 
   1   chr1_3869189     ZHar    T    A        0      0        2 
   1   chr1_3869189   Sample    T    A        0      0        2 
   1   chr1_3870811     AAsi    T    C        0      0        2 
   1   chr1_3870811     AKia    T    C        0      0        2 
   1   chr1_3870811     AOna    T    C        0      0        2 
   1   chr1_3870811     ASom    T    C        0      0        2 
   1   chr1_3870811     HCab    T    C        1      2        2 
   1   chr1_3870811     HPrz    T    C        1      2        2 
   1   chr1_3870811     ZBoe    T    C        0      0        2 
   1   chr1_3870811     ZGre    T    C        0      0        2 
   1   chr1_3870811     ZHar    T    C        0      0        2 
   1   chr1_3870811   Sample    T    C        0      0        2 
   1   chr1_3876606     AAsi    C    G        0      0        2 
   1   chr1_3876606     AKia    C    G        0      0        2 
   1   chr1_3876606     AOna    C    G        1      2        2 
   1   chr1_3876606     ASom    C    G        0      0        2 
   1   chr1_3876606     HCab    C    G        0      0        2 
   1   chr1_3876606     HPrz    C    G        0      0        2 
   1   chr1_3876606     ZBoe    C    G        0      0        2 
   1   chr1_3876606     ZGre    C    G        0      0        2 
   1   chr1_3876606     ZHar    C    G        0      0        2 
   1   chr1_3876606   Sample    C    G        0      0        2 
   1   chr1_3876781     AAsi    T    C        0      0        2 
   1   chr1_3876781     AKia    T    C        0      0        2 
   1   chr1_3876781     AOna    T    C        0      0        2 
   1   chr1_3876781     ASom    T    C        0      0        2 
   1   chr1_3876781     HCab    T    C        0      0        2 
   1   chr1_3876781     HPrz    T    C        0      0        2 
   1   chr1_3876781     ZBoe    T    C        0      0        2 
   1   chr1_3876781     ZGre    T    C        0      0        2 
   1   chr1_3876781     ZHar    T    C        1      2        2 
   1   chr1_3876781   Sample    T    C        0      0        2 
   1   chr1_3881447     AAsi    C    T        0      0        2 
   1   chr1_3881447     AKia    C    T        0      0        2 
   1   chr1_3881447     AOna    C    T        1      2        2 
   1   chr1_3881447     ASom    C    T        0      0        2 
   1   chr1_3881447     HCab    C    T        0      0        2 
   1   chr1_3881447     HPrz    C    T        0      0        2 
   1   chr1_3881447     ZBoe    C    T        0      0        2 
   1   chr1_3881447     ZGre    C    T        0      0        2 
   1   chr1_3881447     ZHar    C    T        0      0        2 
   1   chr1_3881447   Sample    C    T        0      0        2 
   1   chr1_3887094     AAsi    G    C        0      0        2 
   1   chr1_3887094     AKia    G    C        0      0        2 
   1   chr1_3887094     AOna    G    C        0      0        2 
   1   chr1_3887094     ASom    G    C        0      0        2 
   1   chr1_3887094     HCab    G    C        1      2        2 
   1   chr1_3887094     HPrz    G    C        1      2        2 
   1   chr1_3887094     ZBoe    G    C        0      0        2 
   1   chr1_3887094     ZGre    G    C        0      0        2 
   1   chr1_3887094     ZHar    G    C        0      0        2 
   1   chr1_3887094   Sample    G    C        0      0        2 
   1   chr1_3893237     AAsi    A    G        0      0        2 
   1   chr1_3893237     AKia    A    G        0      0        2 
   1   chr1_3893237     AOna    A    G        0      0        2 
   1   chr1_3893237     ASom    A    G        0      0        2 
   1   chr1_3893237     HCab    A    G        1      2        2 
   1   chr1_3893237     HPrz    A    G        1      2        2 
   1   chr1_3893237     ZBoe    A    G        0      0        2 
   1   chr1_3893237     ZGre    A    G        0      0        2 
   1   chr1_3893237     ZHar    A    G        0      0        2 
   1   chr1_3893237   Sample    A    G        0      0        2 
   1   chr1_3893345     AAsi    C    T        0      0        2 
   1   chr1_3893345     AKia    C    T        1      2        2 
   1   chr1_3893345     AOna    C    T      0.5      1        2 
   1   chr1_3893345     ASom    C    T        0      0        2 
   1   chr1_3893345     HCab    C    T        0      0        2 
   1   chr1_3893345     HPrz    C    T        0      0        2 
   1   chr1_3893345     ZBoe    C    T        0      0        2 
   1   chr1_3893345     ZGre    C    T        0      0        2 
   1   chr1_3893345     ZHar    C    T        0      0        2 
   1   chr1_3893345   Sample    C    T        0      0        2 
   1   chr1_3895086     AAsi    G    A        0      0        2 
   1   chr1_3895086     AKia    G    A        0      0        2 
   1   chr1_3895086     AOna    G    A        0      0        2 
   1   chr1_3895086     ASom    G    A        0      0        2 
   1   chr1_3895086     HCab    G    A        1      2        2 
   1   chr1_3895086     HPrz    G    A        1      2        2 
   1   chr1_3895086     ZBoe    G    A        0      0        2 
   1   chr1_3895086     ZGre    G    A        0      0        2 
   1   chr1_3895086     ZHar    G    A        0      0        2 
   1   chr1_3895086   Sample    G    A        0      0        2 
   1   chr1_3898388     AAsi    C    T        0      0        2 
   1   chr1_3898388     AKia    C    T        0      0        2 
   1   chr1_3898388     AOna    C    T        0      0        2 
   1   chr1_3898388     ASom    C    T        1      2        2 
   1   chr1_3898388     HCab    C    T        0      0        2 
   1   chr1_3898388     HPrz    C    T        0      0        2 
   1   chr1_3898388     ZBoe    C    T        0      0        2 
   1   chr1_3898388     ZGre    C    T        0      0        2 
   1   chr1_3898388     ZHar    C    T        0      0        2 
   1   chr1_3898388   Sample    C    T        0      0        2 
   1   chr1_3906471     AAsi    C    T        0      0        2 
   1   chr1_3906471     AKia    C    T        0      0        2 
   1   chr1_3906471     AOna    C    T      0.5      1        2 
   1   chr1_3906471     ASom    C    T        0      0        2 
   1   chr1_3906471     HCab    C    T        0      0        2 
   1   chr1_3906471     HPrz    C    T        0      0        2 
   1   chr1_3906471     ZBoe    C    T        0      0        2 
   1   chr1_3906471     ZGre    C    T        0      0        2 
   1   chr1_3906471     ZHar    C    T        0      0        2 
   1   chr1_3906471   Sample    C    T        0      0        2 
   1   chr1_3910197     AAsi    C    G        0      0        2 
   1   chr1_3910197     AKia    C    G      0.5      1        2 
   1   chr1_3910197     AOna    C    G        0      0        2 
   1   chr1_3910197     ASom    C    G        0      0        2 
   1   chr1_3910197     HCab    C    G        0      0        2 
   1   chr1_3910197     HPrz    C    G        0      0        2 
   1   chr1_3910197     ZBoe    C    G        0      0        2 
   1   chr1_3910197     ZGre    C    G        0      0        2 
   1   chr1_3910197     ZHar    C    G        0      0        2 
   1   chr1_3910197   Sample    C    G        0      0        2 
   1   chr1_3910309     AAsi    C    A        1      2        2 
   1   chr1_3910309     AKia    C    A        1      2        2 
   1   chr1_3910309     AOna    C    A        1      2        2 
   1   chr1_3910309     ASom    C    A        1      2        2 
   1   chr1_3910309     HCab    C    A        0      0        2 
   1   chr1_3910309     HPrz    C    A        0      0        2 
   1   chr1_3910309     ZBoe    C    A        0      0        2 
   1   chr1_3910309     ZGre    C    A        0      0        2 
   1   chr1_3910309     ZHar    C    A        0      0        2 
   1   chr1_3910309   Sample    C    A        1      2        2 
   1   chr1_3917599     AAsi    G    T        0      0        2 
   1   chr1_3917599     AKia    G    T        0      0        2 
   1   chr1_3917599     AOna    G    T        0      0        2 
   1   chr1_3917599     ASom    G    T        0      0        2 
   1   chr1_3917599     HCab    G    T        0      0        2 
   1   chr1_3917599     HPrz    G    T        0      0        2 
   1   chr1_3917599     ZBoe    G    T        0      0        2 
   1   chr1_3917599     ZGre    G    T        1      2        2 
   1   chr1_3917599     ZHar    G    T        0      0        2 
   1   chr1_3917599   Sample    G    T        0      0        2 
   1   chr1_3920157     AAsi    C    T        0      0        2 
   1   chr1_3920157     AKia    C    T        0      0        2 
   1   chr1_3920157     AOna    C    T        0      0        2 
   1   chr1_3920157     ASom    C    T        0      0        2 
   1   chr1_3920157     HCab    C    T        1      2        2 
   1   chr1_3920157     HPrz    C    T        1      2        2 
   1   chr1_3920157     ZBoe    C    T        0      0        2 
   1   chr1_3920157     ZGre    C    T        0      0        2 
   1   chr1_3920157     ZHar    C    T        0      0        2 
   1   chr1_3920157   Sample    C    T        0      0        2 
   1   chr1_3922784     AAsi    A    G        0      0        2 
   1   chr1_3922784     AKia    A    G        0      0        2 
   1   chr1_3922784     AOna    A    G      0.5      1        2 
   1   chr1_3922784     ASom    A    G        0      0        2 
   1   chr1_3922784     HCab    A    G        0      0        2 
   1   chr1_3922784     HPrz    A    G        0      0        2 
   1   chr1_3922784     ZBoe    A    G        0      0        2 
   1   chr1_3922784     ZGre    A    G        0      0        2 
   1   chr1_3922784     ZHar    A    G        0      0        2 
   1   chr1_3922784   Sample    A    G        0      0        2 
   1   chr1_3926850     AAsi    G    T        0      0        2 
   1   chr1_3926850     AKia    G    T        1      2        2 
   1   chr1_3926850     AOna    G    T        0      0        2 
   1   chr1_3926850     ASom    G    T        0      0        2 
   1   chr1_3926850     HCab    G    T        0      0        2 
   1   chr1_3926850     HPrz    G    T        0      0        2 
   1   chr1_3926850     ZBoe    G    T        0      0        2 
   1   chr1_3926850     ZGre    G    T        0      0        2 
   1   chr1_3926850     ZHar    G    T        0      0        2 
   1   chr1_3926850   Sample    G    T        0      0        2 
   1   chr1_3927982     AAsi    G    A        0      0        2 
   1   chr1_3927982     AKia    G    A        0      0        2 
   1   chr1_3927982     AOna    G    A        0      0        2 
   1   chr1_3927982     ASom    G    A        0      0        2 
   1   chr1_3927982     HCab    G    A        0      0        2 
   1   chr1_3927982     HPrz    G    A        0      0        2 
   1   chr1_3927982     ZBoe    G    A      0.5      1        2 
   1   chr1_3927982     ZGre    G    A        0      0        2 
   1   chr1_3927982     ZHar    G    A        0      0        2 
   1   chr1_3927982   Sample    G    A        0      0        2 
   1   chr1_3928831     AAsi    A    G        0      0        2 
   1   chr1_3928831     AKia    A    G        0      0        2 
   1   chr1_3928831     AOna    A    G        0      0        2 
   1   chr1_3928831     ASom    A    G        0      0        2 
   1   chr1_3928831     HCab    A    G        0      0        2 
   1   chr1_3928831     HPrz    A    G      0.5      1        2 
   1   chr1_3928831     ZBoe    A    G        0      0        2 
   1   chr1_3928831     ZGre    A    G        0      0        2 
   1   chr1_3928831     ZHar    A    G        0      0        2 
   1   chr1_3928831   Sample    A    G        0      0        2 
   1   chr1_3929001     AAsi    T    C        0      0        2 
   1   chr1_3929001     AKia    T    C        0      0        2 
   1   chr1_3929001     AOna    T    C        0      0        2 
   1   chr1_3929001     ASom    T    C        0      0        2 
   1   chr1_3929001     HCab    T    C        1      2        2 
   1   chr1_3929001     HPrz    T    C        1      2        2 
   1   chr1_3929001     ZBoe    T    C        0      0        2 
   1   chr1_3929001     ZGre    T    C        0      0        2 
   1   chr1_3929001     ZHar    T    C        0      0        2 
   1   chr1_3929001   Sample    T    C        0      0        2 
   1   chr1_3935198     AAsi    T    C        0      0        2 
   1   chr1_3935198     AKia    T    C        0      0        2 
   1   chr1_3935198     AOna    T    C        0      0        2 
   1   chr1_3935198     ASom    T    C        0      0        2 
   1   chr1_3935198     HCab    T    C      0.5      1        2 
   1   chr1_3935198     HPrz    T    C        0      0        2 
   1   chr1_3935198     ZBoe    T    C        0      0        2 
   1   chr1_3935198     ZGre    T    C        0      0        2 
   1   chr1_3935198     ZHar    T    C        0      0        2 
   1   chr1_3935198   Sample    T    C        0      0        2 
   1   chr1_3937144     AAsi    A    G        0      0        2 
   1   chr1_3937144     AKia    A    G        0      0        2 
   1   chr1_3937144     AOna    A    G        0      0        2 
   1   chr1_3937144     ASom    A    G        0      0        2 
   1   chr1_3937144     HCab    A    G        1      2        2 
   1   chr1_3937144     HPrz    A    G        1      2        2 
   1   chr1_3937144     ZBoe    A    G        0      0        2 
   1   chr1_3937144     ZGre    A    G        0      0        2 
   1   chr1_3937144     ZHar    A    G        0      0        2 
   1   chr1_3937144   Sample    A    G        0      0        2 
   1   chr1_3938735     AAsi    C    T        0      0        2 
   1   chr1_3938735     AKia    C    T      0.5      1        2 
   1   chr1_3938735     AOna    C    T        0      0        2 
   1   chr1_3938735     ASom    C    T        0      0        2 
   1   chr1_3938735     HCab    C    T        0      0        2 
   1   chr1_3938735     HPrz    C    T      0.5      1        2 
   1   chr1_3938735     ZBoe    C    T        0      0        2 
   1   chr1_3938735     ZGre    C    T        0      0        2 
   1   chr1_3938735     ZHar    C    T        0      0        2 
   1   chr1_3938735   Sample    C    T        0      0        2 
   1   chr1_3943805     AAsi    T    C        1      2        2 
   1   chr1_3943805     AKia    T    C        0      0        2 
   1   chr1_3943805     AOna    T    C        0      0        2 
   1   chr1_3943805     ASom    T    C        1      2        2 
   1   chr1_3943805     HCab    T    C        0      0        2 
   1   chr1_3943805     HPrz    T    C        0      0        2 
   1   chr1_3943805     ZBoe    T    C        0      0        2 
   1   chr1_3943805     ZGre    T    C        0      0        2 
   1   chr1_3943805     ZHar    T    C        0      0        2 
   1   chr1_3943805   Sample    T    C        1      2        2 
   1   chr1_3944917     AAsi    A    G        0      0        2 
   1   chr1_3944917     AKia    A    G        0      0        2 
   1   chr1_3944917     AOna    A    G        0      0        2 
   1   chr1_3944917     ASom    A    G        0      0        2 
   1   chr1_3944917     HCab    A    G        0      0        2 
   1   chr1_3944917     HPrz    A    G        0      0        2 
   1   chr1_3944917     ZBoe    A    G        1      2        2 
   1   chr1_3944917     ZGre    A    G        0      0        2 
   1   chr1_3944917     ZHar    A    G        0      0        2 
   1   chr1_3944917   Sample    A    G        0      0        2 
   1   chr1_3948678     AAsi    A    G        0      0        2 
   1   chr1_3948678     AKia    A    G        0      0        2 
   1   chr1_3948678     AOna    A    G        0      0        2 
   1   chr1_3948678     ASom    A    G        1      2        2 
   1   chr1_3948678     HCab    A    G        0      0        2 
   1   chr1_3948678     HPrz    A    G        0      0        2 
   1   chr1_3948678     ZBoe    A    G        0      0        2 
   1   chr1_3948678     ZGre    A    G        0      0        2 
   1   chr1_3948678     ZHar    A    G        0      0        2 
   1   chr1_3948678   Sample    A    G        0      0        2 
   1   chr1_3948720     AAsi    A    G        0      0        2 
   1   chr1_3948720     AKia    A    G        0      0        2 
   1   chr1_3948720     AOna    A    G        0      0        2 
   1   chr1_3948720     ASom    A    G        0      0        2 
   1   chr1_3948720     HCab    A    G        1      2        2 
   1   chr1_3948720     HPrz    A    G        1      2        2 
   1   chr1_3948720     ZBoe    A    G        0      0        2 
   1   chr1_3948720     ZGre    A    G        0      0        2 
   1   chr1_3948720     ZHar    A    G        0      0        2 
   1   chr1_3948720   Sample    A    G        0      0        2 
   1   chr1_3949159     AAsi    G    A        0      0        2 
   1   chr1_3949159     AKia    G    A        0      0        2 
   1   chr1_3949159     AOna    G    A        0      0        2 
   1   chr1_3949159     ASom    G    A        0      0        2 
   1   chr1_3949159     HCab    G    A        0      0        2 
   1   chr1_3949159     HPrz    G    A        0      0        2 
   1   chr1_3949159     ZBoe    G    A      0.5      1        2 
   1   chr1_3949159     ZGre    G    A        0      0        2 
   1   chr1_3949159     ZHar    G    A        0      0        2 
   1   chr1_3949159   Sample    G    A        0      0        2 
   1   chr1_3949710     AAsi    G    A        0      0        2 
   1   chr1_3949710     AKia    G    A        0      0        2 
   1   chr1_3949710     AOna    G    A        0      0        2 
   1   chr1_3949710     ASom    G    A        0      0        2 
   1   chr1_3949710     HCab    G    A        1      2        2 
   1   chr1_3949710     HPrz    G    A        1      2        2 
   1   chr1_3949710     ZBoe    G    A        0      0        2 
   1   chr1_3949710     ZGre    G    A        0      0        2 
   1   chr1_3949710     ZHar    G    A        0      0        2 
   1   chr1_3949710   Sample    G    A        0      0        2 
   1   chr1_3949778     AAsi    T    C        0      0        2 
   1   chr1_3949778     AKia    T    C        0      0        2 
   1   chr1_3949778     AOna    T    C        0      0        2 
   1   chr1_3949778     ASom    T    C        1      2        2 
   1   chr1_3949778     HCab    T    C      0.5      1        2 
   1   chr1_3949778     HPrz    T    C        0      0        2 
   1   chr1_3949778     ZBoe    T    C        0      0        2 
   1   chr1_3949778     ZGre    T    C        0      0        2 
   1   chr1_3949778     ZHar    T    C        0      0        2 
   1   chr1_3949778   Sample    T    C        0      0        2 
   1   chr1_3953316     AAsi    G    A        0      0        2 
   1   chr1_3953316     AKia    G    A        0      0        2 
   1   chr1_3953316     AOna    G    A        0      0        2 
   1   chr1_3953316     ASom    G    A        0      0        2 
   1   chr1_3953316     HCab    G    A        1      2        2 
   1   chr1_3953316     HPrz    G    A        1      2        2 
   1   chr1_3953316     ZBoe    G    A        0      0        2 
   1   chr1_3953316     ZGre    G    A        0      0        2 
   1   chr1_3953316     ZHar    G    A        0      0        2 
   1   chr1_3953316   Sample    G    A        0      0        2 
   1   chr1_3954453     AAsi    T    C        0      0        2 
   1   chr1_3954453     AKia    T    C        0      0        2 
   1   chr1_3954453     AOna    T    C        0      0        2 
   1   chr1_3954453     ASom    T    C        1      2        2 
   1   chr1_3954453     HCab    T    C        0      0        2 
   1   chr1_3954453     HPrz    T    C        0      0        2 
   1   chr1_3954453     ZBoe    T    C        0      0        2 
   1   chr1_3954453     ZGre    T    C        0      0        2 
   1   chr1_3954453     ZHar    T    C        0      0        2 
   1   chr1_3954453   Sample    T    C        0      0        2 
   1   chr1_3955416     AAsi    T    C        0      0        2 
   1   chr1_3955416     AKia    T    C      0.5      1        2 
   1   chr1_3955416     AOna    T    C        0      0        2 
   1   chr1_3955416     ASom    T    C        0      0        2 
   1   chr1_3955416     HCab    T    C        0      0        2 
   1   chr1_3955416     HPrz    T    C        0      0        2 
   1   chr1_3955416     ZBoe    T    C        0      0        2 
   1   chr1_3955416     ZGre    T    C        0      0        2 
   1   chr1_3955416     ZHar    T    C        0      0        2 
   1   chr1_3955416   Sample    T    C        0      0        2 
   1   chr1_3962761     AAsi    A    G        0      0        2 
   1   chr1_3962761     AKia    A    G        0      0        2 
   1   chr1_3962761     AOna    A    G        0      0        2 
   1   chr1_3962761     ASom    A    G        0      0        2 
   1   chr1_3962761     HCab    A    G        1      2        2 
   1   chr1_3962761     HPrz    A    G        1      2        2 
   1   chr1_3962761     ZBoe    A    G        0      0        2 
   1   chr1_3962761     ZGre    A    G        0      0        2 
   1   chr1_3962761     ZHar    A    G        0      0        2 
   1   chr1_3962761   Sample    A    G        0      0        2 
   1   chr1_3966525     AAsi    T    C        0      0        2 
   1   chr1_3966525     AKia    T    C        0      0        2 
   1   chr1_3966525     AOna    T    C        0      0        2 
   1   chr1_3966525     ASom    T    C        0      0        2 
   1   chr1_3966525     HCab    T    C        0      0        2 
   1   chr1_3966525     HPrz    T    C        0      0        2 
   1   chr1_3966525     ZBoe    T    C        0      0        2 
   1   chr1_3966525     ZGre    T    C      0.5      1        2 
   1   chr1_3966525     ZHar    T    C        0      0        2 
   1   chr1_3966525   Sample    T    C        0      0        2 
   1   chr1_3967730     AAsi    T    C        0      0        2 
   1   chr1_3967730     AKia    T    C        0      0        2 
   1   chr1_3967730     AOna    T    C        0      0        2 
   1   chr1_3967730     ASom    T    C        1      2        2 
   1   chr1_3967730     HCab    T    C        0      0        2 
   1   chr1_3967730     HPrz    T    C        0      0        2 
   1   chr1_3967730     ZBoe    T    C        0      0        2 
   1   chr1_3967730     ZGre    T    C        0      0        2 
   1   chr1_3967730     ZHar    T    C        0      0        2 
   1   chr1_3967730   Sample    T    C        0      0        2 
   1   chr1_3967949     AAsi    C    A        0      0        2 
   1   chr1_3967949     AKia    C    A        0      0        2 
   1   chr1_3967949     AOna    C    A        0      0        2 
   1   chr1_3967949     ASom    C    A        0      0        2 
   1   chr1_3967949     HCab    C    A      0.5      1        2 
   1   chr1_3967949     HPrz    C    A      0.5      1        2 
   1   chr1_3967949     ZBoe    C    A        0      0        2 
   1   chr1_3967949     ZGre    C    A        0      0        2 
   1   chr1_3967949     ZHar    C    A        0      0        2 
   1   chr1_3967949   Sample    C    A        0      0        2 
   1   chr1_3968010     AAsi    C    A        0      0        2 
   1   chr1_3968010     AKia    C    A        0      0        2 
   1   chr1_3968010     AOna    C    A      0.5      1        2 
   1   chr1_3968010     ASom    C    A        0      0        2 
   1   chr1_3968010     HCab    C    A        0      0        2 
   1   chr1_3968010     HPrz    C    A        0      0        2 
   1   chr1_3968010     ZBoe    C    A        0      0        2 
   1   chr1_3968010     ZGre    C    A        0      0        2 
   1   chr1_3968010     ZHar    C    A        0      0        2 
   1   chr1_3968010   Sample    C    A        0      0        2 
   1   chr1_3968843     AAsi    T    C        0      0        2 
   1   chr1_3968843     AKia    T    C        0      0        2 
   1   chr1_3968843     AOna    T    C        0      0        2 
   1   chr1_3968843     ASom    T    C        0      0        2 
   1   chr1_3968843     HCab    T    C        1      2        2 
   1   chr1_3968843     HPrz    T    C        1      2        2 
   1   chr1_3968843     ZBoe    T    C        0      0        2 
   1   chr1_3968843     ZGre    T    C        0      0        2 
   1   chr1_3968843     ZHar    T    C        0      0        2 
   1   chr1_3968843   Sample    T    C        0      0        2 
   1   chr1_3975298     AAsi    A    G        0      0        2 
   1   chr1_3975298     AKia    A    G        0      0        2 
   1   chr1_3975298     AOna    A    G        0      0        2 
   1   chr1_3975298     ASom    A    G        0      0        2 
   1   chr1_3975298     HCab    A    G        0      0        2 
   1   chr1_3975298     HPrz    A    G        0      0        2 
   1   chr1_3975298     ZBoe    A    G        1      2        2 
   1   chr1_3975298     ZGre    A    G        0      0        2 
   1   chr1_3975298     ZHar    A    G        1      2        2 
   1   chr1_3975298   Sample    A    G        0      0        2 
   1   chr1_3978524     AAsi    C    T        0      0        2 
   1   chr1_3978524     AKia    C    T        0      0        2 
   1   chr1_3978524     AOna    C    T        0      0        2 
   1   chr1_3978524     ASom    C    T        0      0        2 
   1   chr1_3978524     HCab    C    T        1      2        2 
   1   chr1_3978524     HPrz    C    T        1      2        2 
   1   chr1_3978524     ZBoe    C    T        0      0        2 
   1   chr1_3978524     ZGre    C    T        0      0        2 
   1   chr1_3978524     ZHar    C    T        0      0        2 
   1   chr1_3978524   Sample    C    T        0      0        2 
   1   chr1_3981710     AAsi    T    C        1      2        2 
   1   chr1_3981710     AKia    T    C        0      0        2 
   1   chr1_3981710     AOna    T    C        0      0        2 
   1   chr1_3981710     ASom    T    C        0      0        2 
   1   chr1_3981710     HCab    T    C        0      0        2 
   1   chr1_3981710     HPrz    T    C        0      0        2 
   1   chr1_3981710     ZBoe    T    C        0      0        2 
   1   chr1_3981710     ZGre    T    C        0      0        2 
   1   chr1_3981710     ZHar    T    C        0      0        2 
   1   chr1_3981710   Sample    T    C        0      0        2 
   1   chr1_3982289     AAsi    G    T        0      0        2 
   1   chr1_3982289     AKia    G    T        0      0        2 
   1   chr1_3982289     AOna    G    T        0      0        2 
   1   chr1_3982289     ASom    G    T        0      0        2 
   1   chr1_3982289     HCab    G    T        0      0        2 
   1   chr1_3982289     HPrz    G    T        0      0        2 
   1   chr1_3982289     ZBoe    G    T        0      0        2 
   1   chr1_3982289     ZGre    G    T        0      0        2 
   1   chr1_3982289     ZHar    G    T        1      2        2 
   1   chr1_3982289   Sample    G    T        0      0        2 
   1   chr1_3983581     AAsi    T    C        0      0        2 
   1   chr1_3983581     AKia    T    C        0      0        2 
   1   chr1_3983581     AOna    T    C        0      0        2 
   1   chr1_3983581     ASom    T    C        0      0        2 
   1   chr1_3983581     HCab    T    C        1      2        2 
   1   chr1_3983581     HPrz    T    C        1      2        2 
   1   chr1_3983581     ZBoe    T    C        0      0        2 
   1   chr1_3983581     ZGre    T    C        0      0        2 
   1   chr1_3983581     ZHar    T    C        0      0        2 
   1   chr1_3983581   Sample    T    C        0      0        2 
   1   chr1_3987249     AAsi    T    C        0      0        2 
   1   chr1_3987249     AKia    T    C        0      0        2 
   1   chr1_3987249     AOna    T    C        0      0        2 
   1   chr1_3987249     ASom    T    C        0      0        2 
   1   chr1_3987249     HCab    T    C        0      0        2 
   1   chr1_3987249     HPrz    T    C        0      0        2 
   1   chr1_3987249     ZBoe    T    C      0.5      1        2 
   1   chr1_3987249     ZGre    T    C        0      0        2 
   1   chr1_3987249     ZHar    T    C        0      0        2 
   1   chr1_3987249   Sample    T    C        0      0        2 
   1   chr1_3991501     AAsi    C    G        0      0        2 
   1   chr1_3991501     AKia    C    G        0      0        2 
   1   chr1_3991501     AOna    C    G        0      0        2 
   1   chr1_3991501     ASom    C    G        0      0        2 
   1   chr1_3991501     HCab    C    G        0      0        2 
   1   chr1_3991501     HPrz    C    G        0      0        2 
   1   chr1_3991501     ZBoe    C    G        0      0        2 
   1   chr1_3991501     ZGre    C    G        1      2        2 
   1   chr1_3991501     ZHar    C    G        0      0        2 
   1   chr1_3991501   Sample    C    G        0      0        2 
   1   chr1_3997489     AAsi    G    C        0      0        2 
   1   chr1_3997489     AKia    G    C        0      0        2 
   1   chr1_3997489     AOna    G    C        0      0        2 
   1   chr1_3997489     ASom    G    C        0      0        2 
   1   chr1_3997489     HCab    G    C        0      0        2 
   1   chr1_3997489     HPrz    G    C        0      0        2 
   1   chr1_3997489     ZBoe    G    C        0      0        2 
   1   chr1_3997489     ZGre    G    C        1      2        2 
   1   chr1_3997489     ZHar    G    C        0      0        2 
   1   chr1_3997489   Sample    G    C        0      0        2 
   1   chr1_4006643     AAsi    T    C        0      0        2 
   1   chr1_4006643     AKia    T    C        0      0        2 
   1   chr1_4006643     AOna    T    C        0      0        2 
   1   chr1_4006643     ASom    T    C        0      0        2 
   1   chr1_4006643     HCab    T    C        0      0        2 
   1   chr1_4006643     HPrz    T    C        0      0        2 
   1   chr1_4006643     ZBoe    T    C      0.5      1        2 
   1   chr1_4006643     ZGre    T    C        0      0        2 
   1   chr1_4006643     ZHar    T    C        0      0        2 
   1   chr1_4006643   Sample    T    C        0      0        2 
   1   chr1_4009752     AAsi    A    C        0      0        2 
   1   chr1_4009752     AKia    A    C        0      0        2 
   1   chr1_4009752     AOna    A    C        0      0        2 
   1   chr1_4009752     ASom    A    C        0      0        2 
   1   chr1_4009752     HCab    A    C      0.5      1        2 
   1   chr1_4009752     HPrz    A    C        0      0        2 
   1   chr1_4009752     ZBoe    A    C        0      0        2 
   1   chr1_4009752     ZGre    A    C        0      0        2 
   1   chr1_4009752     ZHar    A    C        0      0        2 
   1   chr1_4009752   Sample    A    C        0      0        2 
   1   chr1_4012485     AAsi    T    C        0      0        2 
   1   chr1_4012485     AKia    T    C        0      0        2 
   1   chr1_4012485     AOna    T    C        0      0        2 
   1   chr1_4012485     ASom    T    C        0      0        2 
   1   chr1_4012485     HCab    T    C      0.5      1        2 
   1   chr1_4012485     HPrz    T    C        0      0        2 
   1   chr1_4012485     ZBoe    T    C        0      0        2 
   1   chr1_4012485     ZGre    T    C        0      0        2 
   1   chr1_4012485     ZHar    T    C        0      0        2 
   1   chr1_4012485   Sample    T    C        0      0        2 
   1   chr1_4013648     AAsi    T    C        0      0        2 
   1   chr1_4013648     AKia    T    C        0      0        2 
   1   chr1_4013648     AOna    T    C        0      0        2 
   1   chr1_4013648     ASom    T    C      0.5      1        2 
   1   chr1_4013648     HCab    T    C        0      0        2 
   1   chr1_4013648     HPrz    T    C        0      0        2 
   1   chr1_4013648     ZBoe    T    C        0      0        2 
   1   chr1_4013648     ZGre    T    C        0      0        2 
   1   chr1_4013648     ZHar    T    C        0      0        2 
   1   chr1_4013648   Sample    T    C        0      0        2 
   1   chr1_4014331     AAsi    C    T        0      0        2 
   1   chr1_4014331     AKia    C    T        0      0        2 
   1   chr1_4014331     AOna    C    T      0.5      1        2 
   1   chr1_4014331     ASom    C    T        0      0        2 
   1   chr1_4014331     HCab    C    T        0      0        2 
   1   chr1_4014331     HPrz    C    T        0      0        2 
   1   chr1_4014331     ZBoe    C    T        0      0        2 
   1   chr1_4014331     ZGre    C    T        0      0        2 
   1   chr1_4014331     ZHar    C    T        0      0        2 
   1   chr1_4014331   Sample    C    T        0      0        2 
   1   chr1_4017431     AAsi    A    G        0      0        2 
   1   chr1_4017431     AKia    A    G        0      0        2 
   1   chr1_4017431     AOna    A    G        0      0        2 
   1   chr1_4017431     ASom    A    G        0      0        2 
   1   chr1_4017431     HCab    A    G      0.5      1        2 
   1   chr1_4017431     HPrz    A    G      0.5      1        2 
   1   chr1_4017431     ZBoe    A    G      0.5      1        2 
   1   chr1_4017431     ZGre    A    G        0      0        2 
   1   chr1_4017431     ZHar    A    G        0      0        2 
   1   chr1_4017431   Sample    A    G        0      0        2 
   1   chr1_4018058     AAsi    A    G        0      0        2 
   1   chr1_4018058     AKia    A    G        1      2        2 
   1   chr1_4018058     AOna    A    G        1      2        2 
   1   chr1_4018058     ASom    A    G        0      0        2 
   1   chr1_4018058     HCab    A    G        0      0        2 
   1   chr1_4018058     HPrz    A    G        0      0        2 
   1   chr1_4018058     ZBoe    A    G        0      0        2 
   1   chr1_4018058     ZGre    A    G        0      0        2 
   1   chr1_4018058     ZHar    A    G        0      0        2 
   1   chr1_4018058   Sample    A    G        0      0        2 
   1   chr1_4024056     AAsi    C    T        0      0        2 
   1   chr1_4024056     AKia    C    T        0      0        2 
   1   chr1_4024056     AOna    C    T        0      0        2 
   1   chr1_4024056     ASom    C    T        0      0        2 
   1   chr1_4024056     HCab    C    T        0      0        2 
   1   chr1_4024056     HPrz    C    T        0      0        2 
   1   chr1_4024056     ZBoe    C    T        1      2        2 
   1   chr1_4024056     ZGre    C    T        0      0        2 
   1   chr1_4024056     ZHar    C    T        0      0        2 
   1   chr1_4024056   Sample    C    T        0      0        2 
   1   chr1_4027741     AAsi    A    G        0      0        2 
   1   chr1_4027741     AKia    A    G        0      0        2 
   1   chr1_4027741     AOna    A    G        1      2        2 
   1   chr1_4027741     ASom    A    G        0      0        2 
   1   chr1_4027741     HCab    A    G        0      0        2 
   1   chr1_4027741     HPrz    A    G        0      0        2 
   1   chr1_4027741     ZBoe    A    G        0      0        2 
   1   chr1_4027741     ZGre    A    G        0      0        2 
   1   chr1_4027741     ZHar    A    G        0      0        2 
   1   chr1_4027741   Sample    A    G        0      0        2 
   1   chr1_4028458     AAsi    C    G        0      0        2 
   1   chr1_4028458     AKia    C    G        0      0        2 
   1   chr1_4028458     AOna    C    G        0      0        2 
   1   chr1_4028458     ASom    C    G        0      0        2 
   1   chr1_4028458     HCab    C    G        0      0        2 
   1   chr1_4028458     HPrz    C    G        0      0        2 
   1   chr1_4028458     ZBoe    C    G        0      0        2 
   1   chr1_4028458     ZGre    C    G        0      0        2 
   1   chr1_4028458     ZHar    C    G        1      2        2 
   1   chr1_4028458   Sample    C    G        0      0        2 
   1   chr1_4030997     AAsi    A    T        0      0        2 
   1   chr1_4030997     AKia    A    T        1      2        2 
   1   chr1_4030997     AOna    A    T        1      2        2 
   1   chr1_4030997     ASom    A    T        0      0        2 
   1   chr1_4030997     HCab    A    T        0      0        2 
   1   chr1_4030997     HPrz    A    T        0      0        2 
   1   chr1_4030997     ZBoe    A    T        0      0        2 
   1   chr1_4030997     ZGre    A    T        0      0        2 
   1   chr1_4030997     ZHar    A    T        0      0        2 
   1   chr1_4030997   Sample    A    T        0      0        2 
   1   chr1_4031303     AAsi    C    T        0      0        2 
   1   chr1_4031303     AKia    C    T        0      0        2 
   1   chr1_4031303     AOna    C    T        0      0        2 
   1   chr1_4031303     ASom    C    T        0      0        2 
   1   chr1_4031303     HCab    C    T        0      0        2 
   1   chr1_4031303     HPrz    C    T        0      0        2 
   1   chr1_4031303     ZBoe    C    T      0.5      1        2 
   1   chr1_4031303     ZGre    C    T        0      0        2 
   1   chr1_4031303     ZHar    C    T        0      0        2 
   1   chr1_4031303   Sample    C    T        0      0        2 
   1   chr1_4046435     AAsi    T    C        0      0        2 
   1   chr1_4046435     AKia    T    C        0      0        2 
   1   chr1_4046435     AOna    T    C        0      0        2 
   1   chr1_4046435     ASom    T    C        0      0        2 
   1   chr1_4046435     HCab    T    C        0      0        2 
   1   chr1_4046435     HPrz    T    C        0      0        2 
   1   chr1_4046435     ZBoe    T    C        1      2        2 
   1   chr1_4046435     ZGre    T    C        0      0        2 
   1   chr1_4046435     ZHar    T    C        0      0        2 
   1   chr1_4046435   Sample    T    C        0      0        2 
   1   chr1_4047126     AAsi    G    A        0      0        2 
   1   chr1_4047126     AKia    G    A        0      0        2 
   1   chr1_4047126     AOna    G    A        0      0        2 
   1   chr1_4047126     ASom    G    A        0      0        2 
   1   chr1_4047126     HCab    G    A      0.5      1        2 
   1   chr1_4047126     HPrz    G    A        0      0        2 
   1   chr1_4047126     ZBoe    G    A        0      0        2 
   1   chr1_4047126     ZGre    G    A        0      0        2 
   1   chr1_4047126     ZHar    G    A        0      0        2 
   1   chr1_4047126   Sample    G    A        0      0        2 
   1   chr1_4048122     AAsi    A    G        0      0        2 
   1   chr1_4048122     AKia    A    G        0      0        2 
   1   chr1_4048122     AOna    A    G        0      0        2 
   1   chr1_4048122     ASom    A    G        0      0        2 
   1   chr1_4048122     HCab    A    G      0.5      1        2 
   1   chr1_4048122     HPrz    A    G      0.5      1        2 
   1   chr1_4048122     ZBoe    A    G        0      0        2 
   1   chr1_4048122     ZGre    A    G        0      0        2 
   1   chr1_4048122     ZHar    A    G        0      0        2 
   1   chr1_4048122   Sample    A    G        0      0        2 
   1   chr1_4049470     AAsi    C    A        1      2        2 
   1   chr1_4049470     AKia    C    A        1      2        2 
   1   chr1_4049470     AOna    C    A        1      2        2 
   1   chr1_4049470     ASom    C    A        1      2        2 
   1   chr1_4049470     HCab    C    A        0      0        2 
   1   chr1_4049470     HPrz    C    A        0      0        2 
   1   chr1_4049470     ZBoe    C    A        0      0        2 
   1   chr1_4049470     ZGre    C    A        0      0        2 
   1   chr1_4049470     ZHar    C    A        0      0        2 
   1   chr1_4049470   Sample    C    A        1      2        2 
   1   chr1_4053157     AAsi    A    T        1      2        2 
   1   chr1_4053157     AKia    A    T        0      0        2 
   1   chr1_4053157     AOna    A    T        0      0        2 
   1   chr1_4053157     ASom    A    T      0.5      1        2 
   1   chr1_4053157     HCab    A    T        0      0        2 
   1   chr1_4053157     HPrz    A    T        0      0        2 
   1   chr1_4053157     ZBoe    A    T        0      0        2 
   1   chr1_4053157     ZGre    A    T        0      0        2 
   1   chr1_4053157     ZHar    A    T        0      0        2 
   1   chr1_4053157   Sample    A    T        1      2        2 
   1   chr1_4058569     AAsi    A    G        0      0        2 
   1   chr1_4058569     AKia    A    G        0      0        2 
   1   chr1_4058569     AOna    A    G        0      0        2 
   1   chr1_4058569     ASom    A    G      0.5      1        2 
   1   chr1_4058569     HCab    A    G        0      0        2 
   1   chr1_4058569     HPrz    A    G        0      0        2 
   1   chr1_4058569     ZBoe    A    G      0.5      1        2 
   1   chr1_4058569     ZGre    A    G        0      0        2 
   1   chr1_4058569     ZHar    A    G        0      0        2 
   1   chr1_4058569   Sample    A    G        0      0        2 
   1   chr1_4067275     AAsi    G    C        0      0        2 
   1   chr1_4067275     AKia    G    C        0      0        2 
   1   chr1_4067275     AOna    G    C        0      0        2 
   1   chr1_4067275     ASom    G    C        0      0        2 
   1   chr1_4067275     HCab    G    C        0      0        2 
   1   chr1_4067275     HPrz    G    C      0.5      1        2 
   1   chr1_4067275     ZBoe    G    C        0      0        2 
   1   chr1_4067275     ZGre    G    C        0      0        2 
   1   chr1_4067275     ZHar    G    C        0      0        2 
   1   chr1_4067275   Sample    G    C        0      0        2 
   1   chr1_4072431     AAsi    G    T        0      0        2 
   1   chr1_4072431     AKia    G    T        0      0        2 
   1   chr1_4072431     AOna    G    T        0      0        2 
   1   chr1_4072431     ASom    G    T        0      0        2 
   1   chr1_4072431     HCab    G    T        0      0        2 
   1   chr1_4072431     HPrz    G    T        0      0        2 
   1   chr1_4072431     ZBoe    G    T        0      0        2 
   1   chr1_4072431     ZGre    G    T        1      2        2 
   1   chr1_4072431     ZHar    G    T        0      0        2 
   1   chr1_4072431   Sample    G    T        0      0        2 
   1   chr1_4075093     AAsi    T    C      0.5      1        2 
   1   chr1_4075093     AKia    T    C        0      0        2 
   1   chr1_4075093     AOna    T    C        0      0        2 
   1   chr1_4075093     ASom    T    C        0      0        2 
   1   chr1_4075093     HCab    T    C        0      0        2 
   1   chr1_4075093     HPrz    T    C        0      0        2 
   1   chr1_4075093     ZBoe    T    C        0      0        2 
   1   chr1_4075093     ZGre    T    C        0      0        2 
   1   chr1_4075093     ZHar    T    C        0      0        2 
   1   chr1_4075093   Sample    T    C        0      0        2 
   1   chr1_4083705     AAsi    G    C        1      2        2 
   1   chr1_4083705     AKia    G    C        0      0        2 
   1   chr1_4083705     AOna    G    C        0      0        2 
   1   chr1_4083705     ASom    G    C        1      2        2 
   1   chr1_4083705     HCab    G    C        0      0        2 
   1   chr1_4083705     HPrz    G    C        0      0        2 
   1   chr1_4083705     ZBoe    G    C        0      0        2 
   1   chr1_4083705     ZGre    G    C        0      0        2 
   1   chr1_4083705     ZHar    G    C        0      0        2 
   1   chr1_4083705   Sample    G    C        1      2        2 
   1   chr1_4094121     AAsi    A    G        0      0        2 
   1   chr1_4094121     AKia    A    G        0      0        2 
   1   chr1_4094121     AOna    A    G        0      0        2 
   1   chr1_4094121     ASom    A    G        0      0        2 
   1   chr1_4094121     HCab    A    G        0      0        2 
   1   chr1_4094121     HPrz    A    G        0      0        2 
   1   chr1_4094121     ZBoe    A    G        0      0        2 
   1   chr1_4094121     ZGre    A    G        1      2        2 
   1   chr1_4094121     ZHar    A    G        0      0        2 
   1   chr1_4094121   Sample    A    G        0      0        2 
   1   chr1_4101043     AAsi    G    A        0      0        2 
   1   chr1_4101043     AKia    G    A        1      2        2 
   1   chr1_4101043     AOna    G    A      0.5      1        2 
   1   chr1_4101043     ASom    G    A        0      0        2 
   1   chr1_4101043     HCab    G    A        0      0        2 
   1   chr1_4101043     HPrz    G    A        0      0        2 
   1   chr1_4101043     ZBoe    G    A        0      0        2 
   1   chr1_4101043     ZGre    G    A        0      0        2 
   1   chr1_4101043     ZHar    G    A        0      0        2 
   1   chr1_4101043   Sample    G    A        0      0        2 
   1   chr1_4102707     AAsi    G    C        0      0        2 
   1   chr1_4102707     AKia    G    C        0      0        2 
   1   chr1_4102707     AOna    G    C        0      0        2 
   1   chr1_4102707     ASom    G    C        0      0        2 
   1   chr1_4102707     HCab    G    C      0.5      1        2 
   1   chr1_4102707     HPrz    G    C      0.5      1        2 
   1   chr1_4102707     ZBoe    G    C        0      0        2 
   1   chr1_4102707     ZGre    G    C        0      0        2 
   1   chr1_4102707     ZHar    G    C        0      0        2 
   1   chr1_4102707   Sample    G    C        0      0        2 
   1   chr1_4106583     AAsi    G    C        0      0        2 
   1   chr1_4106583     AKia    G    C        0      0        2 
   1   chr1_4106583     AOna    G    C        0      0        2 
   1   chr1_4106583     ASom    G    C        0      0        2 
   1   chr1_4106583     HCab    G    C        1      2        2 
   1   chr1_4106583     HPrz    G    C        1      2        2 
   1   chr1_4106583     ZBoe    G    C        0      0        2 
   1   chr1_4106583     ZGre    G    C        0      0        2 
   1   chr1_4106583     ZHar    G    C        0      0        2 
   1   chr1_4106583   Sample    G    C        0      0        2 
   1   chr1_4109946     AAsi    G    A        0      0        2 
   1   chr1_4109946     AKia    G    A        0      0        2 
   1   chr1_4109946     AOna    G    A        0      0        2 
   1   chr1_4109946     ASom    G    A        0      0        2 
   1   chr1_4109946     HCab    G    A        1      2        2 
   1   chr1_4109946     HPrz    G    A        1      2        2 
   1   chr1_4109946     ZBoe    G    A        0      0        2 
   1   chr1_4109946     ZGre    G    A        0      0        2 
   1   chr1_4109946     ZHar    G    A        0      0        2 
   1   chr1_4109946   Sample    G    A        0      0        2 
   1   chr1_4114298     AAsi    G    C        0      0        2 
   1   chr1_4114298     AKia    G    C        1      2        2 
   1   chr1_4114298     AOna    G    C        0      0        2 
   1   chr1_4114298     ASom    G    C        0      0        2 
   1   chr1_4114298     HCab    G    C        0      0        2 
   1   chr1_4114298     HPrz    G    C        0      0        2 
   1   chr1_4114298     ZBoe    G    C        0      0        2 
   1   chr1_4114298     ZGre    G    C        0      0        2 
   1   chr1_4114298     ZHar    G    C        0      0        2 
   1   chr1_4114298   Sample    G    C        0      0        2 
   1   chr1_4114470     AAsi    C    T        0      0        2 
   1   chr1_4114470     AKia    C    T        0      0        2 
   1   chr1_4114470     AOna    C    T        0      0        2 
   1   chr1_4114470     ASom    C    T        0      0        2 
   1   chr1_4114470     HCab    C    T        0      0        2 
   1   chr1_4114470     HPrz    C    T        0      0        2 
   1   chr1_4114470     ZBoe    C    T        0      0        2 
   1   chr1_4114470     ZGre    C    T        0      0        2 
   1   chr1_4114470     ZHar    C    T      0.5      1        2 
   1   chr1_4114470   Sample    C    T        0      0        2 
   1   chr1_4115511     AAsi    A    G      0.5      1        2 
   1   chr1_4115511     AKia    A    G        0      0        2 
   1   chr1_4115511     AOna    A    G        0      0        2 
   1   chr1_4115511     ASom    A    G        0      0        2 
   1   chr1_4115511     HCab    A    G        0      0        2 
   1   chr1_4115511     HPrz    A    G        0      0        2 
   1   chr1_4115511     ZBoe    A    G        0      0        2 
   1   chr1_4115511     ZGre    A    G        0      0        2 
   1   chr1_4115511     ZHar    A    G        0      0        2 
   1   chr1_4115511   Sample    A    G        0      0        2 
   1   chr1_4118730     AAsi    G    T        0      0        2 
   1   chr1_4118730     AKia    G    T        0      0        2 
   1   chr1_4118730     AOna    G    T        0      0        2 
   1   chr1_4118730     ASom    G    T      0.5      1        2 
   1   chr1_4118730     HCab    G    T        0      0        2 
   1   chr1_4118730     HPrz    G    T        0      0        2 
   1   chr1_4118730     ZBoe    G    T        0      0        2 
   1   chr1_4118730     ZGre    G    T        0      0        2 
   1   chr1_4118730     ZHar    G    T        0      0        2 
   1   chr1_4118730   Sample    G    T        0      0        2 
   1   chr1_4120847     AAsi    T    A        0      0        2 
   1   chr1_4120847     AKia    T    A        0      0        2 
   1   chr1_4120847     AOna    T    A        0      0        2 
   1   chr1_4120847     ASom    T    A        0      0        2 
   1   chr1_4120847     HCab    T    A        0      0        2 
   1   chr1_4120847     HPrz    T    A        0      0        2 
   1   chr1_4120847     ZBoe    T    A        1      2        2 
   1   chr1_4120847     ZGre    T    A        0      0        2 
   1   chr1_4120847     ZHar    T    A      0.5      1        2 
   1   chr1_4120847   Sample    T    A        0      0        2 
   1   chr1_4121989     AAsi    G    C        0      0        2 
   1   chr1_4121989     AKia    G    C        1      2        2 
   1   chr1_4121989     AOna    G    C        1      2        2 
   1   chr1_4121989     ASom    G    C        0      0        2 
   1   chr1_4121989     HCab    G    C        0      0        2 
   1   chr1_4121989     HPrz    G    C        0      0        2 
   1   chr1_4121989     ZBoe    G    C        0      0        2 
   1   chr1_4121989     ZGre    G    C        0      0        2 
   1   chr1_4121989     ZHar    G    C        0      0        2 
   1   chr1_4121989   Sample    G    C        0      0        2 
   1   chr1_4122252     AAsi    C    T        0      0        2 
   1   chr1_4122252     AKia    C    T        0      0        2 
   1   chr1_4122252     AOna    C    T      0.5      1        2 
   1   chr1_4122252     ASom    C    T        0      0        2 
   1   chr1_4122252     HCab    C    T        0      0        2 
   1   chr1_4122252     HPrz    C    T        0      0        2 
   1   chr1_4122252     ZBoe    C    T        0      0        2 
   1   chr1_4122252     ZGre    C    T        0      0        2 
   1   chr1_4122252     ZHar    C    T        0      0        2 
   1   chr1_4122252   Sample    C    T        0      0        2 
   1   chr1_4122305     AAsi    A    G        0      0        2 
   1   chr1_4122305     AKia    A    G        1      2        2 
   1   chr1_4122305     AOna    A    G        1      2        2 
   1   chr1_4122305     ASom    A    G        0      0        2 
   1   chr1_4122305     HCab    A    G        0      0        2 
   1   chr1_4122305     HPrz    A    G        0      0        2 
   1   chr1_4122305     ZBoe    A    G        0      0        2 
   1   chr1_4122305     ZGre    A    G        0      0        2 
   1   chr1_4122305     ZHar    A    G        0      0        2 
   1   chr1_4122305   Sample    A    G        0      0        2 
   1   chr1_4127712     AAsi    G    A        0      0        2 
   1   chr1_4127712     AKia    G    A        0      0        2 
   1   chr1_4127712     AOna    G    A        0      0        2 
   1   chr1_4127712     ASom    G    A        0      0        2 
   1   chr1_4127712     HCab    G    A        1      2        2 
   1   chr1_4127712     HPrz    G    A        1      2        2 
   1   chr1_4127712     ZBoe    G    A        0      0        2 
   1   chr1_4127712     ZGre    G    A        0      0        2 
   1   chr1_4127712     ZHar    G    A        0      0        2 
   1   chr1_4127712   Sample    G    A        0      0        2 
   1   chr1_4128847     AAsi    T    C        0      0        2 
   1   chr1_4128847     AKia    T    C        1      2        2 
   1   chr1_4128847     AOna    T    C        1      2        2 
   1   chr1_4128847     ASom    T    C        0      0        2 
   1   chr1_4128847     HCab    T    C        0      0        2 
   1   chr1_4128847     HPrz    T    C        0      0        2 
   1   chr1_4128847     ZBoe    T    C        0      0        2 
   1   chr1_4128847     ZGre    T    C        0      0        2 
   1   chr1_4128847     ZHar    T    C        0      0        2 
   1   chr1_4128847   Sample    T    C        0      0        2 
   1   chr1_4129496     AAsi    C    T        0      0        2 
   1   chr1_4129496     AKia    C    T        0      0        2 
   1   chr1_4129496     AOna    C    T        0      0        2 
   1   chr1_4129496     ASom    C    T        0      0        2 
   1   chr1_4129496     HCab    C    T        1      2        2 
   1   chr1_4129496     HPrz    C    T        1      2        2 
   1   chr1_4129496     ZBoe    C    T        0      0        2 
   1   chr1_4129496     ZGre    C    T        0      0        2 
   1   chr1_4129496     ZHar    C    T        0      0        2 
   1   chr1_4129496   Sample    C    T        0      0        2 
   1   chr1_4132683     AAsi    T    C        0      0        2 
   1   chr1_4132683     AKia    T    C        0      0        2 
   1   chr1_4132683     AOna    T    C        0      0        2 
   1   chr1_4132683     ASom    T    C        0      0        2 
   1   chr1_4132683     HCab    T    C      0.5      1        2 
   1   chr1_4132683     HPrz    T    C        0      0        2 
   1   chr1_4132683     ZBoe    T    C        0      0        2 
   1   chr1_4132683     ZGre    T    C        0      0        2 
   1   chr1_4132683     ZHar    T    C        0      0        2 
   1   chr1_4132683   Sample    T    C        0      0        2 
   1   chr1_4132824     AAsi    A    G        0      0        2 
   1   chr1_4132824     AKia    A    G        0      0        2 
   1   chr1_4132824     AOna    A    G        0      0        2 
   1   chr1_4132824     ASom    A    G        0      0        2 
   1   chr1_4132824     HCab    A    G        0      0        2 
   1   chr1_4132824     HPrz    A    G        0      0        2 
   1   chr1_4132824     ZBoe    A    G        1      2        2 
   1   chr1_4132824     ZGre    A    G        0      0        2 
   1   chr1_4132824     ZHar    A    G        0      0        2 
   1   chr1_4132824   Sample    A    G        0      0        2 
   1   chr1_4132934     AAsi    A    C      0.5      1        2 
   1   chr1_4132934     AKia    A    C        0      0        2 
   1   chr1_4132934     AOna    A    C        0      0        2 
   1   chr1_4132934     ASom    A    C        0      0        2 
   1   chr1_4132934     HCab    A    C        0      0        2 
   1   chr1_4132934     HPrz    A    C        0      0        2 
   1   chr1_4132934     ZBoe    A    C        0      0        2 
   1   chr1_4132934     ZGre    A    C        0      0        2 
   1   chr1_4132934     ZHar    A    C        0      0        2 
   1   chr1_4132934   Sample    A    C        0      0        2 
   1   chr1_4138527     AAsi    C    A        0      0        2 
   1   chr1_4138527     AKia    C    A        0      0        2 
   1   chr1_4138527     AOna    C    A        0      0        2 
   1   chr1_4138527     ASom    C    A        0      0        2 
   1   chr1_4138527     HCab    C    A      0.5      1        2 
   1   chr1_4138527     HPrz    C    A        0      0        2 
   1   chr1_4138527     ZBoe    C    A        0      0        2 
   1   chr1_4138527     ZGre    C    A        0      0        2 
   1   chr1_4138527     ZHar    C    A        0      0        2 
   1   chr1_4138527   Sample    C    A        0      0        2 
   1   chr1_4143677     AAsi    G    A        0      0        2 
   1   chr1_4143677     AKia    G    A        0      0        2 
   1   chr1_4143677     AOna    G    A        0      0        2 
   1   chr1_4143677     ASom    G    A        0      0        2 
   1   chr1_4143677     HCab    G    A        0      0        2 
   1   chr1_4143677     HPrz    G    A        0      0        2 
   1   chr1_4143677     ZBoe    G    A        0      0        2 
   1   chr1_4143677     ZGre    G    A        1      2        2 
   1   chr1_4143677     ZHar    G    A        0      0        2 
   1   chr1_4143677   Sample    G    A        0      0        2 
   1   chr1_4144187     AAsi    C    T        0      0        2 
   1   chr1_4144187     AKia    C    T        0      0        2 
   1   chr1_4144187     AOna    C    T        0      0        2 
   1   chr1_4144187     ASom    C    T        0      0        2 
   1   chr1_4144187     HCab    C    T        0      0        2 
   1   chr1_4144187     HPrz    C    T      0.5      1        2 
   1   chr1_4144187     ZBoe    C    T        0      0        2 
   1   chr1_4144187     ZGre    C    T        0      0        2 
   1   chr1_4144187     ZHar    C    T        0      0        2 
   1   chr1_4144187   Sample    C    T        0      0        2 
   1   chr1_4150181     AAsi    A    G        0      0        2 
   1   chr1_4150181     AKia    A    G        0      0        2 
   1   chr1_4150181     AOna    A    G        0      0        2 
   1   chr1_4150181     ASom    A    G        0      0        2 
   1   chr1_4150181     HCab    A    G        0      0        2 
   1   chr1_4150181     HPrz    A    G        0      0        2 
   1   chr1_4150181     ZBoe    A    G      0.5      1        2 
   1   chr1_4150181     ZGre    A    G        0      0        2 
   1   chr1_4150181     ZHar    A    G        0      0        2 
   1   chr1_4150181   Sample    A    G        0      0        2 
   1   chr1_4150709     AAsi    A    G        0      0        2 
   1   chr1_4150709     AKia    A    G        0      0        2 
   1   chr1_4150709     AOna    A    G        0      0        2 
   1   chr1_4150709     ASom    A    G        0      0        2 
   1   chr1_4150709     HCab    A    G      0.5      1        2 
   1   chr1_4150709     HPrz    A    G      0.5      1        2 
   1   chr1_4150709     ZBoe    A    G        0      0        2 
   1   chr1_4150709     ZGre    A    G        0      0        2 
   1   chr1_4150709     ZHar    A    G        0      0        2 
   1   chr1_4150709   Sample    A    G        0      0        2 
   1   chr1_4153204     AAsi    G    C        0      0        2 
   1   chr1_4153204     AKia    G    C        0      0        2 
   1   chr1_4153204     AOna    G    C        0      0        2 
   1   chr1_4153204     ASom    G    C        0      0        2 
   1   chr1_4153204     HCab    G    C        0      0        2 
   1   chr1_4153204     HPrz    G    C        0      0        2 
   1   chr1_4153204     ZBoe    G    C        0      0        2 
   1   chr1_4153204     ZGre    G    C      0.5      1        2 
   1   chr1_4153204     ZHar    G    C        0      0        2 
   1   chr1_4153204   Sample    G    C        0      0        2 
   1   chr1_4157322     AAsi    G    A        0      0        2 
   1   chr1_4157322     AKia    G    A        1      2        2 
   1   chr1_4157322     AOna    G    A        0      0        2 
   1   chr1_4157322     ASom    G    A        0      0        2 
   1   chr1_4157322     HCab    G    A        0      0        2 
   1   chr1_4157322     HPrz    G    A        0      0        2 
   1   chr1_4157322     ZBoe    G    A        0      0        2 
   1   chr1_4157322     ZGre    G    A        0      0        2 
   1   chr1_4157322     ZHar    G    A        0      0        2 
   1   chr1_4157322   Sample    G    A        0      0        2 
   1   chr1_4157994     AAsi    T    C        0      0        2 
   1   chr1_4157994     AKia    T    C        0      0        2 
   1   chr1_4157994     AOna    T    C        0      0        2 
   1   chr1_4157994     ASom    T    C        0      0        2 
   1   chr1_4157994     HCab    T    C        0      0        2 
   1   chr1_4157994     HPrz    T    C        0      0        2 
   1   chr1_4157994     ZBoe    T    C        0      0        2 
   1   chr1_4157994     ZGre    T    C      0.5      1        2 
   1   chr1_4157994     ZHar    T    C        0      0        2 
   1   chr1_4157994   Sample    T    C        0      0        2 
   1   chr1_4159549     AAsi    C    T        0      0        2 
   1   chr1_4159549     AKia    C    T        0      0        2 
   1   chr1_4159549     AOna    C    T      0.5      1        2 
   1   chr1_4159549     ASom    C    T        0      0        2 
   1   chr1_4159549     HCab    C    T        0      0        2 
   1   chr1_4159549     HPrz    C    T        0      0        2 
   1   chr1_4159549     ZBoe    C    T        0      0        2 
   1   chr1_4159549     ZGre    C    T        0      0        2 
   1   chr1_4159549     ZHar    C    T        0      0        2 
   1   chr1_4159549   Sample    C    T        0      0        2 
   1   chr1_4166214     AAsi    G    A        1      2        2 
   1   chr1_4166214     AKia    G    A        1      2        2 
   1   chr1_4166214     AOna    G    A        1      2        2 
   1   chr1_4166214     ASom    G    A        1      2        2 
   1   chr1_4166214     HCab    G    A        0      0        2 
   1   chr1_4166214     HPrz    G    A        0      0        2 
   1   chr1_4166214     ZBoe    G    A        0      0        2 
   1   chr1_4166214     ZGre    G    A        0      0        2 
   1   chr1_4166214     ZHar    G    A        0      0        2 
   1   chr1_4166214   Sample    G    A        1      2        2 
   1   chr1_4174316     AAsi    A    G        0      0        2 
   1   chr1_4174316     AKia    A    G        1      2        2 
   1   chr1_4174316     AOna    A    G        0      0        2 
   1   chr1_4174316     ASom    A    G        0      0        2 
   1   chr1_4174316     HCab    A    G        0      0        2 
   1   chr1_4174316     HPrz    A    G        0      0        2 
   1   chr1_4174316     ZBoe    A    G        0      0        2 
   1   chr1_4174316     ZGre    A    G        0      0        2 
   1   chr1_4174316     ZHar    A    G        0      0        2 
   1   chr1_4174316   Sample    A    G        0      0        2 
   1   chr1_4176841     AAsi    C    T        0      0        2 
   1   chr1_4176841     AKia    C    T        1      2        2 
   1   chr1_4176841     AOna    C    T        0      0        2 
   1   chr1_4176841     ASom    C    T        0      0        2 
   1   chr1_4176841     HCab    C    T        0      0        2 
   1   chr1_4176841     HPrz    C    T        0      0        2 
   1   chr1_4176841     ZBoe    C    T        0      0        2 
   1   chr1_4176841     ZGre    C    T        0      0        2 
   1   chr1_4176841     ZHar    C    T        0      0        2 
   1   chr1_4176841   Sample    C    T        0      0        2 
   1   chr1_4178461     AAsi    C    T        0      0        2 
   1   chr1_4178461     AKia    C    T      0.5      1        2 
   1   chr1_4178461     AOna    C    T        0      0        2 
   1   chr1_4178461     ASom    C    T        0      0        2 
   1   chr1_4178461     HCab    C    T        0      0        2 
   1   chr1_4178461     HPrz    C    T        0      0        2 
   1   chr1_4178461     ZBoe    C    T        0      0        2 
   1   chr1_4178461     ZGre    C    T        0      0        2 
   1   chr1_4178461     ZHar    C    T        0      0        2 
   1   chr1_4178461   Sample    C    T        0      0        2 
   1   chr1_4179207     AAsi    T    G        0      0        2 
   1   chr1_4179207     AKia    T    G        0      0        2 
   1   chr1_4179207     AOna    T    G        0      0        2 
   1   chr1_4179207     ASom    T    G        0      0        2 
   1   chr1_4179207     HCab    T    G        1      2        2 
   1   chr1_4179207     HPrz    T    G        1      2        2 
   1   chr1_4179207     ZBoe    T    G        0      0        2 
   1   chr1_4179207     ZGre    T    G        0      0        2 
   1   chr1_4179207     ZHar    T    G        0      0        2 
   1   chr1_4179207   Sample    T    G        0      0        2 
   1   chr1_4184163     AAsi    C    G        0      0        2 
   1   chr1_4184163     AKia    C    G        0      0        2 
   1   chr1_4184163     AOna    C    G      0.5      1        2 
   1   chr1_4184163     ASom    C    G        0      0        2 
   1   chr1_4184163     HCab    C    G        0      0        2 
   1   chr1_4184163     HPrz    C    G        0      0        2 
   1   chr1_4184163     ZBoe    C    G        0      0        2 
   1   chr1_4184163     ZGre    C    G        0      0        2 
   1   chr1_4184163     ZHar    C    G        0      0        2 
   1   chr1_4184163   Sample    C    G        0      0        2 
   1   chr1_4185936     AAsi    A    G        0      0        2 
   1   chr1_4185936     AKia    A    G        0      0        2 
   1   chr1_4185936     AOna    A    G        0      0        2 
   1   chr1_4185936     ASom    A    G        0      0        2 
   1   chr1_4185936     HCab    A    G        0      0        2 
   1   chr1_4185936     HPrz    A    G        0      0        2 
   1   chr1_4185936     ZBoe    A    G        0      0        2 
   1   chr1_4185936     ZGre    A    G        1      2        2 
   1   chr1_4185936     ZHar    A    G        0      0        2 
   1   chr1_4185936   Sample    A    G        0      0        2 
   1   chr1_4195515     AAsi    A    G        0      0        2 
   1   chr1_4195515     AKia    A    G        0      0        2 
   1   chr1_4195515     AOna    A    G        0      0        2 
   1   chr1_4195515     ASom    A    G        0      0        2 
   1   chr1_4195515     HCab    A    G        0      0        2 
   1   chr1_4195515     HPrz    A    G        0      0        2 
   1   chr1_4195515     ZBoe    A    G        0      0        2 
   1   chr1_4195515     ZGre    A    G        0      0        2 
   1   chr1_4195515     ZHar    A    G      0.5      1        2 
   1   chr1_4195515   Sample    A    G        0      0        2 
   1   chr1_4197795     AAsi    G    A        0      0        2 
   1   chr1_4197795     AKia    G    A        0      0        2 
   1   chr1_4197795     AOna    G    A        0      0        2 
   1   chr1_4197795     ASom    G    A        0      0        2 
   1   chr1_4197795     HCab    G    A        1      2        2 
   1   chr1_4197795     HPrz    G    A        1      2        2 
   1   chr1_4197795     ZBoe    G    A        0      0        2 
   1   chr1_4197795     ZGre    G    A        0      0        2 
   1   chr1_4197795     ZHar    G    A        0      0        2 
   1   chr1_4197795   Sample    G    A        0      0        2 
   1   chr1_4199445     AAsi    G    A      0.5      1        2 
   1   chr1_4199445     AKia    G    A        0      0        2 
   1   chr1_4199445     AOna    G    A        0      0        2 
   1   chr1_4199445     ASom    G    A        1      2        2 
   1   chr1_4199445     HCab    G    A        0      0        2 
   1   chr1_4199445     HPrz    G    A        0      0        2 
   1   chr1_4199445     ZBoe    G    A        0      0        2 
   1   chr1_4199445     ZGre    G    A        0      0        2 
   1   chr1_4199445     ZHar    G    A        0      0        2 
   1   chr1_4199445   Sample    G    A        0      0        2 
   1   chr1_4201500     AAsi    G    C        0      0        2 
   1   chr1_4201500     AKia    G    C        0      0        2 
   1   chr1_4201500     AOna    G    C        0      0        2 
   1   chr1_4201500     ASom    G    C        0      0        2 
   1   chr1_4201500     HCab    G    C        0      0        2 
   1   chr1_4201500     HPrz    G    C        0      0        2 
   1   chr1_4201500     ZBoe    G    C        0      0        2 
   1   chr1_4201500     ZGre    G    C        0      0        2 
   1   chr1_4201500     ZHar    G    C        1      2        2 
   1   chr1_4201500   Sample    G    C        0      0        2 
   1   chr1_4206175     AAsi    A    T        0      0        2 
   1   chr1_4206175     AKia    A    T        0      0        2 
   1   chr1_4206175     AOna    A    T        0      0        2 
   1   chr1_4206175     ASom    A    T        0      0        2 
   1   chr1_4206175     HCab    A    T        0      0        2 
   1   chr1_4206175     HPrz    A    T        0      0        2 
   1   chr1_4206175     ZBoe    A    T        0      0        2 
   1   chr1_4206175     ZGre    A    T      0.5      1        2 
   1   chr1_4206175     ZHar    A    T        0      0        2 
   1   chr1_4206175   Sample    A    T        0      0        2 
   1   chr1_4211109     AAsi    G    A        0      0        2 
   1   chr1_4211109     AKia    G    A        0      0        2 
   1   chr1_4211109     AOna    G    A        0      0        2 
   1   chr1_4211109     ASom    G    A        0      0        2 
   1   chr1_4211109     HCab    G    A        1      2        2 
   1   chr1_4211109     HPrz    G    A        1      2        2 
   1   chr1_4211109     ZBoe    G    A        0      0        2 
   1   chr1_4211109     ZGre    G    A        0      0        2 
   1   chr1_4211109     ZHar    G    A        0      0        2 
   1   chr1_4211109   Sample    G    A        0      0        2 
   1   chr1_4212748     AAsi    A    T        0      0        2 
   1   chr1_4212748     AKia    A    T        0      0        2 
   1   chr1_4212748     AOna    A    T        0      0        2 
   1   chr1_4212748     ASom    A    T        0      0        2 
   1   chr1_4212748     HCab    A    T        0      0        2 
   1   chr1_4212748     HPrz    A    T        1      2        2 
   1   chr1_4212748     ZBoe    A    T        0      0        2 
   1   chr1_4212748     ZGre    A    T        0      0        2 
   1   chr1_4212748     ZHar    A    T        0      0        2 
   1   chr1_4212748   Sample    A    T        0      0        2 
   1   chr1_4215153     AAsi    T    C        0      0        2 
   1   chr1_4215153     AKia    T    C        0      0        2 
   1   chr1_4215153     AOna    T    C        0      0        2 
   1   chr1_4215153     ASom    T    C        0      0        2 
   1   chr1_4215153     HCab    T    C        1      2        2 
   1   chr1_4215153     HPrz    T    C        1      2        2 
   1   chr1_4215153     ZBoe    T    C        0      0        2 
   1   chr1_4215153     ZGre    T    C        0      0        2 
   1   chr1_4215153     ZHar    T    C        0      0        2 
   1   chr1_4215153   Sample    T    C        0      0        2 
   1   chr1_4219342     AAsi    C    T        0      0        2 
   1   chr1_4219342     AKia    C    T        0      0        2 
   1   chr1_4219342     AOna    C    T        0      0        2 
   1   chr1_4219342     ASom    C    T        0      0        2 
   1   chr1_4219342     HCab    C    T        0      0        2 
   1   chr1_4219342     HPrz    C    T        0      0        2 
   1   chr1_4219342     ZBoe    C    T        1      2        2 
   1   chr1_4219342     ZGre    C    T        0      0        2 
   1   chr1_4219342     ZHar    C    T        0      0        2 
   1   chr1_4219342   Sample    C    T        0      0        2 
   1   chr1_4222089     AAsi    T    C        0      0        2 
   1   chr1_4222089     AKia    T    C        0      0        2 
   1   chr1_4222089     AOna    T    C        0      0        2 
   1   chr1_4222089     ASom    T    C        0      0        2 
   1   chr1_4222089     HCab    T    C        0      0        2 
   1   chr1_4222089     HPrz    T    C        0      0        2 
   1   chr1_4222089     ZBoe    T    C        0      0        2 
   1   chr1_4222089     ZGre    T    C        1      2        2 
   1   chr1_4222089     ZHar    T    C        0      0        2 
   1   chr1_4222089   Sample    T    C        0      0        2 
   1   chr1_4222785     AAsi    C    A        0      0        2 
   1   chr1_4222785     AKia    C    A        0      0        2 
   1   chr1_4222785     AOna    C    A        0      0        2 
   1   chr1_4222785     ASom    C    A        0      0        2 
   1   chr1_4222785     HCab    C    A        0      0        2 
   1   chr1_4222785     HPrz    C    A        0      0        2 
   1   chr1_4222785     ZBoe    C    A        0      0        2 
   1   chr1_4222785     ZGre    C    A      0.5      1        2 
   1   chr1_4222785     ZHar    C    A        0      0        2 
   1   chr1_4222785   Sample    C    A        0      0        2 
   1   chr1_4224406     AAsi    G    A        0      0        2 
   1   chr1_4224406     AKia    G    A        0      0        2 
   1   chr1_4224406     AOna    G    A      0.5      1        2 
   1   chr1_4224406     ASom    G    A        0      0        2 
   1   chr1_4224406     HCab    G    A        0      0        2 
   1   chr1_4224406     HPrz    G    A        0      0        2 
   1   chr1_4224406     ZBoe    G    A        0      0        2 
   1   chr1_4224406     ZGre    G    A        0      0        2 
   1   chr1_4224406     ZHar    G    A        0      0        2 
   1   chr1_4224406   Sample    G    A        0      0        2 
   1   chr1_4226050     AAsi    T    C        0      0        2 
   1   chr1_4226050     AKia    T    C        1      2        2 
   1   chr1_4226050     AOna    T    C        0      0        2 
   1   chr1_4226050     ASom    T    C        0      0        2 
   1   chr1_4226050     HCab    T    C        0      0        2 
   1   chr1_4226050     HPrz    T    C        0      0        2 
   1   chr1_4226050     ZBoe    T    C        0      0        2 
   1   chr1_4226050     ZGre    T    C        0      0        2 
   1   chr1_4226050     ZHar    T    C        0      0        2 
   1   chr1_4226050   Sample    T    C        0      0        2 
   1   chr1_4235215     AAsi    G    T        0      0        2 
   1   chr1_4235215     AKia    G    T        0      0        2 
   1   chr1_4235215     AOna    G    T        0      0        2 
   1   chr1_4235215     ASom    G    T        0      0        2 
   1   chr1_4235215     HCab    G    T        1      2        2 
   1   chr1_4235215     HPrz    G    T        0      0        2 
   1   chr1_4235215     ZBoe    G    T        0      0        2 
   1   chr1_4235215     ZGre    G    T        0      0        2 
   1   chr1_4235215     ZHar    G    T        0      0        2 
   1   chr1_4235215   Sample    G    T        0      0        2 
   1   chr1_4235737     AAsi    C    G        0      0        2 
   1   chr1_4235737     AKia    C    G        0      0        2 
   1   chr1_4235737     AOna    C    G        0      0        2 
   1   chr1_4235737     ASom    C    G        0      0        2 
   1   chr1_4235737     HCab    C    G        0      0        2 
   1   chr1_4235737     HPrz    C    G        0      0        2 
   1   chr1_4235737     ZBoe    C    G      0.5      1        2 
   1   chr1_4235737     ZGre    C    G        0      0        2 
   1   chr1_4235737     ZHar    C    G        0      0        2 
   1   chr1_4235737   Sample    C    G        0      0        2 
   1   chr1_4236333     AAsi    A    G        0      0        2 
   1   chr1_4236333     AKia    A    G        0      0        2 
   1   chr1_4236333     AOna    A    G        0      0        2 
   1   chr1_4236333     ASom    A    G        0      0        2 
   1   chr1_4236333     HCab    A    G        1      2        2 
   1   chr1_4236333     HPrz    A    G        1      2        2 
   1   chr1_4236333     ZBoe    A    G        0      0        2 
   1   chr1_4236333     ZGre    A    G        0      0        2 
   1   chr1_4236333     ZHar    A    G        0      0        2 
   1   chr1_4236333   Sample    A    G        0      0        2 
   1   chr1_4240331     AAsi    A    G        0      0        2 
   1   chr1_4240331     AKia    A    G        0      0        2 
   1   chr1_4240331     AOna    A    G        0      0        2 
   1   chr1_4240331     ASom    A    G        0      0        2 
   1   chr1_4240331     HCab    A    G        0      0        2 
   1   chr1_4240331     HPrz    A    G        1      2        2 
   1   chr1_4240331     ZBoe    A    G        0      0        2 
   1   chr1_4240331     ZGre    A    G        0      0        2 
   1   chr1_4240331     ZHar    A    G        0      0        2 
   1   chr1_4240331   Sample    A    G        0      0        2 
   1   chr1_4243305     AAsi    C    T        0      0        2 
   1   chr1_4243305     AKia    C    T        0      0        2 
   1   chr1_4243305     AOna    C    T        0      0        2 
   1   chr1_4243305     ASom    C    T        0      0        2 
   1   chr1_4243305     HCab    C    T        0      0        2 
   1   chr1_4243305     HPrz    C    T        0      0        2 
   1   chr1_4243305     ZBoe    C    T      0.5      1        2 
   1   chr1_4243305     ZGre    C    T        1      2        2 
   1   chr1_4243305     ZHar    C    T        0      0        2 
   1   chr1_4243305   Sample    C    T        0      0        2 
   1   chr1_4243883     AAsi    A    T        0      0        2 
   1   chr1_4243883     AKia    A    T        0      0        2 
   1   chr1_4243883     AOna    A    T        0      0        2 
   1   chr1_4243883     ASom    A    T        0      0        2 
   1   chr1_4243883     HCab    A    T        0      0        2 
   1   chr1_4243883     HPrz    A    T        1      2        2 
   1   chr1_4243883     ZBoe    A    T        0      0        2 
   1   chr1_4243883     ZGre    A    T        0      0        2 
   1   chr1_4243883     ZHar    A    T        0      0        2 
   1   chr1_4243883   Sample    A    T        0      0        2 
   1   chr1_4249043     AAsi    T    G        0      0        2 
   1   chr1_4249043     AKia    T    G        1      2        2 
   1   chr1_4249043     AOna    T    G      0.5      1        2 
   1   chr1_4249043     ASom    T    G        0      0        2 
   1   chr1_4249043     HCab    T    G        0      0        2 
   1   chr1_4249043     HPrz    T    G        0      0        2 
   1   chr1_4249043     ZBoe    T    G        0      0        2 
   1   chr1_4249043     ZGre    T    G        0      0        2 
   1   chr1_4249043     ZHar    T    G        0      0        2 
   1   chr1_4249043   Sample    T    G        0      0        2 
   1   chr1_4256622     AAsi    G    C        0      0        2 
   1   chr1_4256622     AKia    G    C        0      0        2 
   1   chr1_4256622     AOna    G    C        0      0        2 
   1   chr1_4256622     ASom    G    C        0      0        2 
   1   chr1_4256622     HCab    G    C        0      0        2 
   1   chr1_4256622     HPrz    G    C        1      2        2 
   1   chr1_4256622     ZBoe    G    C        0      0        2 
   1   chr1_4256622     ZGre    G    C        0      0        2 
   1   chr1_4256622     ZHar    G    C        0      0        2 
   1   chr1_4256622   Sample    G    C        0      0        2 
   1   chr1_4257797     AAsi    A    G        0      0        2 
   1   chr1_4257797     AKia    A    G        0      0        2 
   1   chr1_4257797     AOna    A    G        0      0        2 
   1   chr1_4257797     ASom    A    G      0.5      1        2 
   1   chr1_4257797     HCab    A    G        0      0        2 
   1   chr1_4257797     HPrz    A    G        0      0        2 
   1   chr1_4257797     ZBoe    A    G        0      0        2 
   1   chr1_4257797     ZGre    A    G        0      0        2 
   1   chr1_4257797     ZHar    A    G        0      0        2 
   1   chr1_4257797   Sample    A    G        0      0        2 
   1   chr1_4263368     AAsi    G    A        0      0        2 
   1   chr1_4263368     AKia    G    A        0      0        2 
   1   chr1_4263368     AOna    G    A        0      0        2 
   1   chr1_4263368     ASom    G    A        0      0        2 
   1   chr1_4263368     HCab    G    A        1      2        2 
   1   chr1_4263368     HPrz    G    A        1      2        2 
   1   chr1_4263368     ZBoe    G    A        0      0        2 
   1   chr1_4263368     ZGre    G    A        0      0        2 
   1   chr1_4263368     ZHar    G    A        0      0        2 
   1   chr1_4263368   Sample    G    A        0      0        2 
   1   chr1_4273055     AAsi    C    T        0      0        2 
   1   chr1_4273055     AKia    C    T        0      0        2 
   1   chr1_4273055     AOna    C    T        0      0        2 
   1   chr1_4273055     ASom    C    T        0      0        2 
   1   chr1_4273055     HCab    C    T        1      2        2 
   1   chr1_4273055     HPrz    C    T        1      2        2 
   1   chr1_4273055     ZBoe    C    T        0      0        2 
   1   chr1_4273055     ZGre    C    T        0      0        2 
   1   chr1_4273055     ZHar    C    T        0      0        2 
   1   chr1_4273055   Sample    C    T        0      0        2 
   1   chr1_4275838     AAsi    A    G        1      2        2 
   1   chr1_4275838     AKia    A    G        0      0        2 
   1   chr1_4275838     AOna    A    G        0      0        2 
   1   chr1_4275838     ASom    A    G        0      0        2 
   1   chr1_4275838     HCab    A    G        0      0        2 
   1   chr1_4275838     HPrz    A    G        0      0        2 
   1   chr1_4275838     ZBoe    A    G        0      0        2 
   1   chr1_4275838     ZGre    A    G        0      0        2 
   1   chr1_4275838     ZHar    A    G        0      0        2 
   1   chr1_4275838   Sample    A    G        1      2        2 
   1   chr1_4275963     AAsi    A    G        0      0        2 
   1   chr1_4275963     AKia    A    G        0      0        2 
   1   chr1_4275963     AOna    A    G      0.5      1        2 
   1   chr1_4275963     ASom    A    G        0      0        2 
   1   chr1_4275963     HCab    A    G        0      0        2 
   1   chr1_4275963     HPrz    A    G        0      0        2 
   1   chr1_4275963     ZBoe    A    G        0      0        2 
   1   chr1_4275963     ZGre    A    G        0      0        2 
   1   chr1_4275963     ZHar    A    G        0      0        2 
   1   chr1_4275963   Sample    A    G        0      0        2 
   1   chr1_4276999     AAsi    T    C        1      2        2 
   1   chr1_4276999     AKia    T    C        0      0        2 
   1   chr1_4276999     AOna    T    C        0      0        2 
   1   chr1_4276999     ASom    T    C        1      2        2 
   1   chr1_4276999     HCab    T    C        0      0        2 
   1   chr1_4276999     HPrz    T    C        0      0        2 
   1   chr1_4276999     ZBoe    T    C        0      0        2 
   1   chr1_4276999     ZGre    T    C        0      0        2 
   1   chr1_4276999     ZHar    T    C        0      0        2 
   1   chr1_4276999   Sample    T    C        1      2        2 
   1   chr1_4283918     AAsi    A    G        0      0        2 
   1   chr1_4283918     AKia    A    G        0      0        2 
   1   chr1_4283918     AOna    A    G        0      0        2 
   1   chr1_4283918     ASom    A    G        0      0        2 
   1   chr1_4283918     HCab    A    G        0      0        2 
   1   chr1_4283918     HPrz    A    G        0      0        2 
   1   chr1_4283918     ZBoe    A    G        0      0        2 
   1   chr1_4283918     ZGre    A    G      0.5      1        2 
   1   chr1_4283918     ZHar    A    G        0      0        2 
   1   chr1_4283918   Sample    A    G        0      0        2 
   1   chr1_4285548     AAsi    G    C        0      0        2 
   1   chr1_4285548     AKia    G    C        0      0        2 
   1   chr1_4285548     AOna    G    C        0      0        2 
   1   chr1_4285548     ASom    G    C        0      0        2 
   1   chr1_4285548     HCab    G    C        1      2        2 
   1   chr1_4285548     HPrz    G    C        1      2        2 
   1   chr1_4285548     ZBoe    G    C        0      0        2 
   1   chr1_4285548     ZGre    G    C        0      0        2 
   1   chr1_4285548     ZHar    G    C        0      0        2 
   1   chr1_4285548   Sample    G    C        0      0        2 
   1   chr1_4286426     AAsi    T    G      0.5      1        2 
   1   chr1_4286426     AKia    T    G        0      0        2 
   1   chr1_4286426     AOna    T    G        0      0        2 
   1   chr1_4286426     ASom    T    G        0      0        2 
   1   chr1_4286426     HCab    T    G        0      0        2 
   1   chr1_4286426     HPrz    T    G        0      0        2 
   1   chr1_4286426     ZBoe    T    G        0      0        2 
   1   chr1_4286426     ZGre    T    G        0      0        2 
   1   chr1_4286426     ZHar    T    G        0      0        2 
   1   chr1_4286426   Sample    T    G        0      0        2 
   1   chr1_4286509     AAsi    T    C        0      0        2 
   1   chr1_4286509     AKia    T    C        1      2        2 
   1   chr1_4286509     AOna    T    C      0.5      1        2 
   1   chr1_4286509     ASom    T    C        0      0        2 
   1   chr1_4286509     HCab    T    C        0      0        2 
   1   chr1_4286509     HPrz    T    C        0      0        2 
   1   chr1_4286509     ZBoe    T    C        0      0        2 
   1   chr1_4286509     ZGre    T    C        0      0        2 
   1   chr1_4286509     ZHar    T    C        0      0        2 
   1   chr1_4286509   Sample    T    C        0      0        2 
   1   chr1_4290559     AAsi    C    G        0      0        2 
   1   chr1_4290559     AKia    C    G        0      0        2 
   1   chr1_4290559     AOna    C    G        0      0        2 
   1   chr1_4290559     ASom    C    G        0      0        2 
   1   chr1_4290559     HCab    C    G        0      0        2 
   1   chr1_4290559     HPrz    C    G        0      0        2 
   1   chr1_4290559     ZBoe    C    G        0      0        2 
   1   chr1_4290559     ZGre    C    G        1      2        2 
   1   chr1_4290559     ZHar    C    G        0      0        2 
   1   chr1_4290559   Sample    C    G        0      0        2 
   1   chr1_4295225     AAsi    G    A        0      0        2 
   1   chr1_4295225     AKia    G    A        0      0        2 
   1   chr1_4295225     AOna    G    A        0      0        2 
   1   chr1_4295225     ASom    G    A        0      0        2 
   1   chr1_4295225     HCab    G    A        0      0        2 
   1   chr1_4295225     HPrz    G    A        0      0        2 
   1   chr1_4295225     ZBoe    G    A        1      2        2 
   1   chr1_4295225     ZGre    G    A        1      2        2 
   1   chr1_4295225     ZHar    G    A        0      0        2 
   1   chr1_4295225   Sample    G    A        0      0        2 
   1   chr1_4295561     AAsi    C    T        1      2        2 
   1   chr1_4295561     AKia    C    T        0      0        2 
   1   chr1_4295561     AOna    C    T        0      0        2 
   1   chr1_4295561     ASom    C    T        0      0        2 
   1   chr1_4295561     HCab    C    T        0      0        2 
   1   chr1_4295561     HPrz    C    T        0      0        2 
   1   chr1_4295561     ZBoe    C    T        0      0        2 
   1   chr1_4295561     ZGre    C    T        0      0        2 
   1   chr1_4295561     ZHar    C    T        0      0        2 
   1   chr1_4295561   Sample    C    T        0      0        2 
   1   chr1_4296553     AAsi    A    G        0      0        2 
   1   chr1_4296553     AKia    A    G        0      0        2 
   1   chr1_4296553     AOna    A    G        0      0        2 
   1   chr1_4296553     ASom    A    G        0      0        2 
   1   chr1_4296553     HCab    A    G        1      2        2 
   1   chr1_4296553     HPrz    A    G        1      2        2 
   1   chr1_4296553     ZBoe    A    G        0      0        2 
   1   chr1_4296553     ZGre    A    G        0      0        2 
   1   chr1_4296553     ZHar    A    G        0      0        2 
   1   chr1_4296553   Sample    A    G        0      0        2 
   1   chr1_4304358     AAsi    A    G        0      0        2 
   1   chr1_4304358     AKia    A    G        0      0        2 
   1   chr1_4304358     AOna    A    G        0      0        2 
   1   chr1_4304358     ASom    A    G        0      0        2 
   1   chr1_4304358     HCab    A    G      0.5      1        2 
   1   chr1_4304358     HPrz    A    G        1      2        2 
   1   chr1_4304358     ZBoe    A    G        0      0        2 
   1   chr1_4304358     ZGre    A    G        0      0        2 
   1   chr1_4304358     ZHar    A    G        0      0        2 
   1   chr1_4304358   Sample    A    G        0      0        2 
   1   chr1_4306545     AAsi    G    A      0.5      1        2 
   1   chr1_4306545     AKia    G    A        0      0        2 
   1   chr1_4306545     AOna    G    A        0      0        2 
   1   chr1_4306545     ASom    G    A        0      0        2 
   1   chr1_4306545     HCab    G    A        0      0        2 
   1   chr1_4306545     HPrz    G    A        0      0        2 
   1   chr1_4306545     ZBoe    G    A        0      0        2 
   1   chr1_4306545     ZGre    G    A        0      0        2 
   1   chr1_4306545     ZHar    G    A        0      0        2 
   1   chr1_4306545   Sample    G    A        0      0        2 
   1   chr1_4309206     AAsi    A    T        0      0        2 
   1   chr1_4309206     AKia    A    T        0      0        2 
   1   chr1_4309206     AOna    A    T        0      0        2 
   1   chr1_4309206     ASom    A    T        0      0        2 
   1   chr1_4309206     HCab    A    T        1      2        2 
   1   chr1_4309206     HPrz    A    T        1      2        2 
   1   chr1_4309206     ZBoe    A    T        0      0        2 
   1   chr1_4309206     ZGre    A    T        0      0        2 
   1   chr1_4309206     ZHar    A    T        0      0        2 
   1   chr1_4309206   Sample    A    T        0      0        2 
   1   chr1_4314637     AAsi    A    C        0      0        2 
   1   chr1_4314637     AKia    A    C        0      0        2 
   1   chr1_4314637     AOna    A    C        0      0        2 
   1   chr1_4314637     ASom    A    C        0      0        2 
   1   chr1_4314637     HCab    A    C        1      2        2 
   1   chr1_4314637     HPrz    A    C        1      2        2 
   1   chr1_4314637     ZBoe    A    C        1      2        2 
   1   chr1_4314637     ZGre    A    C        1      2        2 
   1   chr1_4314637     ZHar    A    C        0      0        2 
   1   chr1_4314637   Sample    A    C        0      0        2 
   1   chr1_4315253     AAsi    G    A        0      0        2 
   1   chr1_4315253     AKia    G    A        0      0        2 
   1   chr1_4315253     AOna    G    A        0      0        2 
   1   chr1_4315253     ASom    G    A        0      0        2 
   1   chr1_4315253     HCab    G    A        0      0        2 
   1   chr1_4315253     HPrz    G    A        0      0        2 
   1   chr1_4315253     ZBoe    G    A        0      0        2 
   1   chr1_4315253     ZGre    G    A      0.5      1        2 
   1   chr1_4315253     ZHar    G    A        0      0        2 
   1   chr1_4315253   Sample    G    A        0      0        2 
   1   chr1_4319234     AAsi    C    G        0      0        2 
   1   chr1_4319234     AKia    C    G        0      0        2 
   1   chr1_4319234     AOna    C    G        0      0        2 
   1   chr1_4319234     ASom    C    G        0      0        2 
   1   chr1_4319234     HCab    C    G      0.5      1        2 
   1   chr1_4319234     HPrz    C    G        1      2        2 
   1   chr1_4319234     ZBoe    C    G        0      0        2 
   1   chr1_4319234     ZGre    C    G        0      0        2 
   1   chr1_4319234     ZHar    C    G        0      0        2 
   1   chr1_4319234   Sample    C    G        0      0        2 
   1   chr1_4319906     AAsi    T    C        0      0        2 
   1   chr1_4319906     AKia    T    C        0      0        2 
   1   chr1_4319906     AOna    T    C        0      0        2 
   1   chr1_4319906     ASom    T    C        0      0        2 
   1   chr1_4319906     HCab    T    C        1      2        2 
   1   chr1_4319906     HPrz    T    C        1      2        2 
   1   chr1_4319906     ZBoe    T    C        0      0        2 
   1   chr1_4319906     ZGre    T    C        0      0        2 
   1   chr1_4319906     ZHar    T    C        0      0        2 
   1   chr1_4319906   Sample    T    C        0      0        2 
   1   chr1_4327327     AAsi    C    A      0.5      1        2 
   1   chr1_4327327     AKia    C    A        0      0        2 
   1   chr1_4327327     AOna    C    A        0      0        2 
   1   chr1_4327327     ASom    C    A        0      0        2 
   1   chr1_4327327     HCab    C    A        0      0        2 
   1   chr1_4327327     HPrz    C    A        0      0        2 
   1   chr1_4327327     ZBoe    C    A        0      0        2 
   1   chr1_4327327     ZGre    C    A        0      0        2 
   1   chr1_4327327     ZHar    C    A        0      0        2 
   1   chr1_4327327   Sample    C    A        0      0        2 
   1   chr1_4332301     AAsi    G    A        0      0        2 
   1   chr1_4332301     AKia    G    A        0      0        2 
   1   chr1_4332301     AOna    G    A        0      0        2 
   1   chr1_4332301     ASom    G    A        0      0        2 
   1   chr1_4332301     HCab    G    A        1      2        2 
   1   chr1_4332301     HPrz    G    A        1      2        2 
   1   chr1_4332301     ZBoe    G    A        0      0        2 
   1   chr1_4332301     ZGre    G    A        0      0        2 
   1   chr1_4332301     ZHar    G    A        0      0        2 
   1   chr1_4332301   Sample    G    A        0      0        2 
   1   chr1_4333389     AAsi    T    C        0      0        2 
   1   chr1_4333389     AKia    T    C        0      0        2 
   1   chr1_4333389     AOna    T    C        0      0        2 
   1   chr1_4333389     ASom    T    C        0      0        2 
   1   chr1_4333389     HCab    T    C        0      0        2 
   1   chr1_4333389     HPrz    T    C        0      0        2 
   1   chr1_4333389     ZBoe    T    C        0      0        2 
   1   chr1_4333389     ZGre    T    C      0.5      1        2 
   1   chr1_4333389     ZHar    T    C        0      0        2 
   1   chr1_4333389   Sample    T    C        0      0        2 
   1   chr1_4336852     AAsi    T    C        0      0        2 
   1   chr1_4336852     AKia    T    C        0      0        2 
   1   chr1_4336852     AOna    T    C        0      0        2 
   1   chr1_4336852     ASom    T    C        0      0        2 
   1   chr1_4336852     HCab    T    C      0.5      1        2 
   1   chr1_4336852     HPrz    T    C        1      2        2 
   1   chr1_4336852     ZBoe    T    C        0      0        2 
   1   chr1_4336852     ZGre    T    C        0      0        2 
   1   chr1_4336852     ZHar    T    C        0      0        2 
   1   chr1_4336852   Sample    T    C        0      0        2 
   1   chr1_4337792     AAsi    T    A        0      0        2 
   1   chr1_4337792     AKia    T    A        0      0        2 
   1   chr1_4337792     AOna    T    A        0      0        2 
   1   chr1_4337792     ASom    T    A        0      0        2 
   1   chr1_4337792     HCab    T    A        0      0        2 
   1   chr1_4337792     HPrz    T    A        0      0        2 
   1   chr1_4337792     ZBoe    T    A        0      0        2 
   1   chr1_4337792     ZGre    T    A        0      0        2 
   1   chr1_4337792     ZHar    T    A        1      2        2 
   1   chr1_4337792   Sample    T    A        0      0        2 
   1   chr1_4343002     AAsi    G    T        0      0        2 
   1   chr1_4343002     AKia    G    T        0      0        2 
   1   chr1_4343002     AOna    G    T        0      0        2 
   1   chr1_4343002     ASom    G    T        0      0        2 
   1   chr1_4343002     HCab    G    T        0      0        2 
   1   chr1_4343002     HPrz    G    T        0      0        2 
   1   chr1_4343002     ZBoe    G    T        0      0        2 
   1   chr1_4343002     ZGre    G    T        0      0        2 
   1   chr1_4343002     ZHar    G    T        1      2        2 
   1   chr1_4343002   Sample    G    T        0      0        2 
   1   chr1_4344494     AAsi    G    A        0      0        2 
   1   chr1_4344494     AKia    G    A        0      0        2 
   1   chr1_4344494     AOna    G    A        0      0        2 
   1   chr1_4344494     ASom    G    A        0      0        2 
   1   chr1_4344494     HCab    G    A        0      0        2 
   1   chr1_4344494     HPrz    G    A        0      0        2 
   1   chr1_4344494     ZBoe    G    A      0.5      1        2 
   1   chr1_4344494     ZGre    G    A        0      0        2 
   1   chr1_4344494     ZHar    G    A        0      0        2 
   1   chr1_4344494   Sample    G    A        0      0        2 
   1   chr1_4349863     AAsi    T    C        0      0        2 
   1   chr1_4349863     AKia    T    C        0      0        2 
   1   chr1_4349863     AOna    T    C        0      0        2 
   1   chr1_4349863     ASom    T    C        0      0        2 
   1   chr1_4349863     HCab    T    C        1      2        2 
   1   chr1_4349863     HPrz    T    C        1      2        2 
   1   chr1_4349863     ZBoe    T    C        0      0        2 
   1   chr1_4349863     ZGre    T    C        0      0        2 
   1   chr1_4349863     ZHar    T    C        0      0        2 
   1   chr1_4349863   Sample    T    C        0      0        2 
   1   chr1_4350096     AAsi    C    T        0      0        2 
   1   chr1_4350096     AKia    C    T        0      0        2 
   1   chr1_4350096     AOna    C    T        0      0        2 
   1   chr1_4350096     ASom    C    T        0      0        2 
   1   chr1_4350096     HCab    C    T        1      2        2 
   1   chr1_4350096     HPrz    C    T        1      2        2 
   1   chr1_4350096     ZBoe    C    T        0      0        2 
   1   chr1_4350096     ZGre    C    T        0      0        2 
   1   chr1_4350096     ZHar    C    T        0      0        2 
   1   chr1_4350096   Sample    C    T        0      0        2 
   1   chr1_4355712     AAsi    T    C        0      0        2 
   1   chr1_4355712     AKia    T    C        0      0        2 
   1   chr1_4355712     AOna    T    C        0      0        2 
   1   chr1_4355712     ASom    T    C        0      0        2 
   1   chr1_4355712     HCab    T    C        0      0        2 
   1   chr1_4355712     HPrz    T    C        0      0        2 
   1   chr1_4355712     ZBoe    T    C        0      0        2 
   1   chr1_4355712     ZGre    T    C        1      2        2 
   1   chr1_4355712     ZHar    T    C        0      0        2 
   1   chr1_4355712   Sample    T    C        0      0        2 
   1   chr1_4357249     AAsi    G    C        0      0        2 
   1   chr1_4357249     AKia    G    C        1      2        2 
   1   chr1_4357249     AOna    G    C        0      0        2 
   1   chr1_4357249     ASom    G    C        0      0        2 
   1   chr1_4357249     HCab    G    C        0      0        2 
   1   chr1_4357249     HPrz    G    C        0      0        2 
   1   chr1_4357249     ZBoe    G    C        0      0        2 
   1   chr1_4357249     ZGre    G    C        0      0        2 
   1   chr1_4357249     ZHar    G    C        0      0        2 
   1   chr1_4357249   Sample    G    C        0      0        2 
   1   chr1_4364293     AAsi    T    C      0.5      1        2 
   1   chr1_4364293     AKia    T    C        0      0        2 
   1   chr1_4364293     AOna    T    C      0.5      1        2 
   1   chr1_4364293     ASom    T    C        0      0        2 
   1   chr1_4364293     HCab    T    C        0      0        2 
   1   chr1_4364293     HPrz    T    C        0      0        2 
   1   chr1_4364293     ZBoe    T    C        0      0        2 
   1   chr1_4364293     ZGre    T    C        0      0        2 
   1   chr1_4364293     ZHar    T    C        0      0        2 
   1   chr1_4364293   Sample    T    C        0      0        2 
   1   chr1_4364334     AAsi    A    G        0      0        2 
   1   chr1_4364334     AKia    A    G        0      0        2 
   1   chr1_4364334     AOna    A    G        0      0        2 
   1   chr1_4364334     ASom    A    G        0      0        2 
   1   chr1_4364334     HCab    A    G        0      0        2 
   1   chr1_4364334     HPrz    A    G        0      0        2 
   1   chr1_4364334     ZBoe    A    G      0.5      1        2 
   1   chr1_4364334     ZGre    A    G        0      0        2 
   1   chr1_4364334     ZHar    A    G        0      0        2 
   1   chr1_4364334   Sample    A    G        0      0        2 
   1   chr1_4366384     AAsi    T    C        0      0        2 
   1   chr1_4366384     AKia    T    C        1      2        2 
   1   chr1_4366384     AOna    T    C        0      0        2 
   1   chr1_4366384     ASom    T    C        0      0        2 
   1   chr1_4366384     HCab    T    C        1      2        2 
   1   chr1_4366384     HPrz    T    C        1      2        2 
   1   chr1_4366384     ZBoe    T    C        0      0        2 
   1   chr1_4366384     ZGre    T    C        0      0        2 
   1   chr1_4366384     ZHar    T    C        0      0        2 
   1   chr1_4366384   Sample    T    C        0      0        2 
   1   chr1_4368202     AAsi    C    G        0      0        2 
   1   chr1_4368202     AKia    C    G        0      0        2 
   1   chr1_4368202     AOna    C    G        0      0        2 
   1   chr1_4368202     ASom    C    G        0      0        2 
   1   chr1_4368202     HCab    C    G        1      2        2 
   1   chr1_4368202     HPrz    C    G        1      2        2 
   1   chr1_4368202     ZBoe    C    G        0      0        2 
   1   chr1_4368202     ZGre    C    G        0      0        2 
   1   chr1_4368202     ZHar    C    G        0      0        2 
   1   chr1_4368202   Sample    C    G        0      0        2 
   1   chr1_4370133     AAsi    T    C        0      0        2 
   1   chr1_4370133     AKia    T    C        0      0        2 
   1   chr1_4370133     AOna    T    C        0      0        2 
   1   chr1_4370133     ASom    T    C        0      0        2 
   1   chr1_4370133     HCab    T    C        0      0        2 
   1   chr1_4370133     HPrz    T    C        0      0        2 
   1   chr1_4370133     ZBoe    T    C        0      0        2 
   1   chr1_4370133     ZGre    T    C        0      0        2 
   1   chr1_4370133     ZHar    T    C        1      2        2 
   1   chr1_4370133   Sample    T    C        0      0        2 
   1   chr1_4370270     AAsi    G    A        0      0        2 
   1   chr1_4370270     AKia    G    A        0      0        2 
   1   chr1_4370270     AOna    G    A        0      0        2 
   1   chr1_4370270     ASom    G    A        0      0        2 
   1   chr1_4370270     HCab    G    A        0      0        2 
   1   chr1_4370270     HPrz    G    A        0      0        2 
   1   chr1_4370270     ZBoe    G    A        1      2        2 
   1   chr1_4370270     ZGre    G    A        1      2        2 
   1   chr1_4370270     ZHar    G    A        1      2        2 
   1   chr1_4370270   Sample    G    A        0      0        2 
   1   chr1_4371735     AAsi    G    C        0      0        2 
   1   chr1_4371735     AKia    G    C        1      2        2 
   1   chr1_4371735     AOna    G    C      0.5      1        2 
   1   chr1_4371735     ASom    G    C        0      0        2 
   1   chr1_4371735     HCab    G    C        0      0        2 
   1   chr1_4371735     HPrz    G    C        0      0        2 
   1   chr1_4371735     ZBoe    G    C        0      0        2 
   1   chr1_4371735     ZGre    G    C        0      0        2 
   1   chr1_4371735     ZHar    G    C        0      0        2 
   1   chr1_4371735   Sample    G    C        0      0        2 
   1   chr1_4376979     AAsi    A    G        0      0        2 
   1   chr1_4376979     AKia    A    G        1      2        2 
   1   chr1_4376979     AOna    A    G        1      2        2 
   1   chr1_4376979     ASom    A    G        0      0        2 
   1   chr1_4376979     HCab    A    G        0      0        2 
   1   chr1_4376979     HPrz    A    G        0      0        2 
   1   chr1_4376979     ZBoe    A    G        0      0        2 
   1   chr1_4376979     ZGre    A    G        0      0        2 
   1   chr1_4376979     ZHar    A    G        0      0        2 
   1   chr1_4376979   Sample    A    G        0      0        2 
   1   chr1_4378252     AAsi    A    G        0      0        2 
   1   chr1_4378252     AKia    A    G        0      0        2 
   1   chr1_4378252     AOna    A    G        0      0        2 
   1   chr1_4378252     ASom    A    G        0      0        2 
   1   chr1_4378252     HCab    A    G        1      2        2 
   1   chr1_4378252     HPrz    A    G        1      2        2 
   1   chr1_4378252     ZBoe    A    G        0      0        2 
   1   chr1_4378252     ZGre    A    G        0      0        2 
   1   chr1_4378252     ZHar    A    G        0      0        2 
   1   chr1_4378252   Sample    A    G        0      0        2 
   1   chr1_4380716     AAsi    A    G        0      0        2 
   1   chr1_4380716     AKia    A    G        0      0        2 
   1   chr1_4380716     AOna    A    G        0      0        2 
   1   chr1_4380716     ASom    A    G        0      0        2 
   1   chr1_4380716     HCab    A    G        0      0        2 
   1   chr1_4380716     HPrz    A    G        0      0        2 
   1   chr1_4380716     ZBoe    A    G        0      0        2 
   1   chr1_4380716     ZGre    A    G      0.5      1        2 
   1   chr1_4380716     ZHar    A    G        0      0        2 
   1   chr1_4380716   Sample    A    G        0      0        2 
   1   chr1_4381544     AAsi    T    C        0      0        2 
   1   chr1_4381544     AKia    T    C        0      0        2 
   1   chr1_4381544     AOna    T    C        0      0        2 
   1   chr1_4381544     ASom    T    C        0      0        2 
   1   chr1_4381544     HCab    T    C        0      0        2 
   1   chr1_4381544     HPrz    T    C        0      0        2 
   1   chr1_4381544     ZBoe    T    C        0      0        2 
   1   chr1_4381544     ZGre    T    C        0      0        2 
   1   chr1_4381544     ZHar    T    C        1      2        2 
   1   chr1_4381544   Sample    T    C        0      0        2 
   1   chr1_4384545     AAsi    A    G        0      0        2 
   1   chr1_4384545     AKia    A    G        0      0        2 
   1   chr1_4384545     AOna    A    G        0      0        2 
   1   chr1_4384545     ASom    A    G        0      0        2 
   1   chr1_4384545     HCab    A    G      0.5      1        2 
   1   chr1_4384545     HPrz    A    G        0      0        2 
   1   chr1_4384545     ZBoe    A    G        0      0        2 
   1   chr1_4384545     ZGre    A    G        0      0        2 
   1   chr1_4384545     ZHar    A    G        0      0        2 
   1   chr1_4384545   Sample    A    G        0      0        2 
   1   chr1_4386698     AAsi    T    C        0      0        2 
   1   chr1_4386698     AKia    T    C        0      0        2 
   1   chr1_4386698     AOna    T    C      0.5      1        2 
   1   chr1_4386698     ASom    T    C        0      0        2 
   1   chr1_4386698     HCab    T    C        0      0        2 
   1   chr1_4386698     HPrz    T    C        0      0        2 
   1   chr1_4386698     ZBoe    T    C        0      0        2 
   1   chr1_4386698     ZGre    T    C        0      0        2 
   1   chr1_4386698     ZHar    T    C        0      0        2 
   1   chr1_4386698   Sample    T    C        0      0        2 
   1   chr1_4387290     AAsi    T    C        0      0        2 
   1   chr1_4387290     AKia    T    C        0      0        2 
   1   chr1_4387290     AOna    T    C      0.5      1        2 
   1   chr1_4387290     ASom    T    C        0      0        2 
   1   chr1_4387290     HCab    T    C        0      0        2 
   1   chr1_4387290     HPrz    T    C        0      0        2 
   1   chr1_4387290     ZBoe    T    C        0      0        2 
   1   chr1_4387290     ZGre    T    C        0      0        2 
   1   chr1_4387290     ZHar    T    C        0      0        2 
   1   chr1_4387290   Sample    T    C        0      0        2 
   1   chr1_4393026     AAsi    C    T        0      0        2 
   1   chr1_4393026     AKia    C    T        0      0        2 
   1   chr1_4393026     AOna    C    T        0      0        2 
   1   chr1_4393026     ASom    C    T        0      0        2 
   1   chr1_4393026     HCab    C    T        0      0        2 
   1   chr1_4393026     HPrz    C    T        1      2        2 
   1   chr1_4393026     ZBoe    C    T        0      0        2 
   1   chr1_4393026     ZGre    C    T        0      0        2 
   1   chr1_4393026     ZHar    C    T        0      0        2 
   1   chr1_4393026   Sample    C    T        0      0        2 
   1   chr1_4393056     AAsi    A    C        0      0        2 
   1   chr1_4393056     AKia    A    C        0      0        2 
   1   chr1_4393056     AOna    A    C      0.5      1        2 
   1   chr1_4393056     ASom    A    C        0      0        2 
   1   chr1_4393056     HCab    A    C        0      0        2 
   1   chr1_4393056     HPrz    A    C        0      0        2 
   1   chr1_4393056     ZBoe    A    C        0      0        2 
   1   chr1_4393056     ZGre    A    C        0      0        2 
   1   chr1_4393056     ZHar    A    C        0      0        2 
   1   chr1_4393056   Sample    A    C        0      0        2 
   1   chr1_4399704     AAsi    G    A        0      0        2 
   1   chr1_4399704     AKia    G    A        0      0        2 
   1   chr1_4399704     AOna    G    A        0      0        2 
   1   chr1_4399704     ASom    G    A        0      0        2 
   1   chr1_4399704     HCab    G    A        0      0        2 
   1   chr1_4399704     HPrz    G    A        0      0        2 
   1   chr1_4399704     ZBoe    G    A      0.5      1        2 
   1   chr1_4399704     ZGre    G    A        0      0        2 
   1   chr1_4399704     ZHar    G    A        0      0        2 
   1   chr1_4399704   Sample    G    A        0      0        2 
   1   chr1_4401163     AAsi    C    A        0      0        2 
   1   chr1_4401163     AKia    C    A        0      0        2 
   1   chr1_4401163     AOna    C    A      0.5      1        2 
   1   chr1_4401163     ASom    C    A        0      0        2 
   1   chr1_4401163     HCab    C    A        0      0        2 
   1   chr1_4401163     HPrz    C    A        0      0        2 
   1   chr1_4401163     ZBoe    C    A        0      0        2 
   1   chr1_4401163     ZGre    C    A        0      0        2 
   1   chr1_4401163     ZHar    C    A        0      0        2 
   1   chr1_4401163   Sample    C    A        0      0        2 
   1   chr1_4402624     AAsi    C    T        0      0        2 
   1   chr1_4402624     AKia    C    T        0      0        2 
   1   chr1_4402624     AOna    C    T      0.5      1        2 
   1   chr1_4402624     ASom    C    T        0      0        2 
   1   chr1_4402624     HCab    C    T        0      0        2 
   1   chr1_4402624     HPrz    C    T        0      0        2 
   1   chr1_4402624     ZBoe    C    T        0      0        2 
   1   chr1_4402624     ZGre    C    T        0      0        2 
   1   chr1_4402624     ZHar    C    T        0      0        2 
   1   chr1_4402624   Sample    C    T        0      0        2 
   1   chr1_4404648     AAsi    T    C        0      0        2 
   1   chr1_4404648     AKia    T    C        0      0        2 
   1   chr1_4404648     AOna    T    C        0      0        2 
   1   chr1_4404648     ASom    T    C        0      0        2 
   1   chr1_4404648     HCab    T    C        0      0        2 
   1   chr1_4404648     HPrz    T    C        0      0        2 
   1   chr1_4404648     ZBoe    T    C      0.5      1        2 
   1   chr1_4404648     ZGre    T    C        0      0        2 
   1   chr1_4404648     ZHar    T    C        0      0        2 
   1   chr1_4404648   Sample    T    C        0      0        2 
   1   chr1_4413066     AAsi    T    C        0      0        2 
   1   chr1_4413066     AKia    T    C        0      0        2 
   1   chr1_4413066     AOna    T    C        0      0        2 
   1   chr1_4413066     ASom    T    C        0      0        2 
   1   chr1_4413066     HCab    T    C        1      2        2 
   1   chr1_4413066     HPrz    T    C        1      2        2 
   1   chr1_4413066     ZBoe    T    C        0      0        2 
   1   chr1_4413066     ZGre    T    C        0      0        2 
   1   chr1_4413066     ZHar    T    C        0      0        2 
   1   chr1_4413066   Sample    T    C        0      0        2 
   1   chr1_4421301     AAsi    T    C        0      0        2 
   1   chr1_4421301     AKia    T    C        0      0        2 
   1   chr1_4421301     AOna    T    C        0      0        2 
   1   chr1_4421301     ASom    T    C        0      0        2 
   1   chr1_4421301     HCab    T    C        1      2        2 
   1   chr1_4421301     HPrz    T    C        1      2        2 
   1   chr1_4421301     ZBoe    T    C        0      0        2 
   1   chr1_4421301     ZGre    T    C        0      0        2 
   1   chr1_4421301     ZHar    T    C        0      0        2 
   1   chr1_4421301   Sample    T    C        0      0        2 
   1   chr1_4421555     AAsi    G    T        0      0        2 
   1   chr1_4421555     AKia    G    T        0      0        2 
   1   chr1_4421555     AOna    G    T        0      0        2 
   1   chr1_4421555     ASom    G    T        0      0        2 
   1   chr1_4421555     HCab    G    T        1      2        2 
   1   chr1_4421555     HPrz    G    T        1      2        2 
   1   chr1_4421555     ZBoe    G    T        0      0        2 
   1   chr1_4421555     ZGre    G    T        0      0        2 
   1   chr1_4421555     ZHar    G    T        0      0        2 
   1   chr1_4421555   Sample    G    T        0      0        2 
   1   chr1_4427488     AAsi    A    G        0      0        2 
   1   chr1_4427488     AKia    A    G        0      0        2 
   1   chr1_4427488     AOna    A    G        0      0        2 
   1   chr1_4427488     ASom    A    G        0      0        2 
   1   chr1_4427488     HCab    A    G        0      0        2 
   1   chr1_4427488     HPrz    A    G        0      0        2 
   1   chr1_4427488     ZBoe    A    G        0      0        2 
   1   chr1_4427488     ZGre    A    G        1      2        2 
   1   chr1_4427488     ZHar    A    G        0      0        2 
   1   chr1_4427488   Sample    A    G        0      0        2 
   1   chr1_4441889     AAsi    A    G        0      0        2 
   1   chr1_4441889     AKia    A    G        0      0        2 
   1   chr1_4441889     AOna    A    G        0      0        2 
   1   chr1_4441889     ASom    A    G        0      0        2 
   1   chr1_4441889     HCab    A    G        0      0        2 
   1   chr1_4441889     HPrz    A    G        0      0        2 
   1   chr1_4441889     ZBoe    A    G        0      0        2 
   1   chr1_4441889     ZGre    A    G        0      0        2 
   1   chr1_4441889     ZHar    A    G        1      2        2 
   1   chr1_4441889   Sample    A    G        0      0        2 
   1   chr1_4442195     AAsi    A    C        0      0        2 
   1   chr1_4442195     AKia    A    C        0      0        2 
   1   chr1_4442195     AOna    A    C        0      0        2 
   1   chr1_4442195     ASom    A    C        0      0        2 
   1   chr1_4442195     HCab    A    C        0      0        2 
   1   chr1_4442195     HPrz    A    C        0      0        2 
   1   chr1_4442195     ZBoe    A    C      0.5      1        2 
   1   chr1_4442195     ZGre    A    C        0      0        2 
   1   chr1_4442195     ZHar    A    C        0      0        2 
   1   chr1_4442195   Sample    A    C        0      0        2 
   1   chr1_4447772     AAsi    A    C        0      0        2 
   1   chr1_4447772     AKia    A    C        0      0        2 
   1   chr1_4447772     AOna    A    C        0      0        2 
   1   chr1_4447772     ASom    A    C        0      0        2 
   1   chr1_4447772     HCab    A    C        0      0        2 
   1   chr1_4447772     HPrz    A    C        0      0        2 
   1   chr1_4447772     ZBoe    A    C        0      0        2 
   1   chr1_4447772     ZGre    A    C        0      0        2 
   1   chr1_4447772     ZHar    A    C        1      2        2 
   1   chr1_4447772   Sample    A    C        0      0        2 
   1   chr1_4451129     AAsi    A    T        1      2        2 
   1   chr1_4451129     AKia    A    T        0      0        2 
   1   chr1_4451129     AOna    A    T        0      0        2 
   1   chr1_4451129     ASom    A    T        1      2        2 
   1   chr1_4451129     HCab    A    T        0      0        2 
   1   chr1_4451129     HPrz    A    T        0      0        2 
   1   chr1_4451129     ZBoe    A    T        0      0        2 
   1   chr1_4451129     ZGre    A    T        0      0        2 
   1   chr1_4451129     ZHar    A    T        0      0        2 
   1   chr1_4451129   Sample    A    T        1      2        2 
   1   chr1_4454312     AAsi    T    C        0      0        2 
   1   chr1_4454312     AKia    T    C        0      0        2 
   1   chr1_4454312     AOna    T    C        1      2        2 
   1   chr1_4454312     ASom    T    C        0      0        2 
   1   chr1_4454312     HCab    T    C        0      0        2 
   1   chr1_4454312     HPrz    T    C        0      0        2 
   1   chr1_4454312     ZBoe    T    C        0      0        2 
   1   chr1_4454312     ZGre    T    C        0      0        2 
   1   chr1_4454312     ZHar    T    C        0      0        2 
   1   chr1_4454312   Sample    T    C        0      0        2 
   1   chr1_4459617     AAsi    T    C        0      0        2 
   1   chr1_4459617     AKia    T    C        0      0        2 
   1   chr1_4459617     AOna    T    C        0      0        2 
   1   chr1_4459617     ASom    T    C        0      0        2 
   1   chr1_4459617     HCab    T    C        1      2        2 
   1   chr1_4459617     HPrz    T    C        1      2        2 
   1   chr1_4459617     ZBoe    T    C        0      0        2 
   1   chr1_4459617     ZGre    T    C        0      0        2 
   1   chr1_4459617     ZHar    T    C        0      0        2 
   1   chr1_4459617   Sample    T    C        0      0        2 
   1   chr1_4459707     AAsi    C    T        0      0        2 
   1   chr1_4459707     AKia    C    T        0      0        2 
   1   chr1_4459707     AOna    C    T        0      0        2 
   1   chr1_4459707     ASom    C    T        0      0        2 
   1   chr1_4459707     HCab    C    T        1      2        2 
   1   chr1_4459707     HPrz    C    T        1      2        2 
   1   chr1_4459707     ZBoe    C    T        0      0        2 
   1   chr1_4459707     ZGre    C    T        0      0        2 
   1   chr1_4459707     ZHar    C    T        0      0        2 
   1   chr1_4459707   Sample    C    T        1      2        2 
   1   chr1_4465558     AAsi    G    A        1      2        2 
   1   chr1_4465558     AKia    G    A        0      0        2 
   1   chr1_4465558     AOna    G    A        0      0        2 
   1   chr1_4465558     ASom    G    A        1      2        2 
   1   chr1_4465558     HCab    G    A        0      0        2 
   1   chr1_4465558     HPrz    G    A        0      0        2 
   1   chr1_4465558     ZBoe    G    A        0      0        2 
   1   chr1_4465558     ZGre    G    A        0      0        2 
   1   chr1_4465558     ZHar    G    A        0      0        2 
   1   chr1_4465558   Sample    G    A        1      2        2 
   1   chr1_4476042     AAsi    G    A        0      0        2 
   1   chr1_4476042     AKia    G    A        0      0        2 
   1   chr1_4476042     AOna    G    A        0      0        2 
   1   chr1_4476042     ASom    G    A        0      0        2 
   1   chr1_4476042     HCab    G    A        0      0        2 
   1   chr1_4476042     HPrz    G    A        0      0        2 
   1   chr1_4476042     ZBoe    G    A      0.5      1        2 
   1   chr1_4476042     ZGre    G    A        0      0        2 
   1   chr1_4476042     ZHar    G    A        0      0        2 
   1   chr1_4476042   Sample    G    A        0      0        2 
   1   chr1_4476814     AAsi    T    G        0      0        2 
   1   chr1_4476814     AKia    T    G      0.5      1        2 
   1   chr1_4476814     AOna    T    G        0      0        2 
   1   chr1_4476814     ASom    T    G        0      0        2 
   1   chr1_4476814     HCab    T    G        0      0        2 
   1   chr1_4476814     HPrz    T    G        0      0        2 
   1   chr1_4476814     ZBoe    T    G        0      0        2 
   1   chr1_4476814     ZGre    T    G        0      0        2 
   1   chr1_4476814     ZHar    T    G        0      0        2 
   1   chr1_4476814   Sample    T    G        0      0        2 
   1   chr1_4477501     AAsi    G    A        0      0        2 
   1   chr1_4477501     AKia    G    A        0      0        2 
   1   chr1_4477501     AOna    G    A        0      0        2 
   1   chr1_4477501     ASom    G    A        1      2        2 
   1   chr1_4477501     HCab    G    A        0      0        2 
   1   chr1_4477501     HPrz    G    A        0      0        2 
   1   chr1_4477501     ZBoe    G    A        0      0        2 
   1   chr1_4477501     ZGre    G    A        0      0        2 
   1   chr1_4477501     ZHar    G    A        0      0        2 
   1   chr1_4477501   Sample    G    A        0      0        2 
   1   chr1_4479148     AAsi    T    C        0      0        2 
   1   chr1_4479148     AKia    T    C      0.5      1        2 
   1   chr1_4479148     AOna    T    C        0      0        2 
   1   chr1_4479148     ASom    T    C        0      0        2 
   1   chr1_4479148     HCab    T    C        0      0        2 
   1   chr1_4479148     HPrz    T    C        0      0        2 
   1   chr1_4479148     ZBoe    T    C        0      0        2 
   1   chr1_4479148     ZGre    T    C        0      0        2 
   1   chr1_4479148     ZHar    T    C        0      0        2 
   1   chr1_4479148   Sample    T    C        0      0        2 
   1   chr1_4479952     AAsi    T    C        0      0        2 
   1   chr1_4479952     AKia    T    C        0      0        2 
   1   chr1_4479952     AOna    T    C        0      0        2 
   1   chr1_4479952     ASom    T    C        0      0        2 
   1   chr1_4479952     HCab    T    C        1      2        2 
   1   chr1_4479952     HPrz    T    C        1      2        2 
   1   chr1_4479952     ZBoe    T    C        0      0        2 
   1   chr1_4479952     ZGre    T    C      0.5      1        2 
   1   chr1_4479952     ZHar    T    C        0      0        2 
   1   chr1_4479952   Sample    T    C        0      0        2 
   1   chr1_4480897     AAsi    C    T        0      0        2 
   1   chr1_4480897     AKia    C    T        0      0        2 
   1   chr1_4480897     AOna    C    T        0      0        2 
   1   chr1_4480897     ASom    C    T        0      0        2 
   1   chr1_4480897     HCab    C    T        1      2        2 
   1   chr1_4480897     HPrz    C    T        1      2        2 
   1   chr1_4480897     ZBoe    C    T        0      0        2 
   1   chr1_4480897     ZGre    C    T        0      0        2 
   1   chr1_4480897     ZHar    C    T        0      0        2 
   1   chr1_4480897   Sample    C    T        0      0        2 
   1   chr1_4505223     AAsi    A    T        0      0        2 
   1   chr1_4505223     AKia    A    T        0      0        2 
   1   chr1_4505223     AOna    A    T        0      0        2 
   1   chr1_4505223     ASom    A    T        0      0        2 
   1   chr1_4505223     HCab    A    T        0      0        2 
   1   chr1_4505223     HPrz    A    T        0      0        2 
   1   chr1_4505223     ZBoe    A    T      0.5      1        2 
   1   chr1_4505223     ZGre    A    T        0      0        2 
   1   chr1_4505223     ZHar    A    T        0      0        2 
   1   chr1_4505223   Sample    A    T        0      0        2 
   1   chr1_4505436     AAsi    C    G        0      0        2 
   1   chr1_4505436     AKia    C    G        1      2        2 
   1   chr1_4505436     AOna    C    G        1      2        2 
   1   chr1_4505436     ASom    C    G        0      0        2 
   1   chr1_4505436     HCab    C    G        0      0        2 
   1   chr1_4505436     HPrz    C    G        0      0        2 
   1   chr1_4505436     ZBoe    C    G        0      0        2 
   1   chr1_4505436     ZGre    C    G        0      0        2 
   1   chr1_4505436     ZHar    C    G        0      0        2 
   1   chr1_4505436   Sample    C    G        0      0        2 
   1   chr1_4509633     AAsi    A    G        1      2        2 
   1   chr1_4509633     AKia    A    G        0      0        2 
   1   chr1_4509633     AOna    A    G        0      0        2 
   1   chr1_4509633     ASom    A    G        1      2        2 
   1   chr1_4509633     HCab    A    G        0      0        2 
   1   chr1_4509633     HPrz    A    G        0      0        2 
   1   chr1_4509633     ZBoe    A    G        0      0        2 
   1   chr1_4509633     ZGre    A    G        0      0        2 
   1   chr1_4509633     ZHar    A    G        0      0        2 
   1   chr1_4509633   Sample    A    G        1      2        2 
   1   chr1_4513648     AAsi    T    C        0      0        2 
   1   chr1_4513648     AKia    T    C        0      0        2 
   1   chr1_4513648     AOna    T    C        0      0        2 
   1   chr1_4513648     ASom    T    C        0      0        2 
   1   chr1_4513648     HCab    T    C        0      0        2 
   1   chr1_4513648     HPrz    T    C        0      0        2 
   1   chr1_4513648     ZBoe    T    C        0      0        2 
   1   chr1_4513648     ZGre    T    C      0.5      1        2 
   1   chr1_4513648     ZHar    T    C        0      0        2 
   1   chr1_4513648   Sample    T    C        0      0        2 
   1   chr1_4517210     AAsi    A    G        0      0        2 
   1   chr1_4517210     AKia    A    G        0      0        2 
   1   chr1_4517210     AOna    A    G        0      0        2 
   1   chr1_4517210     ASom    A    G        1      2        2 
   1   chr1_4517210     HCab    A    G        0      0        2 
   1   chr1_4517210     HPrz    A    G        0      0        2 
   1   chr1_4517210     ZBoe    A    G        0      0        2 
   1   chr1_4517210     ZGre    A    G      0.5      1        2 
   1   chr1_4517210     ZHar    A    G        0      0        2 
   1   chr1_4517210   Sample    A    G        0      0        2 
   1   chr1_4518661     AAsi    G    A        0      0        2 
   1   chr1_4518661     AKia    G    A        0      0        2 
   1   chr1_4518661     AOna    G    A        0      0        2 
   1   chr1_4518661     ASom    G    A        0      0        2 
   1   chr1_4518661     HCab    G    A        0      0        2 
   1   chr1_4518661     HPrz    G    A        0      0        2 
   1   chr1_4518661     ZBoe    G    A        0      0        2 
   1   chr1_4518661     ZGre    G    A      0.5      1        2 
   1   chr1_4518661     ZHar    G    A        0      0        2 
   1   chr1_4518661   Sample    G    A        0      0        2 
   1   chr1_4523282     AAsi    C    T        0      0        2 
   1   chr1_4523282     AKia    C    T        1      2        2 
   1   chr1_4523282     AOna    C    T      0.5      1        2 
   1   chr1_4523282     ASom    C    T        0      0        2 
   1   chr1_4523282     HCab    C    T        0      0        2 
   1   chr1_4523282     HPrz    C    T        0      0        2 
   1   chr1_4523282     ZBoe    C    T        0      0        2 
   1   chr1_4523282     ZGre    C    T        0      0        2 
   1   chr1_4523282     ZHar    C    T        0      0        2 
   1   chr1_4523282   Sample    C    T        0      0        2 
   1   chr1_4524777     AAsi    A    G        0      0        2 
   1   chr1_4524777     AKia    A    G        0      0        2 
   1   chr1_4524777     AOna    A    G        0      0        2 
   1   chr1_4524777     ASom    A    G        0      0        2 
   1   chr1_4524777     HCab    A    G        0      0        2 
   1   chr1_4524777     HPrz    A    G        0      0        2 
   1   chr1_4524777     ZBoe    A    G        0      0        2 
   1   chr1_4524777     ZGre    A    G        0      0        2 
   1   chr1_4524777     ZHar    A    G        1      2        2 
   1   chr1_4524777   Sample    A    G        0      0        2 
   1   chr1_4529540     AAsi    T    C        0      0        2 
   1   chr1_4529540     AKia    T    C      0.5      1        2 
   1   chr1_4529540     AOna    T    C        0      0        2 
   1   chr1_4529540     ASom    T    C        0      0        2 
   1   chr1_4529540     HCab    T    C        0      0        2 
   1   chr1_4529540     HPrz    T    C        0      0        2 
   1   chr1_4529540     ZBoe    T    C        0      0        2 
   1   chr1_4529540     ZGre    T    C        0      0        2 
   1   chr1_4529540     ZHar    T    C        0      0        2 
   1   chr1_4529540   Sample    T    C        0      0        2 
   1   chr1_4530004     AAsi    T    G        0      0        2 
   1   chr1_4530004     AKia    T    G        0      0        2 
   1   chr1_4530004     AOna    T    G        0      0        2 
   1   chr1_4530004     ASom    T    G        0      0        2 
   1   chr1_4530004     HCab    T    G        1      2        2 
   1   chr1_4530004     HPrz    T    G        1      2        2 
   1   chr1_4530004     ZBoe    T    G        0      0        2 
   1   chr1_4530004     ZGre    T    G        0      0        2 
   1   chr1_4530004     ZHar    T    G        0      0        2 
   1   chr1_4530004   Sample    T    G        0      0        2 
   1   chr1_4531654     AAsi    T    C        0      0        2 
   1   chr1_4531654     AKia    T    C        0      0        2 
   1   chr1_4531654     AOna    T    C        0      0        2 
   1   chr1_4531654     ASom    T    C        0      0        2 
   1   chr1_4531654     HCab    T    C        0      0        2 
   1   chr1_4531654     HPrz    T    C        0      0        2 
   1   chr1_4531654     ZBoe    T    C        1      2        2 
   1   chr1_4531654     ZGre    T    C        0      0        2 
   1   chr1_4531654     ZHar    T    C        0      0        2 
   1   chr1_4531654   Sample    T    C        0      0        2 
   1   chr1_4531782     AAsi    T    C        1      2        2 
   1   chr1_4531782     AKia    T    C        0      0        2 
   1   chr1_4531782     AOna    T    C        0      0        2 
   1   chr1_4531782     ASom    T    C        1      2        2 
   1   chr1_4531782     HCab    T    C        0      0        2 
   1   chr1_4531782     HPrz    T    C        0      0        2 
   1   chr1_4531782     ZBoe    T    C        0      0        2 
   1   chr1_4531782     ZGre    T    C        0      0        2 
   1   chr1_4531782     ZHar    T    C        0      0        2 
   1   chr1_4531782   Sample    T    C        1      2        2 
   1   chr1_4532264     AAsi    T    C        0      0        2 
   1   chr1_4532264     AKia    T    C        0      0        2 
   1   chr1_4532264     AOna    T    C      0.5      1        2 
   1   chr1_4532264     ASom    T    C        0      0        2 
   1   chr1_4532264     HCab    T    C        0      0        2 
   1   chr1_4532264     HPrz    T    C        0      0        2 
   1   chr1_4532264     ZBoe    T    C        0      0        2 
   1   chr1_4532264     ZGre    T    C        0      0        2 
   1   chr1_4532264     ZHar    T    C        0      0        2 
   1   chr1_4532264   Sample    T    C        0      0        2 
   1   chr1_4533108     AAsi    C    T      0.5      1        2 
   1   chr1_4533108     AKia    C    T        0      0        2 
   1   chr1_4533108     AOna    C    T        0      0        2 
   1   chr1_4533108     ASom    C    T        0      0        2 
   1   chr1_4533108     HCab    C    T        0      0        2 
   1   chr1_4533108     HPrz    C    T        0      0        2 
   1   chr1_4533108     ZBoe    C    T        0      0        2 
   1   chr1_4533108     ZGre    C    T        0      0        2 
   1   chr1_4533108     ZHar    C    T        0      0        2 
   1   chr1_4533108   Sample    C    T        1      2        2 
   1   chr1_4537512     AAsi    T    G        0      0        2 
   1   chr1_4537512     AKia    T    G        0      0        2 
   1   chr1_4537512     AOna    T    G        0      0        2 
   1   chr1_4537512     ASom    T    G        0      0        2 
   1   chr1_4537512     HCab    T    G        0      0        2 
   1   chr1_4537512     HPrz    T    G        0      0        2 
   1   chr1_4537512     ZBoe    T    G        0      0        2 
   1   chr1_4537512     ZGre    T    G        0      0        2 
   1   chr1_4537512     ZHar    T    G        1      2        2 
   1   chr1_4537512   Sample    T    G        0      0        2 
   1   chr1_4538777     AAsi    C    A        0      0        2 
   1   chr1_4538777     AKia    C    A        0      0        2 
   1   chr1_4538777     AOna    C    A        0      0        2 
   1   chr1_4538777     ASom    C    A        0      0        2 
   1   chr1_4538777     HCab    C    A        1      2        2 
   1   chr1_4538777     HPrz    C    A        1      2        2 
   1   chr1_4538777     ZBoe    C    A        0      0        2 
   1   chr1_4538777     ZGre    C    A        0      0        2 
   1   chr1_4538777     ZHar    C    A        0      0        2 
   1   chr1_4538777   Sample    C    A        0      0        2 
   1   chr1_4538831     AAsi    C    G        0      0        2 
   1   chr1_4538831     AKia    C    G        0      0        2 
   1   chr1_4538831     AOna    C    G        0      0        2 
   1   chr1_4538831     ASom    C    G        0      0        2 
   1   chr1_4538831     HCab    C    G        1      2        2 
   1   chr1_4538831     HPrz    C    G        1      2        2 
   1   chr1_4538831     ZBoe    C    G        0      0        2 
   1   chr1_4538831     ZGre    C    G        0      0        2 
   1   chr1_4538831     ZHar    C    G        0      0        2 
   1   chr1_4538831   Sample    C    G        0      0        2 
   1   chr1_4538853     AAsi    T    C        0      0        2 
   1   chr1_4538853     AKia    T    C        0      0        2 
   1   chr1_4538853     AOna    T    C        0      0        2 
   1   chr1_4538853     ASom    T    C        0      0        2 
   1   chr1_4538853     HCab    T    C        1      2        2 
   1   chr1_4538853     HPrz    T    C        1      2        2 
   1   chr1_4538853     ZBoe    T    C        0      0        2 
   1   chr1_4538853     ZGre    T    C        1      2        2 
   1   chr1_4538853     ZHar    T    C        0      0        2 
   1   chr1_4538853   Sample    T    C        0      0        2 
   1   chr1_4541861     AAsi    C    A        0      0        2 
   1   chr1_4541861     AKia    C    A        0      0        2 
   1   chr1_4541861     AOna    C    A        0      0        2 
   1   chr1_4541861     ASom    C    A        0      0        2 
   1   chr1_4541861     HCab    C    A        1      2        2 
   1   chr1_4541861     HPrz    C    A        1      2        2 
   1   chr1_4541861     ZBoe    C    A        0      0        2 
   1   chr1_4541861     ZGre    C    A        0      0        2 
   1   chr1_4541861     ZHar    C    A        0      0        2 
   1   chr1_4541861   Sample    C    A        0      0        2 
   1   chr1_4548650     AAsi    T    C        0      0        2 
   1   chr1_4548650     AKia    T    C        1      2        2 
   1   chr1_4548650     AOna    T    C        1      2        2 
   1   chr1_4548650     ASom    T    C        0      0        2 
   1   chr1_4548650     HCab    T    C        0      0        2 
   1   chr1_4548650     HPrz    T    C        0      0        2 
   1   chr1_4548650     ZBoe    T    C        0      0        2 
   1   chr1_4548650     ZGre    T    C        0      0        2 
   1   chr1_4548650     ZHar    T    C        0      0        2 
   1   chr1_4548650   Sample    T    C        0      0        2 
   1   chr1_4567481     AAsi    G    A        0      0        2 
   1   chr1_4567481     AKia    G    A        0      0        2 
   1   chr1_4567481     AOna    G    A        0      0        2 
   1   chr1_4567481     ASom    G    A        0      0        2 
   1   chr1_4567481     HCab    G    A        0      0        2 
   1   chr1_4567481     HPrz    G    A        0      0        2 
   1   chr1_4567481     ZBoe    G    A        0      0        2 
   1   chr1_4567481     ZGre    G    A        0      0        2 
   1   chr1_4567481     ZHar    G    A        1      2        2 
   1   chr1_4567481   Sample    G    A        0      0        2 
   1   chr1_4571764     AAsi    A    G        0      0        2 
   1   chr1_4571764     AKia    A    G        0      0        2 
   1   chr1_4571764     AOna    A    G        0      0        2 
   1   chr1_4571764     ASom    A    G        0      0        2 
   1   chr1_4571764     HCab    A    G        0      0        2 
   1   chr1_4571764     HPrz    A    G        0      0        2 
   1   chr1_4571764     ZBoe    A    G        0      0        2 
   1   chr1_4571764     ZGre    A    G        0      0        2 
   1   chr1_4571764     ZHar    A    G        1      2        2 
   1   chr1_4571764   Sample    A    G        0      0        2 
   1   chr1_4572357     AAsi    T    C        0      0        2 
   1   chr1_4572357     AKia    T    C        0      0        2 
   1   chr1_4572357     AOna    T    C      0.5      1        2 
   1   chr1_4572357     ASom    T    C        0      0        2 
   1   chr1_4572357     HCab    T    C        0      0        2 
   1   chr1_4572357     HPrz    T    C        0      0        2 
   1   chr1_4572357     ZBoe    T    C        0      0        2 
   1   chr1_4572357     ZGre    T    C        0      0        2 
   1   chr1_4572357     ZHar    T    C        0      0        2 
   1   chr1_4572357   Sample    T    C        0      0        2 
   1   chr1_4581997     AAsi    T    C        0      0        2 
   1   chr1_4581997     AKia    T    C        0      0        2 
   1   chr1_4581997     AOna    T    C        0      0        2 
   1   chr1_4581997     ASom    T    C        0      0        2 
   1   chr1_4581997     HCab    T    C        0      0        2 
   1   chr1_4581997     HPrz    T    C        0      0        2 
   1   chr1_4581997     ZBoe    T    C        0      0        2 
   1   chr1_4581997     ZGre    T    C        1      2        2 
   1   chr1_4581997     ZHar    T    C        1      2        2 
   1   chr1_4581997   Sample    T    C        0      0        2 
   1   chr1_4587205     AAsi    T    C        0      0        2 
   1   chr1_4587205     AKia    T    C        0      0        2 
   1   chr1_4587205     AOna    T    C        0      0        2 
   1   chr1_4587205     ASom    T    C        0      0        2 
   1   chr1_4587205     HCab    T    C        0      0        2 
   1   chr1_4587205     HPrz    T    C        0      0        2 
   1   chr1_4587205     ZBoe    T    C        0      0        2 
   1   chr1_4587205     ZGre    T    C      0.5      1        2 
   1   chr1_4587205     ZHar    T    C        0      0        2 
   1   chr1_4587205   Sample    T    C        0      0        2 
   1   chr1_4587626     AAsi    G    T        0      0        2 
   1   chr1_4587626     AKia    G    T        0      0        2 
   1   chr1_4587626     AOna    G    T        0      0        2 
   1   chr1_4587626     ASom    G    T        0      0        2 
   1   chr1_4587626     HCab    G    T        0      0        2 
   1   chr1_4587626     HPrz    G    T        0      0        2 
   1   chr1_4587626     ZBoe    G    T        1      2        2 
   1   chr1_4587626     ZGre    G    T        1      2        2 
   1   chr1_4587626     ZHar    G    T        1      2        2 
   1   chr1_4587626   Sample    G    T        0      0        2 
   1   chr1_4588105     AAsi    T    C        0      0        2 
   1   chr1_4588105     AKia    T    C        0      0        2 
   1   chr1_4588105     AOna    T    C        0      0        2 
   1   chr1_4588105     ASom    T    C        0      0        2 
   1   chr1_4588105     HCab    T    C        1      2        2 
   1   chr1_4588105     HPrz    T    C        1      2        2 
   1   chr1_4588105     ZBoe    T    C        0      0        2 
   1   chr1_4588105     ZGre    T    C        0      0        2 
   1   chr1_4588105     ZHar    T    C        0      0        2 
   1   chr1_4588105   Sample    T    C        0      0        2 
   1   chr1_4594497     AAsi    G    A        0      0        2 
   1   chr1_4594497     AKia    G    A      0.5      1        2 
   1   chr1_4594497     AOna    G    A        0      0        2 
   1   chr1_4594497     ASom    G    A        0      0        2 
   1   chr1_4594497     HCab    G    A        0      0        2 
   1   chr1_4594497     HPrz    G    A        0      0        2 
   1   chr1_4594497     ZBoe    G    A        0      0        2 
   1   chr1_4594497     ZGre    G    A        0      0        2 
   1   chr1_4594497     ZHar    G    A        0      0        2 
   1   chr1_4594497   Sample    G    A        0      0        2 
   1   chr1_4602841     AAsi    T    C        0      0        2 
   1   chr1_4602841     AKia    T    C        0      0        2 
   1   chr1_4602841     AOna    T    C        0      0        2 
   1   chr1_4602841     ASom    T    C        0      0        2 
   1   chr1_4602841     HCab    T    C        1      2        2 
   1   chr1_4602841     HPrz    T    C        1      2        2 
   1   chr1_4602841     ZBoe    T    C        0      0        2 
   1   chr1_4602841     ZGre    T    C        0      0        2 
   1   chr1_4602841     ZHar    T    C        0      0        2 
   1   chr1_4602841   Sample    T    C        0      0        2 
   1   chr1_4603343     AAsi    C    A        0      0        2 
   1   chr1_4603343     AKia    C    A        0      0        2 
   1   chr1_4603343     AOna    C    A        0      0        2 
   1   chr1_4603343     ASom    C    A        0      0        2 
   1   chr1_4603343     HCab    C    A        0      0        2 
   1   chr1_4603343     HPrz    C    A        0      0        2 
   1   chr1_4603343     ZBoe    C    A        1      2        2 
   1   chr1_4603343     ZGre    C    A        0      0        2 
   1   chr1_4603343     ZHar    C    A        0      0        2 
   1   chr1_4603343   Sample    C    A        0      0        2 
   1   chr1_4608696     AAsi    A    G        0      0        2 
   1   chr1_4608696     AKia    A    G        0      0        2 
   1   chr1_4608696     AOna    A    G        0      0        2 
   1   chr1_4608696     ASom    A    G        1      2        2 
   1   chr1_4608696     HCab    A    G        0      0        2 
   1   chr1_4608696     HPrz    A    G        0      0        2 
   1   chr1_4608696     ZBoe    A    G        0      0        2 
   1   chr1_4608696     ZGre    A    G        0      0        2 
   1   chr1_4608696     ZHar    A    G        0      0        2 
   1   chr1_4608696   Sample    A    G        0      0        2 
   1   chr1_4615026     AAsi    T    C        0      0        2 
   1   chr1_4615026     AKia    T    C        0      0        2 
   1   chr1_4615026     AOna    T    C        0      0        2 
   1   chr1_4615026     ASom    T    C        0      0        2 
   1   chr1_4615026     HCab    T    C        1      2        2 
   1   chr1_4615026     HPrz    T    C        1      2        2 
   1   chr1_4615026     ZBoe    T    C        0      0        2 
   1   chr1_4615026     ZGre    T    C        0      0        2 
   1   chr1_4615026     ZHar    T    C        0      0        2 
   1   chr1_4615026   Sample    T    C        0      0        2 
   1   chr1_4623257     AAsi    C    T        0      0        2 
   1   chr1_4623257     AKia    C    T        0      0        2 
   1   chr1_4623257     AOna    C    T        0      0        2 
   1   chr1_4623257     ASom    C    T        0      0        2 
   1   chr1_4623257     HCab    C    T        1      2        2 
   1   chr1_4623257     HPrz    C    T        1      2        2 
   1   chr1_4623257     ZBoe    C    T        0      0        2 
   1   chr1_4623257     ZGre    C    T        0      0        2 
   1   chr1_4623257     ZHar    C    T        0      0        2 
   1   chr1_4623257   Sample    C    T        0      0        2 
   1   chr1_4627692     AAsi    T    G        0      0        2 
   1   chr1_4627692     AKia    T    G        0      0        2 
   1   chr1_4627692     AOna    T    G        0      0        2 
   1   chr1_4627692     ASom    T    G        0      0        2 
   1   chr1_4627692     HCab    T    G        1      2        2 
   1   chr1_4627692     HPrz    T    G        1      2        2 
   1   chr1_4627692     ZBoe    T    G        0      0        2 
   1   chr1_4627692     ZGre    T    G        0      0        2 
   1   chr1_4627692     ZHar    T    G        0      0        2 
   1   chr1_4627692   Sample    T    G        0      0        2 
   1   chr1_4631760     AAsi    T    A        0      0        2 
   1   chr1_4631760     AKia    T    A        0      0        2 
   1   chr1_4631760     AOna    T    A        0      0        2 
   1   chr1_4631760     ASom    T    A        0      0        2 
   1   chr1_4631760     HCab    T    A        0      0        2 
   1   chr1_4631760     HPrz    T    A        0      0        2 
   1   chr1_4631760     ZBoe    T    A        1      2        2 
   1   chr1_4631760     ZGre    T    A        0      0        2 
   1   chr1_4631760     ZHar    T    A        0      0        2 
   1   chr1_4631760   Sample    T    A        0      0        2 
   1   chr1_4632953     AAsi    C    A        0      0        2 
   1   chr1_4632953     AKia    C    A      0.5      1        2 
   1   chr1_4632953     AOna    C    A      0.5      1        2 
   1   chr1_4632953     ASom    C    A        0      0        2 
   1   chr1_4632953     HCab    C    A        0      0        2 
   1   chr1_4632953     HPrz    C    A        0      0        2 
   1   chr1_4632953     ZBoe    C    A        0      0        2 
   1   chr1_4632953     ZGre    C    A        0      0        2 
   1   chr1_4632953     ZHar    C    A        0      0        2 
   1   chr1_4632953   Sample    C    A        0      0        2 
   1   chr1_4634571     AAsi    T    C        0      0        2 
   1   chr1_4634571     AKia    T    C      0.5      1        2 
   1   chr1_4634571     AOna    T    C        0      0        2 
   1   chr1_4634571     ASom    T    C        0      0        2 
   1   chr1_4634571     HCab    T    C        0      0        2 
   1   chr1_4634571     HPrz    T    C        0      0        2 
   1   chr1_4634571     ZBoe    T    C        0      0        2 
   1   chr1_4634571     ZGre    T    C        0      0        2 
   1   chr1_4634571     ZHar    T    C        0      0        2 
   1   chr1_4634571   Sample    T    C        0      0        2 
   1   chr1_4638619     AAsi    C    G        0      0        2 
   1   chr1_4638619     AKia    C    G      0.5      1        2 
   1   chr1_4638619     AOna    C    G        0      0        2 
   1   chr1_4638619     ASom    C    G        0      0        2 
   1   chr1_4638619     HCab    C    G        0      0        2 
   1   chr1_4638619     HPrz    C    G        0      0        2 
   1   chr1_4638619     ZBoe    C    G        0      0        2 
   1   chr1_4638619     ZGre    C    G        0      0        2 
   1   chr1_4638619     ZHar    C    G        0      0        2 
   1   chr1_4638619   Sample    C    G        0      0        2 
   1   chr1_4640544     AAsi    A    G        0      0        2 
   1   chr1_4640544     AKia    A    G        0      0        2 
   1   chr1_4640544     AOna    A    G        0      0        2 
   1   chr1_4640544     ASom    A    G        0      0        2 
   1   chr1_4640544     HCab    A    G        1      2        2 
   1   chr1_4640544     HPrz    A    G        1      2        2 
   1   chr1_4640544     ZBoe    A    G        0      0        2 
   1   chr1_4640544     ZGre    A    G        0      0        2 
   1   chr1_4640544     ZHar    A    G        0      0        2 
   1   chr1_4640544   Sample    A    G        0      0        2 
   1   chr1_4641647     AAsi    C    G        0      0        2 
   1   chr1_4641647     AKia    C    G      0.5      1        2 
   1   chr1_4641647     AOna    C    G        0      0        2 
   1   chr1_4641647     ASom    C    G        0      0        2 
   1   chr1_4641647     HCab    C    G        0      0        2 
   1   chr1_4641647     HPrz    C    G        0      0        2 
   1   chr1_4641647     ZBoe    C    G        0      0        2 
   1   chr1_4641647     ZGre    C    G        0      0        2 
   1   chr1_4641647     ZHar    C    G        0      0        2 
   1   chr1_4641647   Sample    C    G        0      0        2 
   1   chr1_4645830     AAsi    G    A        0      0        2 
   1   chr1_4645830     AKia    G    A      0.5      1        2 
   1   chr1_4645830     AOna    G    A        0      0        2 
   1   chr1_4645830     ASom    G    A        0      0        2 
   1   chr1_4645830     HCab    G    A        0      0        2 
   1   chr1_4645830     HPrz    G    A        0      0        2 
   1   chr1_4645830     ZBoe    G    A        0      0        2 
   1   chr1_4645830     ZGre    G    A        0      0        2 
   1   chr1_4645830     ZHar    G    A        0      0        2 
   1   chr1_4645830   Sample    G    A        0      0        2 
   1   chr1_4663877     AAsi    G    A        0      0        2 
   1   chr1_4663877     AKia    G    A        0      0        2 
   1   chr1_4663877     AOna    G    A        1      2        2 
   1   chr1_4663877     ASom    G    A        0      0        2 
   1   chr1_4663877     HCab    G    A        0      0        2 
   1   chr1_4663877     HPrz    G    A        0      0        2 
   1   chr1_4663877     ZBoe    G    A        0      0        2 
   1   chr1_4663877     ZGre    G    A        0      0        2 
   1   chr1_4663877     ZHar    G    A        0      0        2 
   1   chr1_4663877   Sample    G    A        0      0        2 
   1   chr1_4664372     AAsi    A    C        0      0        2 
   1   chr1_4664372     AKia    A    C        0      0        2 
   1   chr1_4664372     AOna    A    C        0      0        2 
   1   chr1_4664372     ASom    A    C        0      0        2 
   1   chr1_4664372     HCab    A    C        1      2        2 
   1   chr1_4664372     HPrz    A    C        1      2        2 
   1   chr1_4664372     ZBoe    A    C        0      0        2 
   1   chr1_4664372     ZGre    A    C        0      0        2 
   1   chr1_4664372     ZHar    A    C        0      0        2 
   1   chr1_4664372   Sample    A    C        0      0        2 
   1   chr1_4667159     AAsi    G    T        0      0        2 
   1   chr1_4667159     AKia    G    T        0      0        2 
   1   chr1_4667159     AOna    G    T        0      0        2 
   1   chr1_4667159     ASom    G    T        0      0        2 
   1   chr1_4667159     HCab    G    T        1      2        2 
   1   chr1_4667159     HPrz    G    T        1      2        2 
   1   chr1_4667159     ZBoe    G    T        0      0        2 
   1   chr1_4667159     ZGre    G    T        0      0        2 
   1   chr1_4667159     ZHar    G    T        0      0        2 
   1   chr1_4667159   Sample    G    T        0      0        2 
   1   chr1_4668549     AAsi    C    G        0      0        2 
   1   chr1_4668549     AKia    C    G        1      2        2 
   1   chr1_4668549     AOna    C    G      0.5      1        2 
   1   chr1_4668549     ASom    C    G        0      0        2 
   1   chr1_4668549     HCab    C    G        0      0        2 
   1   chr1_4668549     HPrz    C    G        0      0        2 
   1   chr1_4668549     ZBoe    C    G        0      0        2 
   1   chr1_4668549     ZGre    C    G        0      0        2 
   1   chr1_4668549     ZHar    C    G        0      0        2 
   1   chr1_4668549   Sample    C    G        0      0        2 
   1   chr1_4677171     AAsi    A    G        0      0        2 
   1   chr1_4677171     AKia    A    G        0      0        2 
   1   chr1_4677171     AOna    A    G      0.5      1        2 
   1   chr1_4677171     ASom    A    G        0      0        2 
   1   chr1_4677171     HCab    A    G        0      0        2 
   1   chr1_4677171     HPrz    A    G        0      0        2 
   1   chr1_4677171     ZBoe    A    G        0      0        2 
   1   chr1_4677171     ZGre    A    G        0      0        2 
   1   chr1_4677171     ZHar    A    G        0      0        2 
   1   chr1_4677171   Sample    A    G        0      0        2 
   1   chr1_4679374     AAsi    T    C        0      0        2 
   1   chr1_4679374     AKia    T    C        0      0        2 
   1   chr1_4679374     AOna    T    C        0      0        2 
   1   chr1_4679374     ASom    T    C        0      0        2 
   1   chr1_4679374     HCab    T    C        1      2        2 
   1   chr1_4679374     HPrz    T    C        1      2        2 
   1   chr1_4679374     ZBoe    T    C        0      0        2 
   1   chr1_4679374     ZGre    T    C        0      0        2 
   1   chr1_4679374     ZHar    T    C        0      0        2 
   1   chr1_4679374   Sample    T    C        0      0        2 
   1   chr1_4680074     AAsi    G    T        0      0        2 
   1   chr1_4680074     AKia    G    T        1      2        2 
   1   chr1_4680074     AOna    G    T        0      0        2 
   1   chr1_4680074     ASom    G    T        0      0        2 
   1   chr1_4680074     HCab    G    T        0      0        2 
   1   chr1_4680074     HPrz    G    T        0      0        2 
   1   chr1_4680074     ZBoe    G    T        0      0        2 
   1   chr1_4680074     ZGre    G    T        0      0        2 
   1   chr1_4680074     ZHar    G    T        0      0        2 
   1   chr1_4680074   Sample    G    T        0      0        2 
   1   chr1_4681801     AAsi    T    C        0      0        2 
   1   chr1_4681801     AKia    T    C        0      0        2 
   1   chr1_4681801     AOna    T    C        0      0        2 
   1   chr1_4681801     ASom    T    C        0      0        2 
   1   chr1_4681801     HCab    T    C        0      0        2 
   1   chr1_4681801     HPrz    T    C        0      0        2 
   1   chr1_4681801     ZBoe    T    C        0      0        2 
   1   chr1_4681801     ZGre    T    C        0      0        2 
   1   chr1_4681801     ZHar    T    C        1      2        2 
   1   chr1_4681801   Sample    T    C        0      0        2 
   1   chr1_4683974     AAsi    T    C        1      2        2 
   1   chr1_4683974     AKia    T    C        0      0        2 
   1   chr1_4683974     AOna    T    C        0      0        2 
   1   chr1_4683974     ASom    T    C        0      0        2 
   1   chr1_4683974     HCab    T    C        0      0        2 
   1   chr1_4683974     HPrz    T    C        0      0        2 
   1   chr1_4683974     ZBoe    T    C        0      0        2 
   1   chr1_4683974     ZGre    T    C        0      0        2 
   1   chr1_4683974     ZHar    T    C        0      0        2 
   1   chr1_4683974   Sample    T    C        1      2        2 
   1   chr1_4684590     AAsi    G    C        0      0        2 
   1   chr1_4684590     AKia    G    C        0      0        2 
   1   chr1_4684590     AOna    G    C        0      0        2 
   1   chr1_4684590     ASom    G    C        0      0        2 
   1   chr1_4684590     HCab    G    C        0      0        2 
   1   chr1_4684590     HPrz    G    C        0      0        2 
   1   chr1_4684590     ZBoe    G    C        0      0        2 
   1   chr1_4684590     ZGre    G    C        0      0        2 
   1   chr1_4684590     ZHar    G    C      0.5      1        2 
   1   chr1_4684590   Sample    G    C        0      0        2 
   1   chr1_4690353     AAsi    T    C        0      0        2 
   1   chr1_4690353     AKia    T    C        0      0        2 
   1   chr1_4690353     AOna    T    C        0      0        2 
   1   chr1_4690353     ASom    T    C        0      0        2 
   1   chr1_4690353     HCab    T    C        0      0        2 
   1   chr1_4690353     HPrz    T    C      0.5      1        2 
   1   chr1_4690353     ZBoe    T    C        0      0        2 
   1   chr1_4690353     ZGre    T    C        0      0        2 
   1   chr1_4690353     ZHar    T    C        0      0        2 
   1   chr1_4690353   Sample    T    C        0      0        2 
   1   chr1_4692318     AAsi    A    C        0      0        2 
   1   chr1_4692318     AKia    A    C        0      0        2 
   1   chr1_4692318     AOna    A    C        0      0        2 
   1   chr1_4692318     ASom    A    C        0      0        2 
   1   chr1_4692318     HCab    A    C      0.5      1        2 
   1   chr1_4692318     HPrz    A    C        0      0        2 
   1   chr1_4692318     ZBoe    A    C        0      0        2 
   1   chr1_4692318     ZGre    A    C        0      0        2 
   1   chr1_4692318     ZHar    A    C        0      0        2 
   1   chr1_4692318   Sample    A    C        0      0        2 
   1   chr1_4701375     AAsi    A    G        0      0        2 
   1   chr1_4701375     AKia    A    G        0      0        2 
   1   chr1_4701375     AOna    A    G        0      0        2 
   1   chr1_4701375     ASom    A    G        0      0        2 
   1   chr1_4701375     HCab    A    G        0      0        2 
   1   chr1_4701375     HPrz    A    G        1      2        2 
   1   chr1_4701375     ZBoe    A    G        0      0        2 
   1   chr1_4701375     ZGre    A    G        0      0        2 
   1   chr1_4701375     ZHar    A    G        0      0        2 
   1   chr1_4701375   Sample    A    G        0      0        2 
   1   chr1_4701546     AAsi    G    A        0      0        2 
   1   chr1_4701546     AKia    G    A        0      0        2 
   1   chr1_4701546     AOna    G    A      0.5      1        2 
   1   chr1_4701546     ASom    G    A        0      0        2 
   1   chr1_4701546     HCab    G    A        0      0        2 
   1   chr1_4701546     HPrz    G    A        0      0        2 
   1   chr1_4701546     ZBoe    G    A        0      0        2 
   1   chr1_4701546     ZGre    G    A        0      0        2 
   1   chr1_4701546     ZHar    G    A        0      0        2 
   1   chr1_4701546   Sample    G    A        0      0        2 
   1   chr1_4702412     AAsi    G    C        0      0        2 
   1   chr1_4702412     AKia    G    C        0      0        2 
   1   chr1_4702412     AOna    G    C        0      0        2 
   1   chr1_4702412     ASom    G    C        0      0        2 
   1   chr1_4702412     HCab    G    C        0      0        2 
   1   chr1_4702412     HPrz    G    C        0      0        2 
   1   chr1_4702412     ZBoe    G    C      0.5      1        2 
   1   chr1_4702412     ZGre    G    C        0      0        2 
   1   chr1_4702412     ZHar    G    C        0      0        2 
   1   chr1_4702412   Sample    G    C        0      0        2 
   1   chr1_4703163     AAsi    C    T        0      0        2 
   1   chr1_4703163     AKia    C    T        0      0        2 
   1   chr1_4703163     AOna    C    T        0      0        2 
   1   chr1_4703163     ASom    C    T        0      0        2 
   1   chr1_4703163     HCab    C    T        0      0        2 
   1   chr1_4703163     HPrz    C    T        0      0        2 
   1   chr1_4703163     ZBoe    C    T        0      0        2 
   1   chr1_4703163     ZGre    C    T        0      0        2 
   1   chr1_4703163     ZHar    C    T        1      2        2 
   1   chr1_4703163   Sample    C    T        0      0        2 
   1   chr1_4704344     AAsi    G    A        0      0        2 
   1   chr1_4704344     AKia    G    A        0      0        2 
   1   chr1_4704344     AOna    G    A        0      0        2 
   1   chr1_4704344     ASom    G    A        0      0        2 
   1   chr1_4704344     HCab    G    A        0      0        2 
   1   chr1_4704344     HPrz    G    A        1      2        2 
   1   chr1_4704344     ZBoe    G    A        0      0        2 
   1   chr1_4704344     ZGre    G    A        0      0        2 
   1   chr1_4704344     ZHar    G    A        0      0        2 
   1   chr1_4704344   Sample    G    A        0      0        2 
   1   chr1_4712378     AAsi    G    A        0      0        2 
   1   chr1_4712378     AKia    G    A      0.5      1        2 
   1   chr1_4712378     AOna    G    A        0      0        2 
   1   chr1_4712378     ASom    G    A        0      0        2 
   1   chr1_4712378     HCab    G    A        0      0        2 
   1   chr1_4712378     HPrz    G    A        0      0        2 
   1   chr1_4712378     ZBoe    G    A        0      0        2 
   1   chr1_4712378     ZGre    G    A        0      0        2 
   1   chr1_4712378     ZHar    G    A        0      0        2 
   1   chr1_4712378   Sample    G    A        0      0        2 
   1   chr1_4712543     AAsi    G    A        0      0        2 
   1   chr1_4712543     AKia    G    A        0      0        2 
   1   chr1_4712543     AOna    G    A        0      0        2 
   1   chr1_4712543     ASom    G    A        0      0        2 
   1   chr1_4712543     HCab    G    A        0      0        2 
   1   chr1_4712543     HPrz    G    A        0      0        2 
   1   chr1_4712543     ZBoe    G    A        0      0        2 
   1   chr1_4712543     ZGre    G    A        0      0        2 
   1   chr1_4712543     ZHar    G    A        1      2        2 
   1   chr1_4712543   Sample    G    A        0      0        2 
   1   chr1_4713299     AAsi    T    C        0      0        2 
   1   chr1_4713299     AKia    T    C        0      0        2 
   1   chr1_4713299     AOna    T    C        0      0        2 
   1   chr1_4713299     ASom    T    C        0      0        2 
   1   chr1_4713299     HCab    T    C        0      0        2 
   1   chr1_4713299     HPrz    T    C        0      0        2 
   1   chr1_4713299     ZBoe    T    C        0      0        2 
   1   chr1_4713299     ZGre    T    C        0      0        2 
   1   chr1_4713299     ZHar    T    C      0.5      1        2 
   1   chr1_4713299   Sample    T    C        0      0        2 
   1   chr1_4713712     AAsi    G    A        0      0        2 
   1   chr1_4713712     AKia    G    A        0      0        2 
   1   chr1_4713712     AOna    G    A        0      0        2 
   1   chr1_4713712     ASom    G    A        0      0        2 
   1   chr1_4713712     HCab    G    A        1      2        2 
   1   chr1_4713712     HPrz    G    A        1      2        2 
   1   chr1_4713712     ZBoe    G    A        0      0        2 
   1   chr1_4713712     ZGre    G    A        0      0        2 
   1   chr1_4713712     ZHar    G    A        0      0        2 
   1   chr1_4713712   Sample    G    A        0      0        2 
   1   chr1_4714421     AAsi    G    A        1      2        2 
   1   chr1_4714421     AKia    G    A        0      0        2 
   1   chr1_4714421     AOna    G    A        0      0        2 
   1   chr1_4714421     ASom    G    A        0      0        2 
   1   chr1_4714421     HCab    G    A        0      0        2 
   1   chr1_4714421     HPrz    G    A        0      0        2 
   1   chr1_4714421     ZBoe    G    A        0      0        2 
   1   chr1_4714421     ZGre    G    A        0      0        2 
   1   chr1_4714421     ZHar    G    A        0      0        2 
   1   chr1_4714421   Sample    G    A        1      2        2 
   1   chr1_4715272     AAsi    T    G        0      0        2 
   1   chr1_4715272     AKia    T    G        0      0        2 
   1   chr1_4715272     AOna    T    G        0      0        2 
   1   chr1_4715272     ASom    T    G        0      0        2 
   1   chr1_4715272     HCab    T    G      0.5      1        2 
   1   chr1_4715272     HPrz    T    G        0      0        2 
   1   chr1_4715272     ZBoe    T    G        0      0        2 
   1   chr1_4715272     ZGre    T    G        0      0        2 
   1   chr1_4715272     ZHar    T    G        0      0        2 
   1   chr1_4715272   Sample    T    G        0      0        2 
   1   chr1_4718829     AAsi    G    A        0      0        2 
   1   chr1_4718829     AKia    G    A        0      0        2 
   1   chr1_4718829     AOna    G    A        0      0        2 
   1   chr1_4718829     ASom    G    A        0      0        2 
   1   chr1_4718829     HCab    G    A        0      0        2 
   1   chr1_4718829     HPrz    G    A        0      0        2 
   1   chr1_4718829     ZBoe    G    A        0      0        2 
   1   chr1_4718829     ZGre    G    A        0      0        2 
   1   chr1_4718829     ZHar    G    A      0.5      1        2 
   1   chr1_4718829   Sample    G    A        0      0        2 
   1   chr1_4719252     AAsi    C    T        0      0        2 
   1   chr1_4719252     AKia    C    T        0      0        2 
   1   chr1_4719252     AOna    C    T        0      0        2 
   1   chr1_4719252     ASom    C    T        0      0        2 
   1   chr1_4719252     HCab    C    T        0      0        2 
   1   chr1_4719252     HPrz    C    T        0      0        2 
   1   chr1_4719252     ZBoe    C    T      0.5      1        2 
   1   chr1_4719252     ZGre    C    T        0      0        2 
   1   chr1_4719252     ZHar    C    T        0      0        2 
   1   chr1_4719252   Sample    C    T        0      0        2 
   1   chr1_4720387     AAsi    T    C        0      0        2 
   1   chr1_4720387     AKia    T    C        0      0        2 
   1   chr1_4720387     AOna    T    C        0      0        2 
   1   chr1_4720387     ASom    T    C        0      0        2 
   1   chr1_4720387     HCab    T    C        0      0        2 
   1   chr1_4720387     HPrz    T    C        0      0        2 
   1   chr1_4720387     ZBoe    T    C        0      0        2 
   1   chr1_4720387     ZGre    T    C      0.5      1        2 
   1   chr1_4720387     ZHar    T    C        0      0        2 
   1   chr1_4720387   Sample    T    C        0      0        2 
   1   chr1_4726580     AAsi    C    T        0      0        2 
   1   chr1_4726580     AKia    C    T        0      0        2 
   1   chr1_4726580     AOna    C    T        0      0        2 
   1   chr1_4726580     ASom    C    T        0      0        2 
   1   chr1_4726580     HCab    C    T        0      0        2 
   1   chr1_4726580     HPrz    C    T        0      0        2 
   1   chr1_4726580     ZBoe    C    T        0      0        2 
   1   chr1_4726580     ZGre    C    T        0      0        2 
   1   chr1_4726580     ZHar    C    T      0.5      1        2 
   1   chr1_4726580   Sample    C    T        0      0        2 
   1   chr1_4730404     AAsi    G    C        0      0        2 
   1   chr1_4730404     AKia    G    C        0      0        2 
   1   chr1_4730404     AOna    G    C        0      0        2 
   1   chr1_4730404     ASom    G    C        0      0        2 
   1   chr1_4730404     HCab    G    C        1      2        2 
   1   chr1_4730404     HPrz    G    C        1      2        2 
   1   chr1_4730404     ZBoe    G    C        0      0        2 
   1   chr1_4730404     ZGre    G    C        0      0        2 
   1   chr1_4730404     ZHar    G    C        0      0        2 
   1   chr1_4730404   Sample    G    C        0      0        2 
   1   chr1_4731671     AAsi    G    A        0      0        2 
   1   chr1_4731671     AKia    G    A        0      0        2 
   1   chr1_4731671     AOna    G    A        0      0        2 
   1   chr1_4731671     ASom    G    A        0      0        2 
   1   chr1_4731671     HCab    G    A        1      2        2 
   1   chr1_4731671     HPrz    G    A        1      2        2 
   1   chr1_4731671     ZBoe    G    A        0      0        2 
   1   chr1_4731671     ZGre    G    A        0      0        2 
   1   chr1_4731671     ZHar    G    A        0      0        2 
   1   chr1_4731671   Sample    G    A        0      0        2 
   1   chr1_4737157     AAsi    G    A        0      0        2 
   1   chr1_4737157     AKia    G    A        0      0        2 
   1   chr1_4737157     AOna    G    A        0      0        2 
   1   chr1_4737157     ASom    G    A        0      0        2 
   1   chr1_4737157     HCab    G    A        0      0        2 
   1   chr1_4737157     HPrz    G    A        0      0        2 
   1   chr1_4737157     ZBoe    G    A      0.5      1        2 
   1   chr1_4737157     ZGre    G    A        0      0        2 
   1   chr1_4737157     ZHar    G    A        0      0        2 
   1   chr1_4737157   Sample    G    A        0      0        2 
   1   chr1_4745673     AAsi    A    G        0      0        2 
   1   chr1_4745673     AKia    A    G        0      0        2 
   1   chr1_4745673     AOna    A    G        0      0        2 
   1   chr1_4745673     ASom    A    G        0      0        2 
   1   chr1_4745673     HCab    A    G        1      2        2 
   1   chr1_4745673     HPrz    A    G        1      2        2 
   1   chr1_4745673     ZBoe    A    G        0      0        2 
   1   chr1_4745673     ZGre    A    G        0      0        2 
   1   chr1_4745673     ZHar    A    G        0      0        2 
   1   chr1_4745673   Sample    A    G        0      0        2 
   1   chr1_4747977     AAsi    A    G        0      0        2 
   1   chr1_4747977     AKia    A    G        1      2        2 
   1   chr1_4747977     AOna    A    G        0      0        2 
   1   chr1_4747977     ASom    A    G        0      0        2 
   1   chr1_4747977     HCab    A    G        0      0        2 
   1   chr1_4747977     HPrz    A    G        0      0        2 
   1   chr1_4747977     ZBoe    A    G        0      0        2 
   1   chr1_4747977     ZGre    A    G        0      0        2 
   1   chr1_4747977     ZHar    A    G        0      0        2 
   1   chr1_4747977   Sample    A    G        0      0        2 
   1   chr1_4756422     AAsi    T    C        0      0        2 
   1   chr1_4756422     AKia    T    C        0      0        2 
   1   chr1_4756422     AOna    T    C        0      0        2 
   1   chr1_4756422     ASom    T    C        0      0        2 
   1   chr1_4756422     HCab    T    C      0.5      1        2 
   1   chr1_4756422     HPrz    T    C        0      0        2 
   1   chr1_4756422     ZBoe    T    C        0      0        2 
   1   chr1_4756422     ZGre    T    C        0      0        2 
   1   chr1_4756422     ZHar    T    C        0      0        2 
   1   chr1_4756422   Sample    T    C        0      0        2 
   1   chr1_4757077     AAsi    T    C        0      0        2 
   1   chr1_4757077     AKia    T    C        0      0        2 
   1   chr1_4757077     AOna    T    C        0      0        2 
   1   chr1_4757077     ASom    T    C        0      0        2 
   1   chr1_4757077     HCab    T    C        1      2        2 
   1   chr1_4757077     HPrz    T    C        1      2        2 
   1   chr1_4757077     ZBoe    T    C        0      0        2 
   1   chr1_4757077     ZGre    T    C        0      0        2 
   1   chr1_4757077     ZHar    T    C        0      0        2 
   1   chr1_4757077   Sample    T    C        0      0        2 
   1   chr1_4763272     AAsi    T    C        0      0        2 
   1   chr1_4763272     AKia    T    C      0.5      1        2 
   1   chr1_4763272     AOna    T    C        1      2        2 
   1   chr1_4763272     ASom    T    C        0      0        2 
   1   chr1_4763272     HCab    T    C        0      0        2 
   1   chr1_4763272     HPrz    T    C        0      0        2 
   1   chr1_4763272     ZBoe    T    C        0      0        2 
   1   chr1_4763272     ZGre    T    C        0      0        2 
   1   chr1_4763272     ZHar    T    C        0      0        2 
   1   chr1_4763272   Sample    T    C        0      0        2 
   1   chr1_4764175     AAsi    C    T        0      0        2 
   1   chr1_4764175     AKia    C    T        0      0        2 
   1   chr1_4764175     AOna    C    T        0      0        2 
   1   chr1_4764175     ASom    C    T        0      0        2 
   1   chr1_4764175     HCab    C    T        1      2        2 
   1   chr1_4764175     HPrz    C    T        1      2        2 
   1   chr1_4764175     ZBoe    C    T        0      0        2 
   1   chr1_4764175     ZGre    C    T        0      0        2 
   1   chr1_4764175     ZHar    C    T        0      0        2 
   1   chr1_4764175   Sample    C    T        0      0        2 
   1   chr1_4765144     AAsi    A    G        0      0        2 
   1   chr1_4765144     AKia    A    G        0      0        2 
   1   chr1_4765144     AOna    A    G        0      0        2 
   1   chr1_4765144     ASom    A    G        0      0        2 
   1   chr1_4765144     HCab    A    G        1      2        2 
   1   chr1_4765144     HPrz    A    G        1      2        2 
   1   chr1_4765144     ZBoe    A    G        0      0        2 
   1   chr1_4765144     ZGre    A    G        0      0        2 
   1   chr1_4765144     ZHar    A    G        0      0        2 
   1   chr1_4765144   Sample    A    G        0      0        2 
   1   chr1_4766684     AAsi    G    A        0      0        2 
   1   chr1_4766684     AKia    G    A        0      0        2 
   1   chr1_4766684     AOna    G    A        1      2        2 
   1   chr1_4766684     ASom    G    A        0      0        2 
   1   chr1_4766684     HCab    G    A        0      0        2 
   1   chr1_4766684     HPrz    G    A        0      0        2 
   1   chr1_4766684     ZBoe    G    A        0      0        2 
   1   chr1_4766684     ZGre    G    A        0      0        2 
   1   chr1_4766684     ZHar    G    A        0      0        2 
   1   chr1_4766684   Sample    G    A        0      0        2 
   1   chr1_4767208     AAsi    A    G        0      0        2 
   1   chr1_4767208     AKia    A    G        0      0        2 
   1   chr1_4767208     AOna    A    G        0      0        2 
   1   chr1_4767208     ASom    A    G        0      0        2 
   1   chr1_4767208     HCab    A    G        0      0        2 
   1   chr1_4767208     HPrz    A    G        0      0        2 
   1   chr1_4767208     ZBoe    A    G      0.5      1        2 
   1   chr1_4767208     ZGre    A    G        0      0        2 
   1   chr1_4767208     ZHar    A    G        0      0        2 
   1   chr1_4767208   Sample    A    G        0      0        2 
   1   chr1_4769807     AAsi    T    C        0      0        2 
   1   chr1_4769807     AKia    T    C        0      0        2 
   1   chr1_4769807     AOna    T    C        0      0        2 
   1   chr1_4769807     ASom    T    C        0      0        2 
   1   chr1_4769807     HCab    T    C      0.5      1        2 
   1   chr1_4769807     HPrz    T    C        0      0        2 
   1   chr1_4769807     ZBoe    T    C        0      0        2 
   1   chr1_4769807     ZGre    T    C        0      0        2 
   1   chr1_4769807     ZHar    T    C        0      0        2 
   1   chr1_4769807   Sample    T    C        0      0        2 
   1   chr1_4773431     AAsi    A    G        0      0        2 
   1   chr1_4773431     AKia    A    G        0      0        2 
   1   chr1_4773431     AOna    A    G        0      0        2 
   1   chr1_4773431     ASom    A    G        1      2        2 
   1   chr1_4773431     HCab    A    G        0      0        2 
   1   chr1_4773431     HPrz    A    G        0      0        2 
   1   chr1_4773431     ZBoe    A    G        0      0        2 
   1   chr1_4773431     ZGre    A    G        0      0        2 
   1   chr1_4773431     ZHar    A    G        0      0        2 
   1   chr1_4773431   Sample    A    G        0      0        2 
   1   chr1_4774231     AAsi    C    G        0      0        2 
   1   chr1_4774231     AKia    C    G        1      2        2 
   1   chr1_4774231     AOna    C    G        1      2        2 
   1   chr1_4774231     ASom    C    G        0      0        2 
   1   chr1_4774231     HCab    C    G        0      0        2 
   1   chr1_4774231     HPrz    C    G        0      0        2 
   1   chr1_4774231     ZBoe    C    G        0      0        2 
   1   chr1_4774231     ZGre    C    G        0      0        2 
   1   chr1_4774231     ZHar    C    G        0      0        2 
   1   chr1_4774231   Sample    C    G        0      0        2 
   1   chr1_4775462     AAsi    G    A        0      0        2 
   1   chr1_4775462     AKia    G    A        0      0        2 
   1   chr1_4775462     AOna    G    A        0      0        2 
   1   chr1_4775462     ASom    G    A        0      0        2 
   1   chr1_4775462     HCab    G    A        1      2        2 
   1   chr1_4775462     HPrz    G    A        1      2        2 
   1   chr1_4775462     ZBoe    G    A        0      0        2 
   1   chr1_4775462     ZGre    G    A        0      0        2 
   1   chr1_4775462     ZHar    G    A        0      0        2 
   1   chr1_4775462   Sample    G    A        0      0        2 
   1   chr1_4775917     AAsi    T    G        0      0        2 
   1   chr1_4775917     AKia    T    G        0      0        2 
   1   chr1_4775917     AOna    T    G      0.5      1        2 
   1   chr1_4775917     ASom    T    G        0      0        2 
   1   chr1_4775917     HCab    T    G        0      0        2 
   1   chr1_4775917     HPrz    T    G        0      0        2 
   1   chr1_4775917     ZBoe    T    G        0      0        2 
   1   chr1_4775917     ZGre    T    G        0      0        2 
   1   chr1_4775917     ZHar    T    G        0      0        2 
   1   chr1_4775917   Sample    T    G        0      0        2 
   1   chr1_4776049     AAsi    A    G        0      0        2 
   1   chr1_4776049     AKia    A    G        1      2        2 
   1   chr1_4776049     AOna    A    G        0      0        2 
   1   chr1_4776049     ASom    A    G        0      0        2 
   1   chr1_4776049     HCab    A    G        0      0        2 
   1   chr1_4776049     HPrz    A    G        0      0        2 
   1   chr1_4776049     ZBoe    A    G        0      0        2 
   1   chr1_4776049     ZGre    A    G        0      0        2 
   1   chr1_4776049     ZHar    A    G        0      0        2 
   1   chr1_4776049   Sample    A    G        0      0        2 
   1   chr1_4778796     AAsi    T    G        0      0        2 
   1   chr1_4778796     AKia    T    G        1      2        2 
   1   chr1_4778796     AOna    T    G        0      0        2 
   1   chr1_4778796     ASom    T    G        0      0        2 
   1   chr1_4778796     HCab    T    G        0      0        2 
   1   chr1_4778796     HPrz    T    G        0      0        2 
   1   chr1_4778796     ZBoe    T    G        0      0        2 
   1   chr1_4778796     ZGre    T    G        0      0        2 
   1   chr1_4778796     ZHar    T    G        0      0        2 
   1   chr1_4778796   Sample    T    G        0      0        2 
   1   chr1_4784549     AAsi    C    T        0      0        2 
   1   chr1_4784549     AKia    C    T      0.5      1        2 
   1   chr1_4784549     AOna    C    T        0      0        2 
   1   chr1_4784549     ASom    C    T        0      0        2 
   1   chr1_4784549     HCab    C    T        0      0        2 
   1   chr1_4784549     HPrz    C    T        0      0        2 
   1   chr1_4784549     ZBoe    C    T        0      0        2 
   1   chr1_4784549     ZGre    C    T        0      0        2 
   1   chr1_4784549     ZHar    C    T        0      0        2 
   1   chr1_4784549   Sample    C    T        0      0        2 
   1   chr1_4785314     AAsi    T    C        0      0        2 
   1   chr1_4785314     AKia    T    C        1      2        2 
   1   chr1_4785314     AOna    T    C        0      0        2 
   1   chr1_4785314     ASom    T    C        0      0        2 
   1   chr1_4785314     HCab    T    C        0      0        2 
   1   chr1_4785314     HPrz    T    C        0      0        2 
   1   chr1_4785314     ZBoe    T    C        1      2        2 
   1   chr1_4785314     ZGre    T    C        1      2        2 
   1   chr1_4785314     ZHar    T    C        1      2        2 
   1   chr1_4785314   Sample    T    C        0      0        2 
   1   chr1_4785671     AAsi    G    T        0      0        2 
   1   chr1_4785671     AKia    G    T        0      0        2 
   1   chr1_4785671     AOna    G    T        0      0        2 
   1   chr1_4785671     ASom    G    T        0      0        2 
   1   chr1_4785671     HCab    G    T      0.5      1        2 
   1   chr1_4785671     HPrz    G    T        0      0        2 
   1   chr1_4785671     ZBoe    G    T        0      0        2 
   1   chr1_4785671     ZGre    G    T        0      0        2 
   1   chr1_4785671     ZHar    G    T        0      0        2 
   1   chr1_4785671   Sample    G    T        0      0        2 
   1   chr1_4787433     AAsi    T    C        0      0        2 
   1   chr1_4787433     AKia    T    C        0      0        2 
   1   chr1_4787433     AOna    T    C        1      2        2 
   1   chr1_4787433     ASom    T    C        0      0        2 
   1   chr1_4787433     HCab    T    C        0      0        2 
   1   chr1_4787433     HPrz    T    C        0      0        2 
   1   chr1_4787433     ZBoe    T    C        0      0        2 
   1   chr1_4787433     ZGre    T    C        0      0        2 
   1   chr1_4787433     ZHar    T    C        0      0        2 
   1   chr1_4787433   Sample    T    C        0      0        2 
   1   chr1_4793318     AAsi    C    G        0      0        2 
   1   chr1_4793318     AKia    C    G        0      0        2 
   1   chr1_4793318     AOna    C    G        0      0        2 
   1   chr1_4793318     ASom    C    G        0      0        2 
   1   chr1_4793318     HCab    C    G        0      0        2 
   1   chr1_4793318     HPrz    C    G        0      0        2 
   1   chr1_4793318     ZBoe    C    G        1      2        2 
   1   chr1_4793318     ZGre    C    G        1      2        2 
   1   chr1_4793318     ZHar    C    G        1      2        2 
   1   chr1_4793318   Sample    C    G        0      0        2 
   1   chr1_4793722     AAsi    G    C        0      0        2 
   1   chr1_4793722     AKia    G    C        0      0        2 
   1   chr1_4793722     AOna    G    C        0      0        2 
   1   chr1_4793722     ASom    G    C        0      0        2 
   1   chr1_4793722     HCab    G    C        0      0        2 
   1   chr1_4793722     HPrz    G    C        0      0        2 
   1   chr1_4793722     ZBoe    G    C        1      2        2 
   1   chr1_4793722     ZGre    G    C        1      2        2 
   1   chr1_4793722     ZHar    G    C        1      2        2 
   1   chr1_4793722   Sample    G    C        0      0        2 
   1   chr1_4794181     AAsi    A    G        0      0        2 
   1   chr1_4794181     AKia    A    G        0      0        2 
   1   chr1_4794181     AOna    A    G        0      0        2 
   1   chr1_4794181     ASom    A    G        0      0        2 
   1   chr1_4794181     HCab    A    G        0      0        2 
   1   chr1_4794181     HPrz    A    G        0      0        2 
   1   chr1_4794181     ZBoe    A    G        1      2        2 
   1   chr1_4794181     ZGre    A    G        1      2        2 
   1   chr1_4794181     ZHar    A    G        1      2        2 
   1   chr1_4794181   Sample    A    G        0      0        2 
   1   chr1_4795282     AAsi    T    A        0      0        2 
   1   chr1_4795282     AKia    T    A        0      0        2 
   1   chr1_4795282     AOna    T    A        0      0        2 
   1   chr1_4795282     ASom    T    A        0      0        2 
   1   chr1_4795282     HCab    T    A        1      2        2 
   1   chr1_4795282     HPrz    T    A        1      2        2 
   1   chr1_4795282     ZBoe    T    A        0      0        2 
   1   chr1_4795282     ZGre    T    A        0      0        2 
   1   chr1_4795282     ZHar    T    A        0      0        2 
   1   chr1_4795282   Sample    T    A        0      0        2 
   1   chr1_4797757     AAsi    T    C        0      0        2 
   1   chr1_4797757     AKia    T    C        0      0        2 
   1   chr1_4797757     AOna    T    C        0      0        2 
   1   chr1_4797757     ASom    T    C        1      2        2 
   1   chr1_4797757     HCab    T    C        0      0        2 
   1   chr1_4797757     HPrz    T    C        0      0        2 
   1   chr1_4797757     ZBoe    T    C        0      0        2 
   1   chr1_4797757     ZGre    T    C        0      0        2 
   1   chr1_4797757     ZHar    T    C        0      0        2 
   1   chr1_4797757   Sample    T    C        0      0        2 
   1   chr1_4801712     AAsi    G    T        0      0        2 
   1   chr1_4801712     AKia    G    T        0      0        2 
   1   chr1_4801712     AOna    G    T        0      0        2 
   1   chr1_4801712     ASom    G    T        0      0        2 
   1   chr1_4801712     HCab    G    T        0      0        2 
   1   chr1_4801712     HPrz    G    T        0      0        2 
   1   chr1_4801712     ZBoe    G    T        1      2        2 
   1   chr1_4801712     ZGre    G    T        1      2        2 
   1   chr1_4801712     ZHar    G    T        1      2        2 
   1   chr1_4801712   Sample    G    T        0      0        2 
   1   chr1_4809545     AAsi    C    A        0      0        2 
   1   chr1_4809545     AKia    C    A        0      0        2 
   1   chr1_4809545     AOna    C    A        0      0        2 
   1   chr1_4809545     ASom    C    A        0      0        2 
   1   chr1_4809545     HCab    C    A        1      2        2 
   1   chr1_4809545     HPrz    C    A        1      2        2 
   1   chr1_4809545     ZBoe    C    A        0      0        2 
   1   chr1_4809545     ZGre    C    A        0      0        2 
   1   chr1_4809545     ZHar    C    A        0      0        2 
   1   chr1_4809545   Sample    C    A        0      0        2 
   1   chr1_4815933     AAsi    A    T        0      0        2 
   1   chr1_4815933     AKia    A    T        0      0        2 
   1   chr1_4815933     AOna    A    T        0      0        2 
   1   chr1_4815933     ASom    A    T        0      0        2 
   1   chr1_4815933     HCab    A    T        0      0        2 
   1   chr1_4815933     HPrz    A    T        0      0        2 
   1   chr1_4815933     ZBoe    A    T      0.5      1        2 
   1   chr1_4815933     ZGre    A    T        0      0        2 
   1   chr1_4815933     ZHar    A    T        0      0        2 
   1   chr1_4815933   Sample    A    T        0      0        2 
   1   chr1_4818999     AAsi    G    T        0      0        2 
   1   chr1_4818999     AKia    G    T      0.5      1        2 
   1   chr1_4818999     AOna    G    T        0      0        2 
   1   chr1_4818999     ASom    G    T        0      0        2 
   1   chr1_4818999     HCab    G    T        0      0        2 
   1   chr1_4818999     HPrz    G    T        0      0        2 
   1   chr1_4818999     ZBoe    G    T        0      0        2 
   1   chr1_4818999     ZGre    G    T        0      0        2 
   1   chr1_4818999     ZHar    G    T        0      0        2 
   1   chr1_4818999   Sample    G    T        0      0        2 
   1   chr1_4826403     AAsi    C    G      0.5      1        2 
   1   chr1_4826403     AKia    C    G        0      0        2 
   1   chr1_4826403     AOna    C    G        0      0        2 
   1   chr1_4826403     ASom    C    G        0      0        2 
   1   chr1_4826403     HCab    C    G        0      0        2 
   1   chr1_4826403     HPrz    C    G        0      0        2 
   1   chr1_4826403     ZBoe    C    G        0      0        2 
   1   chr1_4826403     ZGre    C    G        0      0        2 
   1   chr1_4826403     ZHar    C    G        0      0        2 
   1   chr1_4826403   Sample    C    G        0      0        2 
   1   chr1_4828388     AAsi    A    G        0      0        2 
   1   chr1_4828388     AKia    A    G        0      0        2 
   1   chr1_4828388     AOna    A    G        0      0        2 
   1   chr1_4828388     ASom    A    G        0      0        2 
   1   chr1_4828388     HCab    A    G        1      2        2 
   1   chr1_4828388     HPrz    A    G        1      2        2 
   1   chr1_4828388     ZBoe    A    G        0      0        2 
   1   chr1_4828388     ZGre    A    G        0      0        2 
   1   chr1_4828388     ZHar    A    G        0      0        2 
   1   chr1_4828388   Sample    A    G        0      0        2 
   1   chr1_4830173     AAsi    A    C        0      0        2 
   1   chr1_4830173     AKia    A    C        0      0        2 
   1   chr1_4830173     AOna    A    C        0      0        2 
   1   chr1_4830173     ASom    A    C        0      0        2 
   1   chr1_4830173     HCab    A    C        0      0        2 
   1   chr1_4830173     HPrz    A    C        0      0        2 
   1   chr1_4830173     ZBoe    A    C        0      0        2 
   1   chr1_4830173     ZGre    A    C        0      0        2 
   1   chr1_4830173     ZHar    A    C      0.5      1        2 
   1   chr1_4830173   Sample    A    C        0      0        2 
   1   chr1_4831936     AAsi    C    T        0      0        2 
   1   chr1_4831936     AKia    C    T        0      0        2 
   1   chr1_4831936     AOna    C    T        0      0        2 
   1   chr1_4831936     ASom    C    T        0      0        2 
   1   chr1_4831936     HCab    C    T        0      0        2 
   1   chr1_4831936     HPrz    C    T      0.5      1        2 
   1   chr1_4831936     ZBoe    C    T        0      0        2 
   1   chr1_4831936     ZGre    C    T        0      0        2 
   1   chr1_4831936     ZHar    C    T        0      0        2 
   1   chr1_4831936   Sample    C    T        0      0        2 
   1   chr1_4832263     AAsi    T    G        0      0        2 
   1   chr1_4832263     AKia    T    G        0      0        2 
   1   chr1_4832263     AOna    T    G        0      0        2 
   1   chr1_4832263     ASom    T    G        0      0        2 
   1   chr1_4832263     HCab    T    G        1      2        2 
   1   chr1_4832263     HPrz    T    G        1      2        2 
   1   chr1_4832263     ZBoe    T    G        0      0        2 
   1   chr1_4832263     ZGre    T    G        0      0        2 
   1   chr1_4832263     ZHar    T    G        0      0        2 
   1   chr1_4832263   Sample    T    G        0      0        2 
   1   chr1_4846103     AAsi    C    T      0.5      1        2 
   1   chr1_4846103     AKia    C    T        0      0        2 
   1   chr1_4846103     AOna    C    T        0      0        2 
   1   chr1_4846103     ASom    C    T        0      0        2 
   1   chr1_4846103     HCab    C    T        0      0        2 
   1   chr1_4846103     HPrz    C    T        0      0        2 
   1   chr1_4846103     ZBoe    C    T        0      0        2 
   1   chr1_4846103     ZGre    C    T        0      0        2 
   1   chr1_4846103     ZHar    C    T        0      0        2 
   1   chr1_4846103   Sample    C    T        0      0        2 
   1   chr1_4849458     AAsi    G    A        0      0        2 
   1   chr1_4849458     AKia    G    A        0      0        2 
   1   chr1_4849458     AOna    G    A        0      0        2 
   1   chr1_4849458     ASom    G    A        0      0        2 
   1   chr1_4849458     HCab    G    A        0      0        2 
   1   chr1_4849458     HPrz    G    A      0.5      1        2 
   1   chr1_4849458     ZBoe    G    A        0      0        2 
   1   chr1_4849458     ZGre    G    A        0      0        2 
   1   chr1_4849458     ZHar    G    A        0      0        2 
   1   chr1_4849458   Sample    G    A        0      0        2 
   1   chr1_4853016     AAsi    A    T        0      0        2 
   1   chr1_4853016     AKia    A    T        0      0        2 
   1   chr1_4853016     AOna    A    T        0      0        2 
   1   chr1_4853016     ASom    A    T        0      0        2 
   1   chr1_4853016     HCab    A    T      0.5      1        2 
   1   chr1_4853016     HPrz    A    T        0      0        2 
   1   chr1_4853016     ZBoe    A    T        0      0        2 
   1   chr1_4853016     ZGre    A    T        0      0        2 
   1   chr1_4853016     ZHar    A    T        0      0        2 
   1   chr1_4853016   Sample    A    T        0      0        2 
   1   chr1_4856493     AAsi    C    G        0      0        2 
   1   chr1_4856493     AKia    C    G        0      0        2 
   1   chr1_4856493     AOna    C    G        0      0        2 
   1   chr1_4856493     ASom    C    G        0      0        2 
   1   chr1_4856493     HCab    C    G        1      2        2 
   1   chr1_4856493     HPrz    C    G        1      2        2 
   1   chr1_4856493     ZBoe    C    G        0      0        2 
   1   chr1_4856493     ZGre    C    G        0      0        2 
   1   chr1_4856493     ZHar    C    G        0      0        2 
   1   chr1_4856493   Sample    C    G        0      0        2 
   1   chr1_4856830     AAsi    C    A        0      0        2 
   1   chr1_4856830     AKia    C    A        0      0        2 
   1   chr1_4856830     AOna    C    A      0.5      1        2 
   1   chr1_4856830     ASom    C    A        0      0        2 
   1   chr1_4856830     HCab    C    A        0      0        2 
   1   chr1_4856830     HPrz    C    A        0      0        2 
   1   chr1_4856830     ZBoe    C    A        0      0        2 
   1   chr1_4856830     ZGre    C    A        0      0        2 
   1   chr1_4856830     ZHar    C    A        0      0        2 
   1   chr1_4856830   Sample    C    A        0      0        2 
   1   chr1_4862789     AAsi    C    T        0      0        2 
   1   chr1_4862789     AKia    C    T        0      0        2 
   1   chr1_4862789     AOna    C    T        0      0        2 
   1   chr1_4862789     ASom    C    T        0      0        2 
   1   chr1_4862789     HCab    C    T        0      0        2 
   1   chr1_4862789     HPrz    C    T        0      0        2 
   1   chr1_4862789     ZBoe    C    T        0      0        2 
   1   chr1_4862789     ZGre    C    T        0      0        2 
   1   chr1_4862789     ZHar    C    T      0.5      1        2 
   1   chr1_4862789   Sample    C    T        0      0        2 
   1   chr1_4864145     AAsi    C    T        0      0        2 
   1   chr1_4864145     AKia    C    T        0      0        2 
   1   chr1_4864145     AOna    C    T      0.5      1        2 
   1   chr1_4864145     ASom    C    T        0      0        2 
   1   chr1_4864145     HCab    C    T        0      0        2 
   1   chr1_4864145     HPrz    C    T        0      0        2 
   1   chr1_4864145     ZBoe    C    T        0      0        2 
   1   chr1_4864145     ZGre    C    T        0      0        2 
   1   chr1_4864145     ZHar    C    T        0      0        2 
   1   chr1_4864145   Sample    C    T        0      0        2 
   1   chr1_4867929     AAsi    G    A        0      0        2 
   1   chr1_4867929     AKia    G    A        0      0        2 
   1   chr1_4867929     AOna    G    A        1      2        2 
   1   chr1_4867929     ASom    G    A        0      0        2 
   1   chr1_4867929     HCab    G    A        0      0        2 
   1   chr1_4867929     HPrz    G    A        0      0        2 
   1   chr1_4867929     ZBoe    G    A        0      0        2 
   1   chr1_4867929     ZGre    G    A        0      0        2 
   1   chr1_4867929     ZHar    G    A        0      0        2 
   1   chr1_4867929   Sample    G    A        0      0        2 
   1   chr1_4873098     AAsi    C    T        0      0        2 
   1   chr1_4873098     AKia    C    T        0      0        2 
   1   chr1_4873098     AOna    C    T        0      0        2 
   1   chr1_4873098     ASom    C    T        0      0        2 
   1   chr1_4873098     HCab    C    T        1      2        2 
   1   chr1_4873098     HPrz    C    T        1      2        2 
   1   chr1_4873098     ZBoe    C    T        0      0        2 
   1   chr1_4873098     ZGre    C    T        0      0        2 
   1   chr1_4873098     ZHar    C    T        0      0        2 
   1   chr1_4873098   Sample    C    T        0      0        2 
   1   chr1_4875920     AAsi    T    C        0      0        2 
   1   chr1_4875920     AKia    T    C        0      0        2 
   1   chr1_4875920     AOna    T    C        0      0        2 
   1   chr1_4875920     ASom    T    C        0      0        2 
   1   chr1_4875920     HCab    T    C        0      0        2 
   1   chr1_4875920     HPrz    T    C        0      0        2 
   1   chr1_4875920     ZBoe    T    C      0.5      1        2 
   1   chr1_4875920     ZGre    T    C        0      0        2 
   1   chr1_4875920     ZHar    T    C        0      0        2 
   1   chr1_4875920   Sample    T    C        0      0        2 
   1   chr1_4884343     AAsi    A    T        0      0        2 
   1   chr1_4884343     AKia    A    T        0      0        2 
   1   chr1_4884343     AOna    A    T        0      0        2 
   1   chr1_4884343     ASom    A    T        0      0        2 
   1   chr1_4884343     HCab    A    T        0      0        2 
   1   chr1_4884343     HPrz    A    T      0.5      1        2 
   1   chr1_4884343     ZBoe    A    T        0      0        2 
   1   chr1_4884343     ZGre    A    T        0      0        2 
   1   chr1_4884343     ZHar    A    T        0      0        2 
   1   chr1_4884343   Sample    A    T        0      0        2 
   1   chr1_4885867     AAsi    G    T        1      2        2 
   1   chr1_4885867     AKia    G    T        0      0        2 
   1   chr1_4885867     AOna    G    T        0      0        2 
   1   chr1_4885867     ASom    G    T        1      2        2 
   1   chr1_4885867     HCab    G    T        0      0        2 
   1   chr1_4885867     HPrz    G    T        0      0        2 
   1   chr1_4885867     ZBoe    G    T        0      0        2 
   1   chr1_4885867     ZGre    G    T        0      0        2 
   1   chr1_4885867     ZHar    G    T        0      0        2 
   1   chr1_4885867   Sample    G    T        1      2        2 
   1   chr1_4886279     AAsi    G    A        0      0        2 
   1   chr1_4886279     AKia    G    A        0      0        2 
   1   chr1_4886279     AOna    G    A        0      0        2 
   1   chr1_4886279     ASom    G    A        0      0        2 
   1   chr1_4886279     HCab    G    A        0      0        2 
   1   chr1_4886279     HPrz    G    A        0      0        2 
   1   chr1_4886279     ZBoe    G    A        0      0        2 
   1   chr1_4886279     ZGre    G    A        1      2        2 
   1   chr1_4886279     ZHar    G    A        0      0        2 
   1   chr1_4886279   Sample    G    A        0      0        2 
   1   chr1_4906781     AAsi    C    T        0      0        2 
   1   chr1_4906781     AKia    C    T        0      0        2 
   1   chr1_4906781     AOna    C    T        0      0        2 
   1   chr1_4906781     ASom    C    T      0.5      1        2 
   1   chr1_4906781     HCab    C    T        0      0        2 
   1   chr1_4906781     HPrz    C    T        0      0        2 
   1   chr1_4906781     ZBoe    C    T        0      0        2 
   1   chr1_4906781     ZGre    C    T        0      0        2 
   1   chr1_4906781     ZHar    C    T        0      0        2 
   1   chr1_4906781   Sample    C    T        0      0        2 
   1   chr1_4911368     AAsi    A    G        0      0        2 
   1   chr1_4911368     AKia    A    G        0      0        2 
   1   chr1_4911368     AOna    A    G        0      0        2 
   1   chr1_4911368     ASom    A    G        0      0        2 
   1   chr1_4911368     HCab    A    G        0      0        2 
   1   chr1_4911368     HPrz    A    G        0      0        2 
   1   chr1_4911368     ZBoe    A    G        1      2        2 
   1   chr1_4911368     ZGre    A    G        0      0        2 
   1   chr1_4911368     ZHar    A    G        0      0        2 
   1   chr1_4911368   Sample    A    G        0      0        2 
   1   chr1_4911787     AAsi    T    C        0      0        2 
   1   chr1_4911787     AKia    T    C        0      0        2 
   1   chr1_4911787     AOna    T    C        0      0        2 
   1   chr1_4911787     ASom    T    C        0      0        2 
   1   chr1_4911787     HCab    T    C        1      2        2 
   1   chr1_4911787     HPrz    T    C        1      2        2 
   1   chr1_4911787     ZBoe    T    C        0      0        2 
   1   chr1_4911787     ZGre    T    C        0      0        2 
   1   chr1_4911787     ZHar    T    C      0.5      1        2 
   1   chr1_4911787   Sample    T    C        0      0        2 
   1   chr1_4912597     AAsi    G    C        0      0        2 
   1   chr1_4912597     AKia    G    C        1      2        2 
   1   chr1_4912597     AOna    G    C        1      2        2 
   1   chr1_4912597     ASom    G    C        0      0        2 
   1   chr1_4912597     HCab    G    C        0      0        2 
   1   chr1_4912597     HPrz    G    C        0      0        2 
   1   chr1_4912597     ZBoe    G    C        0      0        2 
   1   chr1_4912597     ZGre    G    C        0      0        2 
   1   chr1_4912597     ZHar    G    C        0      0        2 
   1   chr1_4912597   Sample    G    C        0      0        2 
   1   chr1_4917924     AAsi    C    T        0      0        2 
   1   chr1_4917924     AKia    C    T        0      0        2 
   1   chr1_4917924     AOna    C    T        0      0        2 
   1   chr1_4917924     ASom    C    T        0      0        2 
   1   chr1_4917924     HCab    C    T        0      0        2 
   1   chr1_4917924     HPrz    C    T        0      0        2 
   1   chr1_4917924     ZBoe    C    T      0.5      1        2 
   1   chr1_4917924     ZGre    C    T        0      0        2 
   1   chr1_4917924     ZHar    C    T        0      0        2 
   1   chr1_4917924   Sample    C    T        0      0        2 
   1   chr1_4920730     AAsi    G    A        1      2        2 
   1   chr1_4920730     AKia    G    A        0      0        2 
   1   chr1_4920730     AOna    G    A        0      0        2 
   1   chr1_4920730     ASom    G    A        0      0        2 
   1   chr1_4920730     HCab    G    A        0      0        2 
   1   chr1_4920730     HPrz    G    A        0      0        2 
   1   chr1_4920730     ZBoe    G    A        0      0        2 
   1   chr1_4920730     ZGre    G    A        0      0        2 
   1   chr1_4920730     ZHar    G    A        0      0        2 
   1   chr1_4920730   Sample    G    A        0      0        2 
   1   chr1_4922184     AAsi    C    G        0      0        2 
   1   chr1_4922184     AKia    C    G        0      0        2 
   1   chr1_4922184     AOna    C    G        0      0        2 
   1   chr1_4922184     ASom    C    G        0      0        2 
   1   chr1_4922184     HCab    C    G        0      0        2 
   1   chr1_4922184     HPrz    C    G        0      0        2 
   1   chr1_4922184     ZBoe    C    G        0      0        2 
   1   chr1_4922184     ZGre    C    G        1      2        2 
   1   chr1_4922184     ZHar    C    G        0      0        2 
   1   chr1_4922184   Sample    C    G        0      0        2 
   1   chr1_4925548     AAsi    T    G        0      0        2 
   1   chr1_4925548     AKia    T    G        0      0        2 
   1   chr1_4925548     AOna    T    G        1      2        2 
   1   chr1_4925548     ASom    T    G        0      0        2 
   1   chr1_4925548     HCab    T    G        0      0        2 
   1   chr1_4925548     HPrz    T    G        0      0        2 
   1   chr1_4925548     ZBoe    T    G        0      0        2 
   1   chr1_4925548     ZGre    T    G        0      0        2 
   1   chr1_4925548     ZHar    T    G        0      0        2 
   1   chr1_4925548   Sample    T    G        0      0        2 
   1   chr1_4927274     AAsi    T    C        0      0        2 
   1   chr1_4927274     AKia    T    C        0      0        2 
   1   chr1_4927274     AOna    T    C        0      0        2 
   1   chr1_4927274     ASom    T    C        0      0        2 
   1   chr1_4927274     HCab    T    C        0      0        2 
   1   chr1_4927274     HPrz    T    C        0      0        2 
   1   chr1_4927274     ZBoe    T    C        0      0        2 
   1   chr1_4927274     ZGre    T    C      0.5      1        2 
   1   chr1_4927274     ZHar    T    C        0      0        2 
   1   chr1_4927274   Sample    T    C        0      0        2 
   1   chr1_4929526     AAsi    C    T        0      0        2 
   1   chr1_4929526     AKia    C    T        0      0        2 
   1   chr1_4929526     AOna    C    T        0      0        2 
   1   chr1_4929526     ASom    C    T        1      2        2 
   1   chr1_4929526     HCab    C    T        0      0        2 
   1   chr1_4929526     HPrz    C    T        0      0        2 
   1   chr1_4929526     ZBoe    C    T        0      0        2 
   1   chr1_4929526     ZGre    C    T        0      0        2 
   1   chr1_4929526     ZHar    C    T        0      0        2 
   1   chr1_4929526   Sample    C    T        0      0        2 
   1   chr1_4943533     AAsi    C    G        0      0        2 
   1   chr1_4943533     AKia    C    G        0      0        2 
   1   chr1_4943533     AOna    C    G        0      0        2 
   1   chr1_4943533     ASom    C    G        0      0        2 
   1   chr1_4943533     HCab    C    G        0      0        2 
   1   chr1_4943533     HPrz    C    G        0      0        2 
   1   chr1_4943533     ZBoe    C    G      0.5      1        2 
   1   chr1_4943533     ZGre    C    G        0      0        2 
   1   chr1_4943533     ZHar    C    G        0      0        2 
   1   chr1_4943533   Sample    C    G        0      0        2 
   1   chr1_4945874     AAsi    G    A        0      0        2 
   1   chr1_4945874     AKia    G    A        0      0        2 
   1   chr1_4945874     AOna    G    A        1      2        2 
   1   chr1_4945874     ASom    G    A        0      0        2 
   1   chr1_4945874     HCab    G    A        0      0        2 
   1   chr1_4945874     HPrz    G    A        0      0        2 
   1   chr1_4945874     ZBoe    G    A        1      2        2 
   1   chr1_4945874     ZGre    G    A        1      2        2 
   1   chr1_4945874     ZHar    G    A        1      2        2 
   1   chr1_4945874   Sample    G    A        0      0        2 
   1   chr1_4948549     AAsi    A    G        0      0        2 
   1   chr1_4948549     AKia    A    G        0      0        2 
   1   chr1_4948549     AOna    A    G        0      0        2 
   1   chr1_4948549     ASom    A    G        0      0        2 
   1   chr1_4948549     HCab    A    G        0      0        2 
   1   chr1_4948549     HPrz    A    G        0      0        2 
   1   chr1_4948549     ZBoe    A    G        0      0        2 
   1   chr1_4948549     ZGre    A    G        0      0        2 
   1   chr1_4948549     ZHar    A    G      0.5      1        2 
   1   chr1_4948549   Sample    A    G        0      0        2 
   1   chr1_4950806     AAsi    G    C        0      0        2 
   1   chr1_4950806     AKia    G    C        0      0        2 
   1   chr1_4950806     AOna    G    C        0      0        2 
   1   chr1_4950806     ASom    G    C      0.5      1        2 
   1   chr1_4950806     HCab    G    C        0      0        2 
   1   chr1_4950806     HPrz    G    C        0      0        2 
   1   chr1_4950806     ZBoe    G    C        0      0        2 
   1   chr1_4950806     ZGre    G    C        0      0        2 
   1   chr1_4950806     ZHar    G    C        0      0        2 
   1   chr1_4950806   Sample    G    C        0      0        2 
   1   chr1_4952279     AAsi    A    G        0      0        2 
   1   chr1_4952279     AKia    A    G        0      0        2 
   1   chr1_4952279     AOna    A    G        0      0        2 
   1   chr1_4952279     ASom    A    G        0      0        2 
   1   chr1_4952279     HCab    A    G      0.5      1        2 
   1   chr1_4952279     HPrz    A    G        0      0        2 
   1   chr1_4952279     ZBoe    A    G        0      0        2 
   1   chr1_4952279     ZGre    A    G        0      0        2 
   1   chr1_4952279     ZHar    A    G        0      0        2 
   1   chr1_4952279   Sample    A    G        0      0        2 
   1   chr1_4953577     AAsi    G    C        0      0        2 
   1   chr1_4953577     AKia    G    C        0      0        2 
   1   chr1_4953577     AOna    G    C        0      0        2 
   1   chr1_4953577     ASom    G    C      0.5      1        2 
   1   chr1_4953577     HCab    G    C        0      0        2 
   1   chr1_4953577     HPrz    G    C        0      0        2 
   1   chr1_4953577     ZBoe    G    C        0      0        2 
   1   chr1_4953577     ZGre    G    C        0      0        2 
   1   chr1_4953577     ZHar    G    C        0      0        2 
   1   chr1_4953577   Sample    G    C        1      2        2 
   1   chr1_4955541     AAsi    G    C        0      0        2 
   1   chr1_4955541     AKia    G    C        0      0        2 
   1   chr1_4955541     AOna    G    C        0      0        2 
   1   chr1_4955541     ASom    G    C        0      0        2 
   1   chr1_4955541     HCab    G    C        1      2        2 
   1   chr1_4955541     HPrz    G    C        1      2        2 
   1   chr1_4955541     ZBoe    G    C        0      0        2 
   1   chr1_4955541     ZGre    G    C        0      0        2 
   1   chr1_4955541     ZHar    G    C        0      0        2 
   1   chr1_4955541   Sample    G    C        0      0        2 
   1   chr1_4958394     AAsi    G    T        0      0        2 
   1   chr1_4958394     AKia    G    T        0      0        2 
   1   chr1_4958394     AOna    G    T        0      0        2 
   1   chr1_4958394     ASom    G    T        0      0        2 
   1   chr1_4958394     HCab    G    T      0.5      1        2 
   1   chr1_4958394     HPrz    G    T        0      0        2 
   1   chr1_4958394     ZBoe    G    T        0      0        2 
   1   chr1_4958394     ZGre    G    T        0      0        2 
   1   chr1_4958394     ZHar    G    T        0      0        2 
   1   chr1_4958394   Sample    G    T        0      0        2 
   1   chr1_4959595     AAsi    G    A        0      0        2 
   1   chr1_4959595     AKia    G    A        0      0        2 
   1   chr1_4959595     AOna    G    A        0      0        2 
   1   chr1_4959595     ASom    G    A        0      0        2 
   1   chr1_4959595     HCab    G    A        1      2        2 
   1   chr1_4959595     HPrz    G    A        1      2        2 
   1   chr1_4959595     ZBoe    G    A        0      0        2 
   1   chr1_4959595     ZGre    G    A        0      0        2 
   1   chr1_4959595     ZHar    G    A        0      0        2 
   1   chr1_4959595   Sample    G    A        0      0        2 
   1   chr1_4960792     AAsi    G    A        1      2        2 
   1   chr1_4960792     AKia    G    A        0      0        2 
   1   chr1_4960792     AOna    G    A        0      0        2 
   1   chr1_4960792     ASom    G    A      0.5      1        2 
   1   chr1_4960792     HCab    G    A        0      0        2 
   1   chr1_4960792     HPrz    G    A        0      0        2 
   1   chr1_4960792     ZBoe    G    A        0      0        2 
   1   chr1_4960792     ZGre    G    A        0      0        2 
   1   chr1_4960792     ZHar    G    A        0      0        2 
   1   chr1_4960792   Sample    G    A        1      2        2 
   1   chr1_4966946     AAsi    A    G        0      0        2 
   1   chr1_4966946     AKia    A    G        0      0        2 
   1   chr1_4966946     AOna    A    G        0      0        2 
   1   chr1_4966946     ASom    A    G        0      0        2 
   1   chr1_4966946     HCab    A    G        0      0        2 
   1   chr1_4966946     HPrz    A    G        0      0        2 
   1   chr1_4966946     ZBoe    A    G      0.5      1        2 
   1   chr1_4966946     ZGre    A    G        0      0        2 
   1   chr1_4966946     ZHar    A    G        0      0        2 
   1   chr1_4966946   Sample    A    G        0      0        2 
   1   chr1_4977283     AAsi    G    A        0      0        2 
   1   chr1_4977283     AKia    G    A        0      0        2 
   1   chr1_4977283     AOna    G    A        0      0        2 
   1   chr1_4977283     ASom    G    A        0      0        2 
   1   chr1_4977283     HCab    G    A        1      2        2 
   1   chr1_4977283     HPrz    G    A        1      2        2 
   1   chr1_4977283     ZBoe    G    A        0      0        2 
   1   chr1_4977283     ZGre    G    A        0      0        2 
   1   chr1_4977283     ZHar    G    A        0      0        2 
   1   chr1_4977283   Sample    G    A        0      0        2 
   1   chr1_4978634     AAsi    C    G        0      0        2 
   1   chr1_4978634     AKia    C    G        0      0        2 
   1   chr1_4978634     AOna    C    G        0      0        2 
   1   chr1_4978634     ASom    C    G        0      0        2 
   1   chr1_4978634     HCab    C    G        1      2        2 
   1   chr1_4978634     HPrz    C    G        1      2        2 
   1   chr1_4978634     ZBoe    C    G        0      0        2 
   1   chr1_4978634     ZGre    C    G        0      0        2 
   1   chr1_4978634     ZHar    C    G        0      0        2 
   1   chr1_4978634   Sample    C    G        0      0        2 
   1   chr1_4979244     AAsi    T    G        0      0        2 
   1   chr1_4979244     AKia    T    G        1      2        2 
   1   chr1_4979244     AOna    T    G        0      0        2 
   1   chr1_4979244     ASom    T    G        0      0        2 
   1   chr1_4979244     HCab    T    G        0      0        2 
   1   chr1_4979244     HPrz    T    G        0      0        2 
   1   chr1_4979244     ZBoe    T    G        0      0        2 
   1   chr1_4979244     ZGre    T    G        0      0        2 
   1   chr1_4979244     ZHar    T    G        0      0        2 
   1   chr1_4979244   Sample    T    G        0      0        2 
   1   chr1_4979967     AAsi    C    T        0      0        2 
   1   chr1_4979967     AKia    C    T        0      0        2 
   1   chr1_4979967     AOna    C    T        0      0        2 
   1   chr1_4979967     ASom    C    T        0      0        2 
   1   chr1_4979967     HCab    C    T        0      0        2 
   1   chr1_4979967     HPrz    C    T        0      0        2 
   1   chr1_4979967     ZBoe    C    T        0      0        2 
   1   chr1_4979967     ZGre    C    T        1      2        2 
   1   chr1_4979967     ZHar    C    T        0      0        2 
   1   chr1_4979967   Sample    C    T        0      0        2 
   1   chr1_4980825     AAsi    C    T        0      0        2 
   1   chr1_4980825     AKia    C    T        1      2        2 
   1   chr1_4980825     AOna    C    T        0      0        2 
   1   chr1_4980825     ASom    C    T        0      0        2 
   1   chr1_4980825     HCab    C    T        0      0        2 
   1   chr1_4980825     HPrz    C    T        0      0        2 
   1   chr1_4980825     ZBoe    C    T        0      0        2 
   1   chr1_4980825     ZGre    C    T        0      0        2 
   1   chr1_4980825     ZHar    C    T        0      0        2 
   1   chr1_4980825   Sample    C    T        0      0        2 
   1   chr1_4981293     AAsi    A    G        0      0        2 
   1   chr1_4981293     AKia    A    G        0      0        2 
   1   chr1_4981293     AOna    A    G        0      0        2 
   1   chr1_4981293     ASom    A    G        0      0        2 
   1   chr1_4981293     HCab    A    G        0      0        2 
   1   chr1_4981293     HPrz    A    G        0      0        2 
   1   chr1_4981293     ZBoe    A    G      0.5      1        2 
   1   chr1_4981293     ZGre    A    G        0      0        2 
   1   chr1_4981293     ZHar    A    G        0      0        2 
   1   chr1_4981293   Sample    A    G        0      0        2 
   1   chr1_4982208     AAsi    A    G        0      0        2 
   1   chr1_4982208     AKia    A    G        0      0        2 
   1   chr1_4982208     AOna    A    G        0      0        2 
   1   chr1_4982208     ASom    A    G        0      0        2 
   1   chr1_4982208     HCab    A    G        0      0        2 
   1   chr1_4982208     HPrz    A    G        0      0        2 
   1   chr1_4982208     ZBoe    A    G        0      0        2 
   1   chr1_4982208     ZGre    A    G        1      2        2 
   1   chr1_4982208     ZHar    A    G        0      0        2 
   1   chr1_4982208   Sample    A    G        0      0        2 
   1   chr1_4982632     AAsi    T    C        0      0        2 
   1   chr1_4982632     AKia    T    C        0      0        2 
   1   chr1_4982632     AOna    T    C        0      0        2 
   1   chr1_4982632     ASom    T    C        0      0        2 
   1   chr1_4982632     HCab    T    C        0      0        2 
   1   chr1_4982632     HPrz    T    C        0      0        2 
   1   chr1_4982632     ZBoe    T    C      0.5      1        2 
   1   chr1_4982632     ZGre    T    C        0      0        2 
   1   chr1_4982632     ZHar    T    C        0      0        2 
   1   chr1_4982632   Sample    T    C        0      0        2 
   1   chr1_4983345     AAsi    T    C        0      0        2 
   1   chr1_4983345     AKia    T    C        0      0        2 
   1   chr1_4983345     AOna    T    C        0      0        2 
   1   chr1_4983345     ASom    T    C        0      0        2 
   1   chr1_4983345     HCab    T    C        0      0        2 
   1   chr1_4983345     HPrz    T    C      0.5      1        2 
   1   chr1_4983345     ZBoe    T    C        0      0        2 
   1   chr1_4983345     ZGre    T    C        0      0        2 
   1   chr1_4983345     ZHar    T    C        0      0        2 
   1   chr1_4983345   Sample    T    C        0      0        2 
   1   chr1_4984425     AAsi    G    A        0      0        2 
   1   chr1_4984425     AKia    G    A        1      2        2 
   1   chr1_4984425     AOna    G    A        0      0        2 
   1   chr1_4984425     ASom    G    A        0      0        2 
   1   chr1_4984425     HCab    G    A        0      0        2 
   1   chr1_4984425     HPrz    G    A        0      0        2 
   1   chr1_4984425     ZBoe    G    A        0      0        2 
   1   chr1_4984425     ZGre    G    A        0      0        2 
   1   chr1_4984425     ZHar    G    A        0      0        2 
   1   chr1_4984425   Sample    G    A        0      0        2 
   1   chr1_4985940     AAsi    T    C        0      0        2 
   1   chr1_4985940     AKia    T    C        0      0        2 
   1   chr1_4985940     AOna    T    C      0.5      1        2 
   1   chr1_4985940     ASom    T    C        0      0        2 
   1   chr1_4985940     HCab    T    C        0      0        2 
   1   chr1_4985940     HPrz    T    C        0      0        2 
   1   chr1_4985940     ZBoe    T    C        0      0        2 
   1   chr1_4985940     ZGre    T    C        0      0        2 
   1   chr1_4985940     ZHar    T    C        0      0        2 
   1   chr1_4985940   Sample    T    C        0      0        2 
   1   chr1_4986472     AAsi    T    C        0      0        2 
   1   chr1_4986472     AKia    T    C        1      2        2 
   1   chr1_4986472     AOna    T    C        0      0        2 
   1   chr1_4986472     ASom    T    C        0      0        2 
   1   chr1_4986472     HCab    T    C        0      0        2 
   1   chr1_4986472     HPrz    T    C        0      0        2 
   1   chr1_4986472     ZBoe    T    C        0      0        2 
   1   chr1_4986472     ZGre    T    C        0      0        2 
   1   chr1_4986472     ZHar    T    C        0      0        2 
   1   chr1_4986472   Sample    T    C        0      0        2 
   1   chr1_4989016     AAsi    A    T        0      0        2 
   1   chr1_4989016     AKia    A    T        0      0        2 
   1   chr1_4989016     AOna    A    T        0      0        2 
   1   chr1_4989016     ASom    A    T        0      0        2 
   1   chr1_4989016     HCab    A    T        0      0        2 
   1   chr1_4989016     HPrz    A    T        0      0        2 
   1   chr1_4989016     ZBoe    A    T        0      0        2 
   1   chr1_4989016     ZGre    A    T        1      2        2 
   1   chr1_4989016     ZHar    A    T        0      0        2 
   1   chr1_4989016   Sample    A    T        0      0        2 
   1   chr1_4989518     AAsi    T    C        0      0        2 
   1   chr1_4989518     AKia    T    C        0      0        2 
   1   chr1_4989518     AOna    T    C      0.5      1        2 
   1   chr1_4989518     ASom    T    C        0      0        2 
   1   chr1_4989518     HCab    T    C        0      0        2 
   1   chr1_4989518     HPrz    T    C        0      0        2 
   1   chr1_4989518     ZBoe    T    C        0      0        2 
   1   chr1_4989518     ZGre    T    C        0      0        2 
   1   chr1_4989518     ZHar    T    C        0      0        2 
   1   chr1_4989518   Sample    T    C        0      0        2 
   1   chr1_5000470     AAsi    T    C        0      0        2 
   1   chr1_5000470     AKia    T    C        0      0        2 
   1   chr1_5000470     AOna    T    C        0      0        2 
   1   chr1_5000470     ASom    T    C        0      0        2 
   1   chr1_5000470     HCab    T    C        0      0        2 
   1   chr1_5000470     HPrz    T    C        0      0        2 
   1   chr1_5000470     ZBoe    T    C        0      0        2 
   1   chr1_5000470     ZGre    T    C      0.5      1        2 
   1   chr1_5000470     ZHar    T    C        0      0        2 
   1   chr1_5000470   Sample    T    C        0      0        2 
   1   chr1_5000799     AAsi    A    G      0.5      1        2 
   1   chr1_5000799     AKia    A    G        0      0        2 
   1   chr1_5000799     AOna    A    G        0      0        2 
   1   chr1_5000799     ASom    A    G        0      0        2 
   1   chr1_5000799     HCab    A    G        0      0        2 
   1   chr1_5000799     HPrz    A    G        0      0        2 
   1   chr1_5000799     ZBoe    A    G        0      0        2 
   1   chr1_5000799     ZGre    A    G        0      0        2 
   1   chr1_5000799     ZHar    A    G        0      0        2 
   1   chr1_5000799   Sample    A    G        0      0        2 
   1   chr1_5001083     AAsi    T    C        0      0        2 
   1   chr1_5001083     AKia    T    C        0      0        2 
   1   chr1_5001083     AOna    T    C        0      0        2 
   1   chr1_5001083     ASom    T    C        0      0        2 
   1   chr1_5001083     HCab    T    C      0.5      1        2 
   1   chr1_5001083     HPrz    T    C      0.5      1        2 
   1   chr1_5001083     ZBoe    T    C        0      0        2 
   1   chr1_5001083     ZGre    T    C        0      0        2 
   1   chr1_5001083     ZHar    T    C        0      0        2 
   1   chr1_5001083   Sample    T    C        0      0        2 
   1   chr1_5003387     AAsi    C    T        0      0        2 
   1   chr1_5003387     AKia    C    T        0      0        2 
   1   chr1_5003387     AOna    C    T        0      0        2 
   1   chr1_5003387     ASom    C    T        0      0        2 
   1   chr1_5003387     HCab    C    T        1      2        2 
   1   chr1_5003387     HPrz    C    T        1      2        2 
   1   chr1_5003387     ZBoe    C    T        0      0        2 
   1   chr1_5003387     ZGre    C    T        0      0        2 
   1   chr1_5003387     ZHar    C    T        0      0        2 
   1   chr1_5003387   Sample    C    T        0      0        2 
   1   chr1_5004378     AAsi    A    C        1      2        2 
   1   chr1_5004378     AKia    A    C        0      0        2 
   1   chr1_5004378     AOna    A    C        0      0        2 
   1   chr1_5004378     ASom    A    C        1      2        2 
   1   chr1_5004378     HCab    A    C        0      0        2 
   1   chr1_5004378     HPrz    A    C        0      0        2 
   1   chr1_5004378     ZBoe    A    C        0      0        2 
   1   chr1_5004378     ZGre    A    C        0      0        2 
   1   chr1_5004378     ZHar    A    C        0      0        2 
   1   chr1_5004378   Sample    A    C        1      2        2 
   1   chr1_5009579     AAsi    T    C        0      0        2 
   1   chr1_5009579     AKia    T    C        0      0        2 
   1   chr1_5009579     AOna    T    C        0      0        2 
   1   chr1_5009579     ASom    T    C        0      0        2 
   1   chr1_5009579     HCab    T    C      0.5      1        2 
   1   chr1_5009579     HPrz    T    C      0.5      1        2 
   1   chr1_5009579     ZBoe    T    C        0      0        2 
   1   chr1_5009579     ZGre    T    C        0      0        2 
   1   chr1_5009579     ZHar    T    C        0      0        2 
   1   chr1_5009579   Sample    T    C        0      0        2 
   1   chr1_5010662     AAsi    A    G        0      0        2 
   1   chr1_5010662     AKia    A    G        0      0        2 
   1   chr1_5010662     AOna    A    G        0      0        2 
   1   chr1_5010662     ASom    A    G        0      0        2 
   1   chr1_5010662     HCab    A    G        0      0        2 
   1   chr1_5010662     HPrz    A    G        0      0        2 
   1   chr1_5010662     ZBoe    A    G        0      0        2 
   1   chr1_5010662     ZGre    A    G        1      2        2 
   1   chr1_5010662     ZHar    A    G        0      0        2 
   1   chr1_5010662   Sample    A    G        0      0        2 
   1   chr1_5010704     AAsi    C    A        0      0        2 
   1   chr1_5010704     AKia    C    A        0      0        2 
   1   chr1_5010704     AOna    C    A      0.5      1        2 
   1   chr1_5010704     ASom    C    A        0      0        2 
   1   chr1_5010704     HCab    C    A        0      0        2 
   1   chr1_5010704     HPrz    C    A        0      0        2 
   1   chr1_5010704     ZBoe    C    A        0      0        2 
   1   chr1_5010704     ZGre    C    A        0      0        2 
   1   chr1_5010704     ZHar    C    A        0      0        2 
   1   chr1_5010704   Sample    C    A        0      0        2 
   1   chr1_5011387     AAsi    A    G        0      0        2 
   1   chr1_5011387     AKia    A    G        1      2        2 
   1   chr1_5011387     AOna    A    G        0      0        2 
   1   chr1_5011387     ASom    A    G        0      0        2 
   1   chr1_5011387     HCab    A    G        0      0        2 
   1   chr1_5011387     HPrz    A    G        0      0        2 
   1   chr1_5011387     ZBoe    A    G        0      0        2 
   1   chr1_5011387     ZGre    A    G        0      0        2 
   1   chr1_5011387     ZHar    A    G        0      0        2 
   1   chr1_5011387   Sample    A    G        0      0        2 
   1   chr1_5016734     AAsi    A    C        0      0        2 
   1   chr1_5016734     AKia    A    C        0      0        2 
   1   chr1_5016734     AOna    A    C        0      0        2 
   1   chr1_5016734     ASom    A    C        0      0        2 
   1   chr1_5016734     HCab    A    C        0      0        2 
   1   chr1_5016734     HPrz    A    C        0      0        2 
   1   chr1_5016734     ZBoe    A    C        1      2        2 
   1   chr1_5016734     ZGre    A    C        0      0        2 
   1   chr1_5016734     ZHar    A    C        0      0        2 
   1   chr1_5016734   Sample    A    C        0      0        2 
   1   chr1_5022414     AAsi    A    G        0      0        2 
   1   chr1_5022414     AKia    A    G        0      0        2 
   1   chr1_5022414     AOna    A    G        0      0        2 
   1   chr1_5022414     ASom    A    G        0      0        2 
   1   chr1_5022414     HCab    A    G        0      0        2 
   1   chr1_5022414     HPrz    A    G        0      0        2 
   1   chr1_5022414     ZBoe    A    G        0      0        2 
   1   chr1_5022414     ZGre    A    G        1      2        2 
   1   chr1_5022414     ZHar    A    G        0      0        2 
   1   chr1_5022414   Sample    A    G        0      0        2 
   1   chr1_5022685     AAsi    T    C        0      0        2 
   1   chr1_5022685     AKia    T    C        0      0        2 
   1   chr1_5022685     AOna    T    C        0      0        2 
   1   chr1_5022685     ASom    T    C        0      0        2 
   1   chr1_5022685     HCab    T    C        1      2        2 
   1   chr1_5022685     HPrz    T    C        1      2        2 
   1   chr1_5022685     ZBoe    T    C        0      0        2 
   1   chr1_5022685     ZGre    T    C        0      0        2 
   1   chr1_5022685     ZHar    T    C        0      0        2 
   1   chr1_5022685   Sample    T    C        0      0        2 
   1   chr1_5023248     AAsi    G    T      0.5      1        2 
   1   chr1_5023248     AKia    G    T        0      0        2 
   1   chr1_5023248     AOna    G    T        0      0        2 
   1   chr1_5023248     ASom    G    T      0.5      1        2 
   1   chr1_5023248     HCab    G    T        0      0        2 
   1   chr1_5023248     HPrz    G    T        0      0        2 
   1   chr1_5023248     ZBoe    G    T        0      0        2 
   1   chr1_5023248     ZGre    G    T        0      0        2 
   1   chr1_5023248     ZHar    G    T        0      0        2 
   1   chr1_5023248   Sample    G    T        1      2        2 
   1   chr1_5023268     AAsi    A    G        0      0        2 
   1   chr1_5023268     AKia    A    G        0      0        2 
   1   chr1_5023268     AOna    A    G      0.5      1        2 
   1   chr1_5023268     ASom    A    G        0      0        2 
   1   chr1_5023268     HCab    A    G        0      0        2 
   1   chr1_5023268     HPrz    A    G        0      0        2 
   1   chr1_5023268     ZBoe    A    G        0      0        2 
   1   chr1_5023268     ZGre    A    G        0      0        2 
   1   chr1_5023268     ZHar    A    G        0      0        2 
   1   chr1_5023268   Sample    A    G        0      0        2 
   1   chr1_5029032     AAsi    C    A        0      0        2 
   1   chr1_5029032     AKia    C    A        0      0        2 
   1   chr1_5029032     AOna    C    A        0      0        2 
   1   chr1_5029032     ASom    C    A        0      0        2 
   1   chr1_5029032     HCab    C    A        0      0        2 
   1   chr1_5029032     HPrz    C    A        0      0        2 
   1   chr1_5029032     ZBoe    C    A        0      0        2 
   1   chr1_5029032     ZGre    C    A        0      0        2 
   1   chr1_5029032     ZHar    C    A        1      2        2 
   1   chr1_5029032   Sample    C    A        0      0        2 
   1   chr1_5036551     AAsi    C    T        0      0        2 
   1   chr1_5036551     AKia    C    T        0      0        2 
   1   chr1_5036551     AOna    C    T        0      0        2 
   1   chr1_5036551     ASom    C    T        0      0        2 
   1   chr1_5036551     HCab    C    T        0      0        2 
   1   chr1_5036551     HPrz    C    T        0      0        2 
   1   chr1_5036551     ZBoe    C    T        0      0        2 
   1   chr1_5036551     ZGre    C    T        1      2        2 
   1   chr1_5036551     ZHar    C    T        0      0        2 
   1   chr1_5036551   Sample    C    T        0      0        2 
   1   chr1_5037789     AAsi    A    G        0      0        2 
   1   chr1_5037789     AKia    A    G        1      2        2 
   1   chr1_5037789     AOna    A    G        0      0        2 
   1   chr1_5037789     ASom    A    G        0      0        2 
   1   chr1_5037789     HCab    A    G        0      0        2 
   1   chr1_5037789     HPrz    A    G        0      0        2 
   1   chr1_5037789     ZBoe    A    G        0      0        2 
   1   chr1_5037789     ZGre    A    G        0      0        2 
   1   chr1_5037789     ZHar    A    G        0      0        2 
   1   chr1_5037789   Sample    A    G        0      0        2 
   1   chr1_5040282     AAsi    T    G        0      0        2 
   1   chr1_5040282     AKia    T    G        0      0        2 
   1   chr1_5040282     AOna    T    G        0      0        2 
   1   chr1_5040282     ASom    T    G        0      0        2 
   1   chr1_5040282     HCab    T    G        1      2        2 
   1   chr1_5040282     HPrz    T    G        1      2        2 
   1   chr1_5040282     ZBoe    T    G        0      0        2 
   1   chr1_5040282     ZGre    T    G        0      0        2 
   1   chr1_5040282     ZHar    T    G        0      0        2 
   1   chr1_5040282   Sample    T    G        0      0        2 
   1   chr1_5040535     AAsi    C    T        0      0        2 
   1   chr1_5040535     AKia    C    T        0      0        2 
   1   chr1_5040535     AOna    C    T        0      0        2 
   1   chr1_5040535     ASom    C    T        0      0        2 
   1   chr1_5040535     HCab    C    T      0.5      1        2 
   1   chr1_5040535     HPrz    C    T        0      0        2 
   1   chr1_5040535     ZBoe    C    T        0      0        2 
   1   chr1_5040535     ZGre    C    T        0      0        2 
   1   chr1_5040535     ZHar    C    T        0      0        2 
   1   chr1_5040535   Sample    C    T        0      0        2 
   1   chr1_5048949     AAsi    A    G        0      0        2 
   1   chr1_5048949     AKia    A    G        0      0        2 
   1   chr1_5048949     AOna    A    G        0      0        2 
   1   chr1_5048949     ASom    A    G        0      0        2 
   1   chr1_5048949     HCab    A    G      0.5      1        2 
   1   chr1_5048949     HPrz    A    G        0      0        2 
   1   chr1_5048949     ZBoe    A    G        0      0        2 
   1   chr1_5048949     ZGre    A    G        0      0        2 
   1   chr1_5048949     ZHar    A    G        0      0        2 
   1   chr1_5048949   Sample    A    G        0      0        2 
   1   chr1_5049952     AAsi    G    A        0      0        2 
   1   chr1_5049952     AKia    G    A        0      0        2 
   1   chr1_5049952     AOna    G    A        0      0        2 
   1   chr1_5049952     ASom    G    A        0      0        2 
   1   chr1_5049952     HCab    G    A        0      0        2 
   1   chr1_5049952     HPrz    G    A        0      0        2 
   1   chr1_5049952     ZBoe    G    A        0      0        2 
   1   chr1_5049952     ZGre    G    A        0      0        2 
   1   chr1_5049952     ZHar    G    A        1      2        2 
   1   chr1_5049952   Sample    G    A        0      0        2 
   1   chr1_5050031     AAsi    T    G        0      0        2 
   1   chr1_5050031     AKia    T    G      0.5      1        2 
   1   chr1_5050031     AOna    T    G        0      0        2 
   1   chr1_5050031     ASom    T    G        0      0        2 
   1   chr1_5050031     HCab    T    G        0      0        2 
   1   chr1_5050031     HPrz    T    G        0      0        2 
   1   chr1_5050031     ZBoe    T    G        0      0        2 
   1   chr1_5050031     ZGre    T    G        0      0        2 
   1   chr1_5050031     ZHar    T    G        0      0        2 
   1   chr1_5050031   Sample    T    G        0      0        2 
   1   chr1_5053317     AAsi    T    C        0      0        2 
   1   chr1_5053317     AKia    T    C        0      0        2 
   1   chr1_5053317     AOna    T    C        1      2        2 
   1   chr1_5053317     ASom    T    C        0      0        2 
   1   chr1_5053317     HCab    T    C        0      0        2 
   1   chr1_5053317     HPrz    T    C        0      0        2 
   1   chr1_5053317     ZBoe    T    C        0      0        2 
   1   chr1_5053317     ZGre    T    C        0      0        2 
   1   chr1_5053317     ZHar    T    C        0      0        2 
   1   chr1_5053317   Sample    T    C        0      0        2 
   1   chr1_5053407     AAsi    G    A        0      0        2 
   1   chr1_5053407     AKia    G    A        0      0        2 
   1   chr1_5053407     AOna    G    A        0      0        2 
   1   chr1_5053407     ASom    G    A        0      0        2 
   1   chr1_5053407     HCab    G    A      0.5      1        2 
   1   chr1_5053407     HPrz    G    A      0.5      1        2 
   1   chr1_5053407     ZBoe    G    A        0      0        2 
   1   chr1_5053407     ZGre    G    A        0      0        2 
   1   chr1_5053407     ZHar    G    A        0      0        2 
   1   chr1_5053407   Sample    G    A        0      0        2 
   1   chr1_5057188     AAsi    G    C        1      2        2 
   1   chr1_5057188     AKia    G    C        0      0        2 
   1   chr1_5057188     AOna    G    C        0      0        2 
   1   chr1_5057188     ASom    G    C        1      2        2 
   1   chr1_5057188     HCab    G    C        0      0        2 
   1   chr1_5057188     HPrz    G    C        0      0        2 
   1   chr1_5057188     ZBoe    G    C        0      0        2 
   1   chr1_5057188     ZGre    G    C        0      0        2 
   1   chr1_5057188     ZHar    G    C        0      0        2 
   1   chr1_5057188   Sample    G    C        1      2        2 
   1   chr1_5058952     AAsi    T    C        0      0        2 
   1   chr1_5058952     AKia    T    C        1      2        2 
   1   chr1_5058952     AOna    T    C        0      0        2 
   1   chr1_5058952     ASom    T    C        0      0        2 
   1   chr1_5058952     HCab    T    C        0      0        2 
   1   chr1_5058952     HPrz    T    C        0      0        2 
   1   chr1_5058952     ZBoe    T    C        0      0        2 
   1   chr1_5058952     ZGre    T    C        0      0        2 
   1   chr1_5058952     ZHar    T    C        0      0        2 
   1   chr1_5058952   Sample    T    C        0      0        2 
   1   chr1_5059647     AAsi    G    A        0      0        2 
   1   chr1_5059647     AKia    G    A        0      0        2 
   1   chr1_5059647     AOna    G    A        0      0        2 
   1   chr1_5059647     ASom    G    A        0      0        2 
   1   chr1_5059647     HCab    G    A      0.5      1        2 
   1   chr1_5059647     HPrz    G    A      0.5      1        2 
   1   chr1_5059647     ZBoe    G    A        0      0        2 
   1   chr1_5059647     ZGre    G    A        0      0        2 
   1   chr1_5059647     ZHar    G    A        0      0        2 
   1   chr1_5059647   Sample    G    A        0      0        2 
   1   chr1_5067649     AAsi    T    G        0      0        2 
   1   chr1_5067649     AKia    T    G        0      0        2 
   1   chr1_5067649     AOna    T    G        0      0        2 
   1   chr1_5067649     ASom    T    G        0      0        2 
   1   chr1_5067649     HCab    T    G        1      2        2 
   1   chr1_5067649     HPrz    T    G        1      2        2 
   1   chr1_5067649     ZBoe    T    G        0      0        2 
   1   chr1_5067649     ZGre    T    G        0      0        2 
   1   chr1_5067649     ZHar    T    G        0      0        2 
   1   chr1_5067649   Sample    T    G        0      0        2 
   1   chr1_5072919     AAsi    G    C        0      0        2 
   1   chr1_5072919     AKia    G    C        0      0        2 
   1   chr1_5072919     AOna    G    C        0      0        2 
   1   chr1_5072919     ASom    G    C        0      0        2 
   1   chr1_5072919     HCab    G    C        0      0        2 
   1   chr1_5072919     HPrz    G    C        0      0        2 
   1   chr1_5072919     ZBoe    G    C      0.5      1        2 
   1   chr1_5072919     ZGre    G    C        0      0        2 
   1   chr1_5072919     ZHar    G    C        0      0        2 
   1   chr1_5072919   Sample    G    C        0      0        2 
   1   chr1_5072939     AAsi    A    C        0      0        2 
   1   chr1_5072939     AKia    A    C        0      0        2 
   1   chr1_5072939     AOna    A    C        1      2        2 
   1   chr1_5072939     ASom    A    C        0      0        2 
   1   chr1_5072939     HCab    A    C        0      0        2 
   1   chr1_5072939     HPrz    A    C        0      0        2 
   1   chr1_5072939     ZBoe    A    C        0      0        2 
   1   chr1_5072939     ZGre    A    C        0      0        2 
   1   chr1_5072939     ZHar    A    C        0      0        2 
   1   chr1_5072939   Sample    A    C        0      0        2 
   1   chr1_5074303     AAsi    C    G        0      0        2 
   1   chr1_5074303     AKia    C    G        0      0        2 
   1   chr1_5074303     AOna    C    G        0      0        2 
   1   chr1_5074303     ASom    C    G        0      0        2 
   1   chr1_5074303     HCab    C    G        0      0        2 
   1   chr1_5074303     HPrz    C    G        0      0        2 
   1   chr1_5074303     ZBoe    C    G      0.5      1        2 
   1   chr1_5074303     ZGre    C    G        0      0        2 
   1   chr1_5074303     ZHar    C    G        0      0        2 
   1   chr1_5074303   Sample    C    G        0      0        2 
   1   chr1_5081254     AAsi    C    G        0      0        2 
   1   chr1_5081254     AKia    C    G        0      0        2 
   1   chr1_5081254     AOna    C    G        0      0        2 
   1   chr1_5081254     ASom    C    G        0      0        2 
   1   chr1_5081254     HCab    C    G        0      0        2 
   1   chr1_5081254     HPrz    C    G        0      0        2 
   1   chr1_5081254     ZBoe    C    G        0      0        2 
   1   chr1_5081254     ZGre    C    G        1      2        2 
   1   chr1_5081254     ZHar    C    G        0      0        2 
   1   chr1_5081254   Sample    C    G        0      0        2 
   1   chr1_5081512     AAsi    C    G        0      0        2 
   1   chr1_5081512     AKia    C    G        0      0        2 
   1   chr1_5081512     AOna    C    G        0      0        2 
   1   chr1_5081512     ASom    C    G        0      0        2 
   1   chr1_5081512     HCab    C    G        1      2        2 
   1   chr1_5081512     HPrz    C    G        1      2        2 
   1   chr1_5081512     ZBoe    C    G        0      0        2 
   1   chr1_5081512     ZGre    C    G        0      0        2 
   1   chr1_5081512     ZHar    C    G        0      0        2 
   1   chr1_5081512   Sample    C    G        0      0        2 
   1   chr1_5082142     AAsi    C    T        0      0        2 
   1   chr1_5082142     AKia    C    T        0      0        2 
   1   chr1_5082142     AOna    C    T        0      0        2 
   1   chr1_5082142     ASom    C    T        0      0        2 
   1   chr1_5082142     HCab    C    T        0      0        2 
   1   chr1_5082142     HPrz    C    T        0      0        2 
   1   chr1_5082142     ZBoe    C    T        1      2        2 
   1   chr1_5082142     ZGre    C    T        1      2        2 
   1   chr1_5082142     ZHar    C    T        0      0        2 
   1   chr1_5082142   Sample    C    T        0      0        2 
   1   chr1_5082940     AAsi    T    C        0      0        2 
   1   chr1_5082940     AKia    T    C        0      0        2 
   1   chr1_5082940     AOna    T    C        0      0        2 
   1   chr1_5082940     ASom    T    C        0      0        2 
   1   chr1_5082940     HCab    T    C      0.5      1        2 
   1   chr1_5082940     HPrz    T    C        0      0        2 
   1   chr1_5082940     ZBoe    T    C        0      0        2 
   1   chr1_5082940     ZGre    T    C        0      0        2 
   1   chr1_5082940     ZHar    T    C        0      0        2 
   1   chr1_5082940   Sample    T    C        0      0        2 
   1   chr1_5082987     AAsi    T    C        0      0        2 
   1   chr1_5082987     AKia    T    C        0      0        2 
   1   chr1_5082987     AOna    T    C        1      2        2 
   1   chr1_5082987     ASom    T    C        0      0        2 
   1   chr1_5082987     HCab    T    C        0      0        2 
   1   chr1_5082987     HPrz    T    C        0      0        2 
   1   chr1_5082987     ZBoe    T    C        0      0        2 
   1   chr1_5082987     ZGre    T    C        0      0        2 
   1   chr1_5082987     ZHar    T    C        0      0        2 
   1   chr1_5082987   Sample    T    C        0      0        2 
   1   chr1_5083477     AAsi    T    C        1      2        2 
   1   chr1_5083477     AKia    T    C        0      0        2 
   1   chr1_5083477     AOna    T    C        0      0        2 
   1   chr1_5083477     ASom    T    C        1      2        2 
   1   chr1_5083477     HCab    T    C        0      0        2 
   1   chr1_5083477     HPrz    T    C        0      0        2 
   1   chr1_5083477     ZBoe    T    C      0.5      1        2 
   1   chr1_5083477     ZGre    T    C        0      0        2 
   1   chr1_5083477     ZHar    T    C        0      0        2 
   1   chr1_5083477   Sample    T    C        1      2        2 
   1   chr1_5083740     AAsi    A    G        0      0        2 
   1   chr1_5083740     AKia    A    G        0      0        2 
   1   chr1_5083740     AOna    A    G        0      0        2 
   1   chr1_5083740     ASom    A    G        0      0        2 
   1   chr1_5083740     HCab    A    G        1      2        2 
   1   chr1_5083740     HPrz    A    G        1      2        2 
   1   chr1_5083740     ZBoe    A    G        0      0        2 
   1   chr1_5083740     ZGre    A    G        0      0        2 
   1   chr1_5083740     ZHar    A    G        0      0        2 
   1   chr1_5083740   Sample    A    G        0      0        2 
   1   chr1_5089214     AAsi    C    G        1      2        2 
   1   chr1_5089214     AKia    C    G        0      0        2 
   1   chr1_5089214     AOna    C    G        0      0        2 
   1   chr1_5089214     ASom    C    G        1      2        2 
   1   chr1_5089214     HCab    C    G        0      0        2 
   1   chr1_5089214     HPrz    C    G        0      0        2 
   1   chr1_5089214     ZBoe    C    G        0      0        2 
   1   chr1_5089214     ZGre    C    G        0      0        2 
   1   chr1_5089214     ZHar    C    G        0      0        2 
   1   chr1_5089214   Sample    C    G        1      2        2 
   1   chr1_5091347     AAsi    A    G      0.5      1        2 
   1   chr1_5091347     AKia    A    G        0      0        2 
   1   chr1_5091347     AOna    A    G        0      0        2 
   1   chr1_5091347     ASom    A    G        0      0        2 
   1   chr1_5091347     HCab    A    G        0      0        2 
   1   chr1_5091347     HPrz    A    G        0      0        2 
   1   chr1_5091347     ZBoe    A    G        0      0        2 
   1   chr1_5091347     ZGre    A    G        0      0        2 
   1   chr1_5091347     ZHar    A    G        0      0        2 
   1   chr1_5091347   Sample    A    G        0      0        2 
   1   chr1_5091461     AAsi    C    G        0      0        2 
   1   chr1_5091461     AKia    C    G        0      0        2 
   1   chr1_5091461     AOna    C    G        0      0        2 
   1   chr1_5091461     ASom    C    G        0      0        2 
   1   chr1_5091461     HCab    C    G        1      2        2 
   1   chr1_5091461     HPrz    C    G        1      2        2 
   1   chr1_5091461     ZBoe    C    G        0      0        2 
   1   chr1_5091461     ZGre    C    G        0      0        2 
   1   chr1_5091461     ZHar    C    G        0      0        2 
   1   chr1_5091461   Sample    C    G        0      0        2 
   1   chr1_5100712     AAsi    C    A        0      0        2 
   1   chr1_5100712     AKia    C    A        0      0        2 
   1   chr1_5100712     AOna    C    A        0      0        2 
   1   chr1_5100712     ASom    C    A        0      0        2 
   1   chr1_5100712     HCab    C    A        1      2        2 
   1   chr1_5100712     HPrz    C    A        1      2        2 
   1   chr1_5100712     ZBoe    C    A        0      0        2 
   1   chr1_5100712     ZGre    C    A        0      0        2 
   1   chr1_5100712     ZHar    C    A        0      0        2 
   1   chr1_5100712   Sample    C    A        0      0        2 
   1   chr1_5101317     AAsi    T    C        0      0        2 
   1   chr1_5101317     AKia    T    C        1      2        2 
   1   chr1_5101317     AOna    T    C        0      0        2 
   1   chr1_5101317     ASom    T    C        0      0        2 
   1   chr1_5101317     HCab    T    C        0      0        2 
   1   chr1_5101317     HPrz    T    C        0      0        2 
   1   chr1_5101317     ZBoe    T    C        0      0        2 
   1   chr1_5101317     ZGre    T    C        0      0        2 
   1   chr1_5101317     ZHar    T    C        0      0        2 
   1   chr1_5101317   Sample    T    C        0      0        2 
   1   chr1_5104608     AAsi    C    T        0      0        2 
   1   chr1_5104608     AKia    C    T        0      0        2 
   1   chr1_5104608     AOna    C    T        0      0        2 
   1   chr1_5104608     ASom    C    T      0.5      1        2 
   1   chr1_5104608     HCab    C    T        0      0        2 
   1   chr1_5104608     HPrz    C    T        0      0        2 
   1   chr1_5104608     ZBoe    C    T        0      0        2 
   1   chr1_5104608     ZGre    C    T        0      0        2 
   1   chr1_5104608     ZHar    C    T        0      0        2 
   1   chr1_5104608   Sample    C    T        0      0        2 
   1   chr1_5104792     AAsi    A    G        0      0        2 
   1   chr1_5104792     AKia    A    G        1      2        2 
   1   chr1_5104792     AOna    A    G        1      2        2 
   1   chr1_5104792     ASom    A    G        0      0        2 
   1   chr1_5104792     HCab    A    G        1      2        2 
   1   chr1_5104792     HPrz    A    G        1      2        2 
   1   chr1_5104792     ZBoe    A    G        0      0        2 
   1   chr1_5104792     ZGre    A    G        0      0        2 
   1   chr1_5104792     ZHar    A    G        0      0        2 
   1   chr1_5104792   Sample    A    G        0      0        2 
   1   chr1_5108690     AAsi    A    T        0      0        2 
   1   chr1_5108690     AKia    A    T        0      0        2 
   1   chr1_5108690     AOna    A    T        0      0        2 
   1   chr1_5108690     ASom    A    T        0      0        2 
   1   chr1_5108690     HCab    A    T        1      2        2 
   1   chr1_5108690     HPrz    A    T        1      2        2 
   1   chr1_5108690     ZBoe    A    T        0      0        2 
   1   chr1_5108690     ZGre    A    T        0      0        2 
   1   chr1_5108690     ZHar    A    T        0      0        2 
   1   chr1_5108690   Sample    A    T        0      0        2 
   1   chr1_5123365     AAsi    G    T        0      0        2 
   1   chr1_5123365     AKia    G    T        1      2        2 
   1   chr1_5123365     AOna    G    T        1      2        2 
   1   chr1_5123365     ASom    G    T        0      0        2 
   1   chr1_5123365     HCab    G    T        0      0        2 
   1   chr1_5123365     HPrz    G    T        0      0        2 
   1   chr1_5123365     ZBoe    G    T        0      0        2 
   1   chr1_5123365     ZGre    G    T        0      0        2 
   1   chr1_5123365     ZHar    G    T        0      0        2 
   1   chr1_5123365   Sample    G    T        0      0        2 
   1   chr1_5129709     AAsi    G    A        0      0        2 
   1   chr1_5129709     AKia    G    A        0      0        2 
   1   chr1_5129709     AOna    G    A        0      0        2 
   1   chr1_5129709     ASom    G    A        0      0        2 
   1   chr1_5129709     HCab    G    A        1      2        2 
   1   chr1_5129709     HPrz    G    A        1      2        2 
   1   chr1_5129709     ZBoe    G    A        0      0        2 
   1   chr1_5129709     ZGre    G    A        0      0        2 
   1   chr1_5129709     ZHar    G    A        0      0        2 
   1   chr1_5129709   Sample    G    A        0      0        2 
   1   chr1_5131776     AAsi    G    C        0      0        2 
   1   chr1_5131776     AKia    G    C        0      0        2 
   1   chr1_5131776     AOna    G    C        0      0        2 
   1   chr1_5131776     ASom    G    C        0      0        2 
   1   chr1_5131776     HCab    G    C        0      0        2 
   1   chr1_5131776     HPrz    G    C        0      0        2 
   1   chr1_5131776     ZBoe    G    C        0      0        2 
   1   chr1_5131776     ZGre    G    C        0      0        2 
   1   chr1_5131776     ZHar    G    C      0.5      1        2 
   1   chr1_5131776   Sample    G    C        0      0        2 
   1   chr1_5144332     AAsi    G    A        0      0        2 
   1   chr1_5144332     AKia    G    A        0      0        2 
   1   chr1_5144332     AOna    G    A        0      0        2 
   1   chr1_5144332     ASom    G    A        1      2        2 
   1   chr1_5144332     HCab    G    A        0      0        2 
   1   chr1_5144332     HPrz    G    A        0      0        2 
   1   chr1_5144332     ZBoe    G    A        0      0        2 
   1   chr1_5144332     ZGre    G    A        0      0        2 
   1   chr1_5144332     ZHar    G    A        0      0        2 
   1   chr1_5144332   Sample    G    A        0      0        2 
   1   chr1_5144686     AAsi    T    C        0      0        2 
   1   chr1_5144686     AKia    T    C        0      0        2 
   1   chr1_5144686     AOna    T    C      0.5      1        2 
   1   chr1_5144686     ASom    T    C        0      0        2 
   1   chr1_5144686     HCab    T    C        0      0        2 
   1   chr1_5144686     HPrz    T    C        0      0        2 
   1   chr1_5144686     ZBoe    T    C        0      0        2 
   1   chr1_5144686     ZGre    T    C        0      0        2 
   1   chr1_5144686     ZHar    T    C        0      0        2 
   1   chr1_5144686   Sample    T    C        0      0        2 
   1   chr1_5145071     AAsi    C    T        0      0        2 
   1   chr1_5145071     AKia    C    T        0      0        2 
   1   chr1_5145071     AOna    C    T      0.5      1        2 
   1   chr1_5145071     ASom    C    T        0      0        2 
   1   chr1_5145071     HCab    C    T        0      0        2 
   1   chr1_5145071     HPrz    C    T        0      0        2 
   1   chr1_5145071     ZBoe    C    T        0      0        2 
   1   chr1_5145071     ZGre    C    T        0      0        2 
   1   chr1_5145071     ZHar    C    T        0      0        2 
   1   chr1_5145071   Sample    C    T        0      0        2 
   1   chr1_5145157     AAsi    C    A        0      0        2 
   1   chr1_5145157     AKia    C    A        0      0        2 
   1   chr1_5145157     AOna    C    A        0      0        2 
   1   chr1_5145157     ASom    C    A        0      0        2 
   1   chr1_5145157     HCab    C    A        1      2        2 
   1   chr1_5145157     HPrz    C    A        1      2        2 
   1   chr1_5145157     ZBoe    C    A        0      0        2 
   1   chr1_5145157     ZGre    C    A        0      0        2 
   1   chr1_5145157     ZHar    C    A        0      0        2 
   1   chr1_5145157   Sample    C    A        0      0        2 
   1   chr1_5145627     AAsi    G    A        0      0        2 
   1   chr1_5145627     AKia    G    A        0      0        2 
   1   chr1_5145627     AOna    G    A        0      0        2 
   1   chr1_5145627     ASom    G    A        0      0        2 
   1   chr1_5145627     HCab    G    A        0      0        2 
   1   chr1_5145627     HPrz    G    A        0      0        2 
   1   chr1_5145627     ZBoe    G    A        1      2        2 
   1   chr1_5145627     ZGre    G    A        0      0        2 
   1   chr1_5145627     ZHar    G    A        0      0        2 
   1   chr1_5145627   Sample    G    A        0      0        2 
   1   chr1_5146449     AAsi    C    T      0.5      1        2 
   1   chr1_5146449     AKia    C    T        0      0        2 
   1   chr1_5146449     AOna    C    T        0      0        2 
   1   chr1_5146449     ASom    C    T        0      0        2 
   1   chr1_5146449     HCab    C    T        0      0        2 
   1   chr1_5146449     HPrz    C    T        0      0        2 
   1   chr1_5146449     ZBoe    C    T        0      0        2 
   1   chr1_5146449     ZGre    C    T        0      0        2 
   1   chr1_5146449     ZHar    C    T        0      0        2 
   1   chr1_5146449   Sample    C    T        1      2        2 
   1   chr1_5148768     AAsi    T    C        0      0        2 
   1   chr1_5148768     AKia    T    C        0      0        2 
   1   chr1_5148768     AOna    T    C        0      0        2 
   1   chr1_5148768     ASom    T    C        0      0        2 
   1   chr1_5148768     HCab    T    C        1      2        2 
   1   chr1_5148768     HPrz    T    C        1      2        2 
   1   chr1_5148768     ZBoe    T    C        0      0        2 
   1   chr1_5148768     ZGre    T    C        0      0        2 
   1   chr1_5148768     ZHar    T    C        0      0        2 
   1   chr1_5148768   Sample    T    C        0      0        2 
   1   chr1_5149841     AAsi    A    G        0      0        2 
   1   chr1_5149841     AKia    A    G        0      0        2 
   1   chr1_5149841     AOna    A    G        0      0        2 
   1   chr1_5149841     ASom    A    G        0      0        2 
   1   chr1_5149841     HCab    A    G      0.5      1        2 
   1   chr1_5149841     HPrz    A    G        0      0        2 
   1   chr1_5149841     ZBoe    A    G        0      0        2 
   1   chr1_5149841     ZGre    A    G        0      0        2 
   1   chr1_5149841     ZHar    A    G        0      0        2 
   1   chr1_5149841   Sample    A    G        0      0        2 
   1   chr1_5150055     AAsi    C    A        0      0        2 
   1   chr1_5150055     AKia    C    A        0      0        2 
   1   chr1_5150055     AOna    C    A        0      0        2 
   1   chr1_5150055     ASom    C    A        0      0        2 
   1   chr1_5150055     HCab    C    A        1      2        2 
   1   chr1_5150055     HPrz    C    A        1      2        2 
   1   chr1_5150055     ZBoe    C    A        0      0        2 
   1   chr1_5150055     ZGre    C    A        0      0        2 
   1   chr1_5150055     ZHar    C    A        0      0        2 
   1   chr1_5150055   Sample    C    A        0      0        2 
   1   chr1_5154303     AAsi    G    T        0      0        2 
   1   chr1_5154303     AKia    G    T        0      0        2 
   1   chr1_5154303     AOna    G    T        0      0        2 
   1   chr1_5154303     ASom    G    T        0      0        2 
   1   chr1_5154303     HCab    G    T        0      0        2 
   1   chr1_5154303     HPrz    G    T        0      0        2 
   1   chr1_5154303     ZBoe    G    T        0      0        2 
   1   chr1_5154303     ZGre    G    T        0      0        2 
   1   chr1_5154303     ZHar    G    T      0.5      1        2 
   1   chr1_5154303   Sample    G    T        0      0        2 
   1   chr1_5158066     AAsi    T    C        0      0        2 
   1   chr1_5158066     AKia    T    C        0      0        2 
   1   chr1_5158066     AOna    T    C        1      2        2 
   1   chr1_5158066     ASom    T    C        0      0        2 
   1   chr1_5158066     HCab    T    C        0      0        2 
   1   chr1_5158066     HPrz    T    C        0      0        2 
   1   chr1_5158066     ZBoe    T    C        0      0        2 
   1   chr1_5158066     ZGre    T    C        0      0        2 
   1   chr1_5158066     ZHar    T    C        0      0        2 
   1   chr1_5158066   Sample    T    C        0      0        2 
   1   chr1_5158572     AAsi    T    C        0      0        2 
   1   chr1_5158572     AKia    T    C        0      0        2 
   1   chr1_5158572     AOna    T    C        0      0        2 
   1   chr1_5158572     ASom    T    C        0      0        2 
   1   chr1_5158572     HCab    T    C        0      0        2 
   1   chr1_5158572     HPrz    T    C      0.5      1        2 
   1   chr1_5158572     ZBoe    T    C        0      0        2 
   1   chr1_5158572     ZGre    T    C        0      0        2 
   1   chr1_5158572     ZHar    T    C        0      0        2 
   1   chr1_5158572   Sample    T    C        0      0        2 
   1   chr1_5159123     AAsi    T    C        0      0        2 
   1   chr1_5159123     AKia    T    C        0      0        2 
   1   chr1_5159123     AOna    T    C        0      0        2 
   1   chr1_5159123     ASom    T    C        0      0        2 
   1   chr1_5159123     HCab    T    C      0.5      1        2 
   1   chr1_5159123     HPrz    T    C      0.5      1        2 
   1   chr1_5159123     ZBoe    T    C        0      0        2 
   1   chr1_5159123     ZGre    T    C        0      0        2 
   1   chr1_5159123     ZHar    T    C        0      0        2 
   1   chr1_5159123   Sample    T    C        0      0        2 
   1   chr1_5161549     AAsi    T    C        0      0        2 
   1   chr1_5161549     AKia    T    C        0      0        2 
   1   chr1_5161549     AOna    T    C        0      0        2 
   1   chr1_5161549     ASom    T    C        0      0        2 
   1   chr1_5161549     HCab    T    C        0      0        2 
   1   chr1_5161549     HPrz    T    C        0      0        2 
   1   chr1_5161549     ZBoe    T    C        0      0        2 
   1   chr1_5161549     ZGre    T    C        0      0        2 
   1   chr1_5161549     ZHar    T    C      0.5      1        2 
   1   chr1_5161549   Sample    T    C        0      0        2 
   1   chr1_5162444     AAsi    C    T        0      0        2 
   1   chr1_5162444     AKia    C    T        0      0        2 
   1   chr1_5162444     AOna    C    T        0      0        2 
   1   chr1_5162444     ASom    C    T        0      0        2 
   1   chr1_5162444     HCab    C    T        1      2        2 
   1   chr1_5162444     HPrz    C    T        1      2        2 
   1   chr1_5162444     ZBoe    C    T        0      0        2 
   1   chr1_5162444     ZGre    C    T        0      0        2 
   1   chr1_5162444     ZHar    C    T        0      0        2 
   1   chr1_5162444   Sample    C    T        0      0        2 
   1   chr1_5167785     AAsi    T    G        0      0        2 
   1   chr1_5167785     AKia    T    G        0      0        2 
   1   chr1_5167785     AOna    T    G        0      0        2 
   1   chr1_5167785     ASom    T    G        0      0        2 
   1   chr1_5167785     HCab    T    G        0      0        2 
   1   chr1_5167785     HPrz    T    G        0      0        2 
   1   chr1_5167785     ZBoe    T    G      0.5      1        2 
   1   chr1_5167785     ZGre    T    G        0      0        2 
   1   chr1_5167785     ZHar    T    G        0      0        2 
   1   chr1_5167785   Sample    T    G        0      0        2 
   1   chr1_5168676     AAsi    C    T        0      0        2 
   1   chr1_5168676     AKia    C    T        0      0        2 
   1   chr1_5168676     AOna    C    T        1      2        2 
   1   chr1_5168676     ASom    C    T        0      0        2 
   1   chr1_5168676     HCab    C    T        0      0        2 
   1   chr1_5168676     HPrz    C    T        0      0        2 
   1   chr1_5168676     ZBoe    C    T        0      0        2 
   1   chr1_5168676     ZGre    C    T        0      0        2 
   1   chr1_5168676     ZHar    C    T        0      0        2 
   1   chr1_5168676   Sample    C    T        0      0        2 
   1   chr1_5173820     AAsi    T    C        0      0        2 
   1   chr1_5173820     AKia    T    C        0      0        2 
   1   chr1_5173820     AOna    T    C        0      0        2 
   1   chr1_5173820     ASom    T    C        0      0        2 
   1   chr1_5173820     HCab    T    C        0      0        2 
   1   chr1_5173820     HPrz    T    C        0      0        2 
   1   chr1_5173820     ZBoe    T    C        0      0        2 
   1   chr1_5173820     ZGre    T    C        0      0        2 
   1   chr1_5173820     ZHar    T    C      0.5      1        2 
   1   chr1_5173820   Sample    T    C        0      0        2 
   1   chr1_5174177     AAsi    T    C        0      0        2 
   1   chr1_5174177     AKia    T    C        0      0        2 
   1   chr1_5174177     AOna    T    C        0      0        2 
   1   chr1_5174177     ASom    T    C        0      0        2 
   1   chr1_5174177     HCab    T    C        0      0        2 
   1   chr1_5174177     HPrz    T    C        0      0        2 
   1   chr1_5174177     ZBoe    T    C        0      0        2 
   1   chr1_5174177     ZGre    T    C        0      0        2 
   1   chr1_5174177     ZHar    T    C      0.5      1        2 
   1   chr1_5174177   Sample    T    C        0      0        2 
   1   chr1_5175012     AAsi    C    T        0      0        2 
   1   chr1_5175012     AKia    C    T        0      0        2 
   1   chr1_5175012     AOna    C    T        0      0        2 
   1   chr1_5175012     ASom    C    T        0      0        2 
   1   chr1_5175012     HCab    C    T        0      0        2 
   1   chr1_5175012     HPrz    C    T      0.5      1        2 
   1   chr1_5175012     ZBoe    C    T        0      0        2 
   1   chr1_5175012     ZGre    C    T        0      0        2 
   1   chr1_5175012     ZHar    C    T        0      0        2 
   1   chr1_5175012   Sample    C    T        0      0        2 
   1   chr1_5176082     AAsi    A    G      0.5      1        2 
   1   chr1_5176082     AKia    A    G        0      0        2 
   1   chr1_5176082     AOna    A    G        0      0        2 
   1   chr1_5176082     ASom    A    G        0      0        2 
   1   chr1_5176082     HCab    A    G        0      0        2 
   1   chr1_5176082     HPrz    A    G        0      0        2 
   1   chr1_5176082     ZBoe    A    G        0      0        2 
   1   chr1_5176082     ZGre    A    G        0      0        2 
   1   chr1_5176082     ZHar    A    G        0      0        2 
   1   chr1_5176082   Sample    A    G        1      2        2 
   1   chr1_5177315     AAsi    A    G        0      0        2 
   1   chr1_5177315     AKia    A    G        0      0        2 
   1   chr1_5177315     AOna    A    G        0      0        2 
   1   chr1_5177315     ASom    A    G        0      0        2 
   1   chr1_5177315     HCab    A    G        0      0        2 
   1   chr1_5177315     HPrz    A    G        0      0        2 
   1   chr1_5177315     ZBoe    A    G      0.5      1        2 
   1   chr1_5177315     ZGre    A    G        0      0        2 
   1   chr1_5177315     ZHar    A    G        0      0        2 
   1   chr1_5177315   Sample    A    G        0      0        2 
   1   chr1_5178618     AAsi    T    C        0      0        2 
   1   chr1_5178618     AKia    T    C        0      0        2 
   1   chr1_5178618     AOna    T    C        0      0        2 
   1   chr1_5178618     ASom    T    C        0      0        2 
   1   chr1_5178618     HCab    T    C        1      2        2 
   1   chr1_5178618     HPrz    T    C        1      2        2 
   1   chr1_5178618     ZBoe    T    C        0      0        2 
   1   chr1_5178618     ZGre    T    C        0      0        2 
   1   chr1_5178618     ZHar    T    C        0      0        2 
   1   chr1_5178618   Sample    T    C        0      0        2 
   1   chr1_5179844     AAsi    G    A        0      0        2 
   1   chr1_5179844     AKia    G    A        0      0        2 
   1   chr1_5179844     AOna    G    A        0      0        2 
   1   chr1_5179844     ASom    G    A        0      0        2 
   1   chr1_5179844     HCab    G    A        0      0        2 
   1   chr1_5179844     HPrz    G    A        0      0        2 
   1   chr1_5179844     ZBoe    G    A        0      0        2 
   1   chr1_5179844     ZGre    G    A        1      2        2 
   1   chr1_5179844     ZHar    G    A        0      0        2 
   1   chr1_5179844   Sample    G    A        0      0        2 
   1   chr1_5185090     AAsi    C    G        0      0        2 
   1   chr1_5185090     AKia    C    G        0      0        2 
   1   chr1_5185090     AOna    C    G        0      0        2 
   1   chr1_5185090     ASom    C    G        0      0        2 
   1   chr1_5185090     HCab    C    G        1      2        2 
   1   chr1_5185090     HPrz    C    G        1      2        2 
   1   chr1_5185090     ZBoe    C    G        0      0        2 
   1   chr1_5185090     ZGre    C    G        0      0        2 
   1   chr1_5185090     ZHar    C    G        0      0        2 
   1   chr1_5185090   Sample    C    G        0      0        2 
   1   chr1_5185259     AAsi    A    G        0      0        2 
   1   chr1_5185259     AKia    A    G        0      0        2 
   1   chr1_5185259     AOna    A    G        0      0        2 
   1   chr1_5185259     ASom    A    G        0      0        2 
   1   chr1_5185259     HCab    A    G        0      0        2 
   1   chr1_5185259     HPrz    A    G        0      0        2 
   1   chr1_5185259     ZBoe    A    G        0      0        2 
   1   chr1_5185259     ZGre    A    G        0      0        2 
   1   chr1_5185259     ZHar    A    G      0.5      1        2 
   1   chr1_5185259   Sample    A    G        0      0        2 
   1   chr1_5187813     AAsi    A    G        0      0        2 
   1   chr1_5187813     AKia    A    G        0      0        2 
   1   chr1_5187813     AOna    A    G      0.5      1        2 
   1   chr1_5187813     ASom    A    G        0      0        2 
   1   chr1_5187813     HCab    A    G        0      0        2 
   1   chr1_5187813     HPrz    A    G        0      0        2 
   1   chr1_5187813     ZBoe    A    G        0      0        2 
   1   chr1_5187813     ZGre    A    G        0      0        2 
   1   chr1_5187813     ZHar    A    G        0      0        2 
   1   chr1_5187813   Sample    A    G        0      0        2 
   1   chr1_5189518     AAsi    G    C        0      0        2 
   1   chr1_5189518     AKia    G    C      0.5      1        2 
   1   chr1_5189518     AOna    G    C      0.5      1        2 
   1   chr1_5189518     ASom    G    C        0      0        2 
   1   chr1_5189518     HCab    G    C        0      0        2 
   1   chr1_5189518     HPrz    G    C        0      0        2 
   1   chr1_5189518     ZBoe    G    C        0      0        2 
   1   chr1_5189518     ZGre    G    C        0      0        2 
   1   chr1_5189518     ZHar    G    C        0      0        2 
   1   chr1_5189518   Sample    G    C        0      0        2 
   1   chr1_5191314     AAsi    A    G        0      0        2 
   1   chr1_5191314     AKia    A    G        0      0        2 
   1   chr1_5191314     AOna    A    G        0      0        2 
   1   chr1_5191314     ASom    A    G        0      0        2 
   1   chr1_5191314     HCab    A    G        0      0        2 
   1   chr1_5191314     HPrz    A    G        0      0        2 
   1   chr1_5191314     ZBoe    A    G        0      0        2 
   1   chr1_5191314     ZGre    A    G        1      2        2 
   1   chr1_5191314     ZHar    A    G      0.5      1        2 
   1   chr1_5191314   Sample    A    G        0      0        2 
   1   chr1_5196912     AAsi    T    G        0      0        2 
   1   chr1_5196912     AKia    T    G      0.5      1        2 
   1   chr1_5196912     AOna    T    G        0      0        2 
   1   chr1_5196912     ASom    T    G        0      0        2 
   1   chr1_5196912     HCab    T    G        0      0        2 
   1   chr1_5196912     HPrz    T    G        0      0        2 
   1   chr1_5196912     ZBoe    T    G        0      0        2 
   1   chr1_5196912     ZGre    T    G        0      0        2 
   1   chr1_5196912     ZHar    T    G        0      0        2 
   1   chr1_5196912   Sample    T    G        0      0        2 
   1   chr1_5198279     AAsi    A    C        0      0        2 
   1   chr1_5198279     AKia    A    C        0      0        2 
   1   chr1_5198279     AOna    A    C        0      0        2 
   1   chr1_5198279     ASom    A    C        0      0        2 
   1   chr1_5198279     HCab    A    C        1      2        2 
   1   chr1_5198279     HPrz    A    C        1      2        2 
   1   chr1_5198279     ZBoe    A    C        0      0        2 
   1   chr1_5198279     ZGre    A    C        0      0        2 
   1   chr1_5198279     ZHar    A    C        0      0        2 
   1   chr1_5198279   Sample    A    C        0      0        2 
   1   chr1_5199540     AAsi    T    C        0      0        2 
   1   chr1_5199540     AKia    T    C        1      2        2 
   1   chr1_5199540     AOna    T    C        1      2        2 
   1   chr1_5199540     ASom    T    C        0      0        2 
   1   chr1_5199540     HCab    T    C        0      0        2 
   1   chr1_5199540     HPrz    T    C        0      0        2 
   1   chr1_5199540     ZBoe    T    C        0      0        2 
   1   chr1_5199540     ZGre    T    C        0      0        2 
   1   chr1_5199540     ZHar    T    C        0      0        2 
   1   chr1_5199540   Sample    T    C        0      0        2 
   1   chr1_5201714     AAsi    T    G        0      0        2 
   1   chr1_5201714     AKia    T    G        0      0        2 
   1   chr1_5201714     AOna    T    G        0      0        2 
   1   chr1_5201714     ASom    T    G        0      0        2 
   1   chr1_5201714     HCab    T    G        1      2        2 
   1   chr1_5201714     HPrz    T    G        1      2        2 
   1   chr1_5201714     ZBoe    T    G        0      0        2 
   1   chr1_5201714     ZGre    T    G        0      0        2 
   1   chr1_5201714     ZHar    T    G        0      0        2 
   1   chr1_5201714   Sample    T    G        0      0        2 
   1   chr1_5202227     AAsi    T    C        0      0        2 
   1   chr1_5202227     AKia    T    C        0      0        2 
   1   chr1_5202227     AOna    T    C        0      0        2 
   1   chr1_5202227     ASom    T    C        0      0        2 
   1   chr1_5202227     HCab    T    C      0.5      1        2 
   1   chr1_5202227     HPrz    T    C        0      0        2 
   1   chr1_5202227     ZBoe    T    C        0      0        2 
   1   chr1_5202227     ZGre    T    C        0      0        2 
   1   chr1_5202227     ZHar    T    C        0      0        2 
   1   chr1_5202227   Sample    T    C        0      0        2 
   1   chr1_5214898     AAsi    G    C        0      0        2 
   1   chr1_5214898     AKia    G    C        0      0        2 
   1   chr1_5214898     AOna    G    C      0.5      1        2 
   1   chr1_5214898     ASom    G    C        0      0        2 
   1   chr1_5214898     HCab    G    C        0      0        2 
   1   chr1_5214898     HPrz    G    C        0      0        2 
   1   chr1_5214898     ZBoe    G    C        0      0        2 
   1   chr1_5214898     ZGre    G    C        0      0        2 
   1   chr1_5214898     ZHar    G    C        0      0        2 
   1   chr1_5214898   Sample    G    C        0      0        2 
   1   chr1_5218239     AAsi    G    C        0      0        2 
   1   chr1_5218239     AKia    G    C        0      0        2 
   1   chr1_5218239     AOna    G    C        0      0        2 
   1   chr1_5218239     ASom    G    C        0      0        2 
   1   chr1_5218239     HCab    G    C        1      2        2 
   1   chr1_5218239     HPrz    G    C        1      2        2 
   1   chr1_5218239     ZBoe    G    C        0      0        2 
   1   chr1_5218239     ZGre    G    C        0      0        2 
   1   chr1_5218239     ZHar    G    C        0      0        2 
   1   chr1_5218239   Sample    G    C        0      0        2 
   1   chr1_5219568     AAsi    A    T        0      0        2 
   1   chr1_5219568     AKia    A    T        0      0        2 
   1   chr1_5219568     AOna    A    T        0      0        2 
   1   chr1_5219568     ASom    A    T        0      0        2 
   1   chr1_5219568     HCab    A    T        1      2        2 
   1   chr1_5219568     HPrz    A    T        1      2        2 
   1   chr1_5219568     ZBoe    A    T        0      0        2 
   1   chr1_5219568     ZGre    A    T        0      0        2 
   1   chr1_5219568     ZHar    A    T        0      0        2 
   1   chr1_5219568   Sample    A    T        0      0        2 
   1   chr1_5219892     AAsi    C    G        0      0        2 
   1   chr1_5219892     AKia    C    G        0      0        2 
   1   chr1_5219892     AOna    C    G        0      0        2 
   1   chr1_5219892     ASom    C    G        0      0        2 
   1   chr1_5219892     HCab    C    G        0      0        2 
   1   chr1_5219892     HPrz    C    G        0      0        2 
   1   chr1_5219892     ZBoe    C    G      0.5      1        2 
   1   chr1_5219892     ZGre    C    G        0      0        2 
   1   chr1_5219892     ZHar    C    G        0      0        2 
   1   chr1_5219892   Sample    C    G        0      0        2 
   1   chr1_5222989     AAsi    G    A        0      0        2 
   1   chr1_5222989     AKia    G    A        0      0        2 
   1   chr1_5222989     AOna    G    A        0      0        2 
   1   chr1_5222989     ASom    G    A        0      0        2 
   1   chr1_5222989     HCab    G    A        0      0        2 
   1   chr1_5222989     HPrz    G    A        0      0        2 
   1   chr1_5222989     ZBoe    G    A      0.5      1        2 
   1   chr1_5222989     ZGre    G    A        0      0        2 
   1   chr1_5222989     ZHar    G    A        0      0        2 
   1   chr1_5222989   Sample    G    A        0      0        2 
   1   chr1_5223036     AAsi    A    G        0      0        2 
   1   chr1_5223036     AKia    A    G        0      0        2 
   1   chr1_5223036     AOna    A    G        1      2        2 
   1   chr1_5223036     ASom    A    G        0      0        2 
   1   chr1_5223036     HCab    A    G        0      0        2 
   1   chr1_5223036     HPrz    A    G        0      0        2 
   1   chr1_5223036     ZBoe    A    G        0      0        2 
   1   chr1_5223036     ZGre    A    G        0      0        2 
   1   chr1_5223036     ZHar    A    G        0      0        2 
   1   chr1_5223036   Sample    A    G        0      0        2 
   1   chr1_5224977     AAsi    A    G        0      0        2 
   1   chr1_5224977     AKia    A    G        0      0        2 
   1   chr1_5224977     AOna    A    G        0      0        2 
   1   chr1_5224977     ASom    A    G        0      0        2 
   1   chr1_5224977     HCab    A    G        0      0        2 
   1   chr1_5224977     HPrz    A    G        0      0        2 
   1   chr1_5224977     ZBoe    A    G        0      0        2 
   1   chr1_5224977     ZGre    A    G        0      0        2 
   1   chr1_5224977     ZHar    A    G        1      2        2 
   1   chr1_5224977   Sample    A    G        0      0        2 
   1   chr1_5236102     AAsi    G    C        0      0        2 
   1   chr1_5236102     AKia    G    C        1      2        2 
   1   chr1_5236102     AOna    G    C        1      2        2 
   1   chr1_5236102     ASom    G    C        0      0        2 
   1   chr1_5236102     HCab    G    C        0      0        2 
   1   chr1_5236102     HPrz    G    C        0      0        2 
   1   chr1_5236102     ZBoe    G    C        0      0        2 
   1   chr1_5236102     ZGre    G    C        0      0        2 
   1   chr1_5236102     ZHar    G    C        0      0        2 
   1   chr1_5236102   Sample    G    C        0      0        2 
   1   chr1_5238062     AAsi    T    C        0      0        2 
   1   chr1_5238062     AKia    T    C        0      0        2 
   1   chr1_5238062     AOna    T    C        0      0        2 
   1   chr1_5238062     ASom    T    C        0      0        2 
   1   chr1_5238062     HCab    T    C        0      0        2 
   1   chr1_5238062     HPrz    T    C        0      0        2 
   1   chr1_5238062     ZBoe    T    C        0      0        2 
   1   chr1_5238062     ZGre    T    C        1      2        2 
   1   chr1_5238062     ZHar    T    C        0      0        2 
   1   chr1_5238062   Sample    T    C        0      0        2 
   1   chr1_5240376     AAsi    T    A        0      0        2 
   1   chr1_5240376     AKia    T    A        0      0        2 
   1   chr1_5240376     AOna    T    A        0      0        2 
   1   chr1_5240376     ASom    T    A        0      0        2 
   1   chr1_5240376     HCab    T    A        0      0        2 
   1   chr1_5240376     HPrz    T    A        0      0        2 
   1   chr1_5240376     ZBoe    T    A        0      0        2 
   1   chr1_5240376     ZGre    T    A        0      0        2 
   1   chr1_5240376     ZHar    T    A      0.5      1        2 
   1   chr1_5240376   Sample    T    A        0      0        2 
   1   chr1_5244159     AAsi    G    A        0      0        2 
   1   chr1_5244159     AKia    G    A        1      2        2 
   1   chr1_5244159     AOna    G    A        1      2        2 
   1   chr1_5244159     ASom    G    A        0      0        2 
   1   chr1_5244159     HCab    G    A        1      2        2 
   1   chr1_5244159     HPrz    G    A        1      2        2 
   1   chr1_5244159     ZBoe    G    A        0      0        2 
   1   chr1_5244159     ZGre    G    A        0      0        2 
   1   chr1_5244159     ZHar    G    A        0      0        2 
   1   chr1_5244159   Sample    G    A        0      0        2 
   1   chr1_5251864     AAsi    A    G        0      0        2 
   1   chr1_5251864     AKia    A    G        0      0        2 
   1   chr1_5251864     AOna    A    G        0      0        2 
   1   chr1_5251864     ASom    A    G        0      0        2 
   1   chr1_5251864     HCab    A    G        0      0        2 
   1   chr1_5251864     HPrz    A    G        0      0        2 
   1   chr1_5251864     ZBoe    A    G        0      0        2 
   1   chr1_5251864     ZGre    A    G        0      0        2 
   1   chr1_5251864     ZHar    A    G      0.5      1        2 
   1   chr1_5251864   Sample    A    G        0      0        2 
   1   chr1_5254848     AAsi    C    G        0      0        2 
   1   chr1_5254848     AKia    C    G        0      0        2 
   1   chr1_5254848     AOna    C    G        0      0        2 
   1   chr1_5254848     ASom    C    G        0      0        2 
   1   chr1_5254848     HCab    C    G      0.5      1        2 
   1   chr1_5254848     HPrz    C    G        0      0        2 
   1   chr1_5254848     ZBoe    C    G        0      0        2 
   1   chr1_5254848     ZGre    C    G        0      0        2 
   1   chr1_5254848     ZHar    C    G        0      0        2 
   1   chr1_5254848   Sample    C    G        0      0        2 
   1   chr1_5256562     AAsi    C    T        0      0        2 
   1   chr1_5256562     AKia    C    T        0      0        2 
   1   chr1_5256562     AOna    C    T        0      0        2 
   1   chr1_5256562     ASom    C    T        0      0        2 
   1   chr1_5256562     HCab    C    T        1      2        2 
   1   chr1_5256562     HPrz    C    T        1      2        2 
   1   chr1_5256562     ZBoe    C    T        0      0        2 
   1   chr1_5256562     ZGre    C    T        0      0        2 
   1   chr1_5256562     ZHar    C    T        0      0        2 
   1   chr1_5256562   Sample    C    T        0      0        2 
   1   chr1_5256954     AAsi    A    C        0      0        2 
   1   chr1_5256954     AKia    A    C        0      0        2 
   1   chr1_5256954     AOna    A    C        0      0        2 
   1   chr1_5256954     ASom    A    C      0.5      1        2 
   1   chr1_5256954     HCab    A    C        0      0        2 
   1   chr1_5256954     HPrz    A    C        0      0        2 
   1   chr1_5256954     ZBoe    A    C        0      0        2 
   1   chr1_5256954     ZGre    A    C        0      0        2 
   1   chr1_5256954     ZHar    A    C        0      0        2 
   1   chr1_5256954   Sample    A    C        0      0        2 
   1   chr1_5259817     AAsi    T    C        0      0        2 
   1   chr1_5259817     AKia    T    C        0      0        2 
   1   chr1_5259817     AOna    T    C        0      0        2 
   1   chr1_5259817     ASom    T    C        0      0        2 
   1   chr1_5259817     HCab    T    C        0      0        2 
   1   chr1_5259817     HPrz    T    C      0.5      1        2 
   1   chr1_5259817     ZBoe    T    C        0      0        2 
   1   chr1_5259817     ZGre    T    C        0      0        2 
   1   chr1_5259817     ZHar    T    C        0      0        2 
   1   chr1_5259817   Sample    T    C        0      0        2 
   1   chr1_5268620     AAsi    A    G        0      0        2 
   1   chr1_5268620     AKia    A    G        1      2        2 
   1   chr1_5268620     AOna    A    G      0.5      1        2 
   1   chr1_5268620     ASom    A    G        0      0        2 
   1   chr1_5268620     HCab    A    G        0      0        2 
   1   chr1_5268620     HPrz    A    G        0      0        2 
   1   chr1_5268620     ZBoe    A    G        0      0        2 
   1   chr1_5268620     ZGre    A    G        0      0        2 
   1   chr1_5268620     ZHar    A    G        0      0        2 
   1   chr1_5268620   Sample    A    G        0      0        2 
   1   chr1_5270610     AAsi    T    C        0      0        2 
   1   chr1_5270610     AKia    T    C        0      0        2 
   1   chr1_5270610     AOna    T    C        0      0        2 
   1   chr1_5270610     ASom    T    C        0      0        2 
   1   chr1_5270610     HCab    T    C      0.5      1        2 
   1   chr1_5270610     HPrz    T    C        0      0        2 
   1   chr1_5270610     ZBoe    T    C        0      0        2 
   1   chr1_5270610     ZGre    T    C        0      0        2 
   1   chr1_5270610     ZHar    T    C        0      0        2 
   1   chr1_5270610   Sample    T    C        0      0        2 
   1   chr1_5278243     AAsi    T    C        0      0        2 
   1   chr1_5278243     AKia    T    C        0      0        2 
   1   chr1_5278243     AOna    T    C        0      0        2 
   1   chr1_5278243     ASom    T    C        0      0        2 
   1   chr1_5278243     HCab    T    C        0      0        2 
   1   chr1_5278243     HPrz    T    C        0      0        2 
   1   chr1_5278243     ZBoe    T    C        0      0        2 
   1   chr1_5278243     ZGre    T    C        0      0        2 
   1   chr1_5278243     ZHar    T    C        1      2        2 
   1   chr1_5278243   Sample    T    C        0      0        2 
   1   chr1_5282736     AAsi    C    T        0      0        2 
   1   chr1_5282736     AKia    C    T        0      0        2 
   1   chr1_5282736     AOna    C    T        0      0        2 
   1   chr1_5282736     ASom    C    T      0.5      1        2 
   1   chr1_5282736     HCab    C    T        0      0        2 
   1   chr1_5282736     HPrz    C    T        0      0        2 
   1   chr1_5282736     ZBoe    C    T        0      0        2 
   1   chr1_5282736     ZGre    C    T        0      0        2 
   1   chr1_5282736     ZHar    C    T        0      0        2 
   1   chr1_5282736   Sample    C    T        0      0        2 
   1   chr1_5283872     AAsi    T    C        0      0        2 
   1   chr1_5283872     AKia    T    C        0      0        2 
   1   chr1_5283872     AOna    T    C        0      0        2 
   1   chr1_5283872     ASom    T    C      0.5      1        2 
   1   chr1_5283872     HCab    T    C        0      0        2 
   1   chr1_5283872     HPrz    T    C        0      0        2 
   1   chr1_5283872     ZBoe    T    C        0      0        2 
   1   chr1_5283872     ZGre    T    C        0      0        2 
   1   chr1_5283872     ZHar    T    C        0      0        2 
   1   chr1_5283872   Sample    T    C        0      0        2 
   1   chr1_5287880     AAsi    C    A        0      0        2 
   1   chr1_5287880     AKia    C    A      0.5      1        2 
   1   chr1_5287880     AOna    C    A      0.5      1        2 
   1   chr1_5287880     ASom    C    A        0      0        2 
   1   chr1_5287880     HCab    C    A        0      0        2 
   1   chr1_5287880     HPrz    C    A        0      0        2 
   1   chr1_5287880     ZBoe    C    A        0      0        2 
   1   chr1_5287880     ZGre    C    A        0      0        2 
   1   chr1_5287880     ZHar    C    A        0      0        2 
   1   chr1_5287880   Sample    C    A        0      0        2 
   1   chr1_5295039     AAsi    A    G        0      0        2 
   1   chr1_5295039     AKia    A    G        0      0        2 
   1   chr1_5295039     AOna    A    G        0      0        2 
   1   chr1_5295039     ASom    A    G      0.5      1        2 
   1   chr1_5295039     HCab    A    G        0      0        2 
   1   chr1_5295039     HPrz    A    G        0      0        2 
   1   chr1_5295039     ZBoe    A    G        0      0        2 
   1   chr1_5295039     ZGre    A    G        0      0        2 
   1   chr1_5295039     ZHar    A    G        0      0        2 
   1   chr1_5295039   Sample    A    G        0      0        2 
   1   chr1_5300335     AAsi    G    T        0      0        2 
   1   chr1_5300335     AKia    G    T        0      0        2 
   1   chr1_5300335     AOna    G    T        0      0        2 
   1   chr1_5300335     ASom    G    T        0      0        2 
   1   chr1_5300335     HCab    G    T        1      2        2 
   1   chr1_5300335     HPrz    G    T        1      2        2 
   1   chr1_5300335     ZBoe    G    T        0      0        2 
   1   chr1_5300335     ZGre    G    T        0      0        2 
   1   chr1_5300335     ZHar    G    T        0      0        2 
   1   chr1_5300335   Sample    G    T        0      0        2 
   1   chr1_5303148     AAsi    C    T        0      0        2 
   1   chr1_5303148     AKia    C    T        0      0        2 
   1   chr1_5303148     AOna    C    T        0      0        2 
   1   chr1_5303148     ASom    C    T        0      0        2 
   1   chr1_5303148     HCab    C    T        1      2        2 
   1   chr1_5303148     HPrz    C    T        1      2        2 
   1   chr1_5303148     ZBoe    C    T        0      0        2 
   1   chr1_5303148     ZGre    C    T        0      0        2 
   1   chr1_5303148     ZHar    C    T        0      0        2 
   1   chr1_5303148   Sample    C    T        0      0        2 
   1   chr1_5308194     AAsi    A    T        0      0        2 
   1   chr1_5308194     AKia    A    T        0      0        2 
   1   chr1_5308194     AOna    A    T        0      0        2 
   1   chr1_5308194     ASom    A    T        0      0        2 
   1   chr1_5308194     HCab    A    T        1      2        2 
   1   chr1_5308194     HPrz    A    T        1      2        2 
   1   chr1_5308194     ZBoe    A    T        0      0        2 
   1   chr1_5308194     ZGre    A    T        0      0        2 
   1   chr1_5308194     ZHar    A    T        0      0        2 
   1   chr1_5308194   Sample    A    T        0      0        2 
   1   chr1_5311726     AAsi    C    T        0      0        2 
   1   chr1_5311726     AKia    C    T        0      0        2 
   1   chr1_5311726     AOna    C    T        0      0        2 
   1   chr1_5311726     ASom    C    T        0      0        2 
   1   chr1_5311726     HCab    C    T        1      2        2 
   1   chr1_5311726     HPrz    C    T        1      2        2 
   1   chr1_5311726     ZBoe    C    T        0      0        2 
   1   chr1_5311726     ZGre    C    T        0      0        2 
   1   chr1_5311726     ZHar    C    T        0      0        2 
   1   chr1_5311726   Sample    C    T        0      0        2 
   1   chr1_5316032     AAsi    T    C        0      0        2 
   1   chr1_5316032     AKia    T    C        0      0        2 
   1   chr1_5316032     AOna    T    C        0      0        2 
   1   chr1_5316032     ASom    T    C        0      0        2 
   1   chr1_5316032     HCab    T    C        0      0        2 
   1   chr1_5316032     HPrz    T    C      0.5      1        2 
   1   chr1_5316032     ZBoe    T    C        0      0        2 
   1   chr1_5316032     ZGre    T    C        0      0        2 
   1   chr1_5316032     ZHar    T    C        0      0        2 
   1   chr1_5316032   Sample    T    C        0      0        2 
   1   chr1_5316876     AAsi    T    A        0      0        2 
   1   chr1_5316876     AKia    T    A        0      0        2 
   1   chr1_5316876     AOna    T    A        0      0        2 
   1   chr1_5316876     ASom    T    A        0      0        2 
   1   chr1_5316876     HCab    T    A        0      0        2 
   1   chr1_5316876     HPrz    T    A        0      0        2 
   1   chr1_5316876     ZBoe    T    A        0      0        2 
   1   chr1_5316876     ZGre    T    A        0      0        2 
   1   chr1_5316876     ZHar    T    A      0.5      1        2 
   1   chr1_5316876   Sample    T    A        0      0        2 
   1   chr1_5317548     AAsi    A    G        0      0        2 
   1   chr1_5317548     AKia    A    G        0      0        2 
   1   chr1_5317548     AOna    A    G        0      0        2 
   1   chr1_5317548     ASom    A    G        0      0        2 
   1   chr1_5317548     HCab    A    G        0      0        2 
   1   chr1_5317548     HPrz    A    G      0.5      1        2 
   1   chr1_5317548     ZBoe    A    G        0      0        2 
   1   chr1_5317548     ZGre    A    G        0      0        2 
   1   chr1_5317548     ZHar    A    G        0      0        2 
   1   chr1_5317548   Sample    A    G        0      0        2 
   1   chr1_5323153     AAsi    T    C        0      0        2 
   1   chr1_5323153     AKia    T    C        0      0        2 
   1   chr1_5323153     AOna    T    C        0      0        2 
   1   chr1_5323153     ASom    T    C        0      0        2 
   1   chr1_5323153     HCab    T    C        0      0        2 
   1   chr1_5323153     HPrz    T    C        0      0        2 
   1   chr1_5323153     ZBoe    T    C        0      0        2 
   1   chr1_5323153     ZGre    T    C        0      0        2 
   1   chr1_5323153     ZHar    T    C      0.5      1        2 
   1   chr1_5323153   Sample    T    C        0      0        2 
   1   chr1_5324583     AAsi    C    G        0      0        2 
   1   chr1_5324583     AKia    C    G        0      0        2 
   1   chr1_5324583     AOna    C    G        0      0        2 
   1   chr1_5324583     ASom    C    G        0      0        2 
   1   chr1_5324583     HCab    C    G        0      0        2 
   1   chr1_5324583     HPrz    C    G        0      0        2 
   1   chr1_5324583     ZBoe    C    G        0      0        2 
   1   chr1_5324583     ZGre    C    G        0      0        2 
   1   chr1_5324583     ZHar    C    G      0.5      1        2 
   1   chr1_5324583   Sample    C    G        0      0        2 
   1   chr1_5327918     AAsi    T    C        1      2        2 
   1   chr1_5327918     AKia    T    C        0      0        2 
   1   chr1_5327918     AOna    T    C        0      0        2 
   1   chr1_5327918     ASom    T    C        1      2        2 
   1   chr1_5327918     HCab    T    C        0      0        2 
   1   chr1_5327918     HPrz    T    C        0      0        2 
   1   chr1_5327918     ZBoe    T    C        0      0        2 
   1   chr1_5327918     ZGre    T    C        0      0        2 
   1   chr1_5327918     ZHar    T    C        0      0        2 
   1   chr1_5327918   Sample    T    C        1      2        2 
   1   chr1_5328491     AAsi    T    C        0      0        2 
   1   chr1_5328491     AKia    T    C        0      0        2 
   1   chr1_5328491     AOna    T    C        0      0        2 
   1   chr1_5328491     ASom    T    C        0      0        2 
   1   chr1_5328491     HCab    T    C        1      2        2 
   1   chr1_5328491     HPrz    T    C        1      2        2 
   1   chr1_5328491     ZBoe    T    C        0      0        2 
   1   chr1_5328491     ZGre    T    C        0      0        2 
   1   chr1_5328491     ZHar    T    C        0      0        2 
   1   chr1_5328491   Sample    T    C        0      0        2 
   1   chr1_5334114     AAsi    T    A        0      0        2 
   1   chr1_5334114     AKia    T    A        0      0        2 
   1   chr1_5334114     AOna    T    A        0      0        2 
   1   chr1_5334114     ASom    T    A        0      0        2 
   1   chr1_5334114     HCab    T    A        0      0        2 
   1   chr1_5334114     HPrz    T    A        0      0        2 
   1   chr1_5334114     ZBoe    T    A        0      0        2 
   1   chr1_5334114     ZGre    T    A        1      2        2 
   1   chr1_5334114     ZHar    T    A        0      0        2 
   1   chr1_5334114   Sample    T    A        0      0        2 
   1   chr1_5339312     AAsi    A    G        0      0        2 
   1   chr1_5339312     AKia    A    G        1      2        2 
   1   chr1_5339312     AOna    A    G        0      0        2 
   1   chr1_5339312     ASom    A    G        0      0        2 
   1   chr1_5339312     HCab    A    G        0      0        2 
   1   chr1_5339312     HPrz    A    G        0      0        2 
   1   chr1_5339312     ZBoe    A    G        0      0        2 
   1   chr1_5339312     ZGre    A    G        0      0        2 
   1   chr1_5339312     ZHar    A    G        0      0        2 
   1   chr1_5339312   Sample    A    G        0      0        2 
   1   chr1_5343642     AAsi    A    G        0      0        2 
   1   chr1_5343642     AKia    A    G        0      0        2 
   1   chr1_5343642     AOna    A    G        0      0        2 
   1   chr1_5343642     ASom    A    G        0      0        2 
   1   chr1_5343642     HCab    A    G        0      0        2 
   1   chr1_5343642     HPrz    A    G      0.5      1        2 
   1   chr1_5343642     ZBoe    A    G        0      0        2 
   1   chr1_5343642     ZGre    A    G        0      0        2 
   1   chr1_5343642     ZHar    A    G        0      0        2 
   1   chr1_5343642   Sample    A    G        0      0        2 
   1   chr1_5344166     AAsi    G    A        0      0        2 
   1   chr1_5344166     AKia    G    A        0      0        2 
   1   chr1_5344166     AOna    G    A        0      0        2 
   1   chr1_5344166     ASom    G    A        0      0        2 
   1   chr1_5344166     HCab    G    A        0      0        2 
   1   chr1_5344166     HPrz    G    A        0      0        2 
   1   chr1_5344166     ZBoe    G    A        1      2        2 
   1   chr1_5344166     ZGre    G    A        0      0        2 
   1   chr1_5344166     ZHar    G    A        0      0        2 
   1   chr1_5344166   Sample    G    A        0      0        2 
   1   chr1_5347221     AAsi    C    T        0      0        2 
   1   chr1_5347221     AKia    C    T        0      0        2 
   1   chr1_5347221     AOna    C    T        0      0        2 
   1   chr1_5347221     ASom    C    T        0      0        2 
   1   chr1_5347221     HCab    C    T        1      2        2 
   1   chr1_5347221     HPrz    C    T        1      2        2 
   1   chr1_5347221     ZBoe    C    T        0      0        2 
   1   chr1_5347221     ZGre    C    T        0      0        2 
   1   chr1_5347221     ZHar    C    T        0      0        2 
   1   chr1_5347221   Sample    C    T        0      0        2 
   1   chr1_5350790     AAsi    T    G        0      0        2 
   1   chr1_5350790     AKia    T    G        0      0        2 
   1   chr1_5350790     AOna    T    G        0      0        2 
   1   chr1_5350790     ASom    T    G        0      0        2 
   1   chr1_5350790     HCab    T    G        1      2        2 
   1   chr1_5350790     HPrz    T    G        1      2        2 
   1   chr1_5350790     ZBoe    T    G        0      0        2 
   1   chr1_5350790     ZGre    T    G        0      0        2 
   1   chr1_5350790     ZHar    T    G        0      0        2 
   1   chr1_5350790   Sample    T    G        0      0        2 
   1   chr1_5354458     AAsi    A    T        0      0        2 
   1   chr1_5354458     AKia    A    T        0      0        2 
   1   chr1_5354458     AOna    A    T        0      0        2 
   1   chr1_5354458     ASom    A    T        0      0        2 
   1   chr1_5354458     HCab    A    T        1      2        2 
   1   chr1_5354458     HPrz    A    T        1      2        2 
   1   chr1_5354458     ZBoe    A    T        0      0        2 
   1   chr1_5354458     ZGre    A    T        0      0        2 
   1   chr1_5354458     ZHar    A    T        0      0        2 
   1   chr1_5354458   Sample    A    T        0      0        2 
   1   chr1_5360158     AAsi    A    G        0      0        2 
   1   chr1_5360158     AKia    A    G        0      0        2 
   1   chr1_5360158     AOna    A    G        0      0        2 
   1   chr1_5360158     ASom    A    G        0      0        2 
   1   chr1_5360158     HCab    A    G        1      2        2 
   1   chr1_5360158     HPrz    A    G        1      2        2 
   1   chr1_5360158     ZBoe    A    G        0      0        2 
   1   chr1_5360158     ZGre    A    G        0      0        2 
   1   chr1_5360158     ZHar    A    G        0      0        2 
   1   chr1_5360158   Sample    A    G        0      0        2 
   1   chr1_5360403     AAsi    C    T        1      2        2 
   1   chr1_5360403     AKia    C    T        0      0        2 
   1   chr1_5360403     AOna    C    T        0      0        2 
   1   chr1_5360403     ASom    C    T        1      2        2 
   1   chr1_5360403     HCab    C    T        1      2        2 
   1   chr1_5360403     HPrz    C    T        1      2        2 
   1   chr1_5360403     ZBoe    C    T        0      0        2 
   1   chr1_5360403     ZGre    C    T        0      0        2 
   1   chr1_5360403     ZHar    C    T        0      0        2 
   1   chr1_5360403   Sample    C    T        1      2        2 
   1   chr1_5374241     AAsi    C    T        0      0        2 
   1   chr1_5374241     AKia    C    T        0      0        2 
   1   chr1_5374241     AOna    C    T        0      0        2 
   1   chr1_5374241     ASom    C    T        0      0        2 
   1   chr1_5374241     HCab    C    T        1      2        2 
   1   chr1_5374241     HPrz    C    T        1      2        2 
   1   chr1_5374241     ZBoe    C    T        0      0        2 
   1   chr1_5374241     ZGre    C    T        0      0        2 
   1   chr1_5374241     ZHar    C    T        0      0        2 
   1   chr1_5374241   Sample    C    T        0      0        2 
   1   chr1_5381239     AAsi    G    C        0      0        2 
   1   chr1_5381239     AKia    G    C        0      0        2 
   1   chr1_5381239     AOna    G    C        0      0        2 
   1   chr1_5381239     ASom    G    C        0      0        2 
   1   chr1_5381239     HCab    G    C        1      2        2 
   1   chr1_5381239     HPrz    G    C        1      2        2 
   1   chr1_5381239     ZBoe    G    C        0      0        2 
   1   chr1_5381239     ZGre    G    C        0      0        2 
   1   chr1_5381239     ZHar    G    C        0      0        2 
   1   chr1_5381239   Sample    G    C        0      0        2 
   1   chr1_5385663     AAsi    G    A        0      0        2 
   1   chr1_5385663     AKia    G    A        0      0        2 
   1   chr1_5385663     AOna    G    A        0      0        2 
   1   chr1_5385663     ASom    G    A        0      0        2 
   1   chr1_5385663     HCab    G    A        1      2        2 
   1   chr1_5385663     HPrz    G    A        1      2        2 
   1   chr1_5385663     ZBoe    G    A        0      0        2 
   1   chr1_5385663     ZGre    G    A        0      0        2 
   1   chr1_5385663     ZHar    G    A        0      0        2 
   1   chr1_5385663   Sample    G    A        0      0        2 
   1   chr1_5387494     AAsi    T    G        0      0        2 
   1   chr1_5387494     AKia    T    G        0      0        2 
   1   chr1_5387494     AOna    T    G        0      0        2 
   1   chr1_5387494     ASom    T    G        0      0        2 
   1   chr1_5387494     HCab    T    G      0.5      1        2 
   1   chr1_5387494     HPrz    T    G      0.5      1        2 
   1   chr1_5387494     ZBoe    T    G        0      0        2 
   1   chr1_5387494     ZGre    T    G        0      0        2 
   1   chr1_5387494     ZHar    T    G        0      0        2 
   1   chr1_5387494   Sample    T    G        0      0        2 
   1   chr1_5390725     AAsi    C    G        0      0        2 
   1   chr1_5390725     AKia    C    G        1      2        2 
   1   chr1_5390725     AOna    C    G        1      2        2 
   1   chr1_5390725     ASom    C    G        0      0        2 
   1   chr1_5390725     HCab    C    G        0      0        2 
   1   chr1_5390725     HPrz    C    G        0      0        2 
   1   chr1_5390725     ZBoe    C    G        0      0        2 
   1   chr1_5390725     ZGre    C    G        0      0        2 
   1   chr1_5390725     ZHar    C    G        0      0        2 
   1   chr1_5390725   Sample    C    G        0      0        2 
   1   chr1_5401347     AAsi    G    A        0      0        2 
   1   chr1_5401347     AKia    G    A        0      0        2 
   1   chr1_5401347     AOna    G    A        0      0        2 
   1   chr1_5401347     ASom    G    A        0      0        2 
   1   chr1_5401347     HCab    G    A        0      0        2 
   1   chr1_5401347     HPrz    G    A        0      0        2 
   1   chr1_5401347     ZBoe    G    A      0.5      1        2 
   1   chr1_5401347     ZGre    G    A        0      0        2 
   1   chr1_5401347     ZHar    G    A        0      0        2 
   1   chr1_5401347   Sample    G    A        0      0        2 
   1   chr1_5406849     AAsi    A    G        0      0        2 
   1   chr1_5406849     AKia    A    G        0      0        2 
   1   chr1_5406849     AOna    A    G        0      0        2 
   1   chr1_5406849     ASom    A    G        0      0        2 
   1   chr1_5406849     HCab    A    G        0      0        2 
   1   chr1_5406849     HPrz    A    G        0      0        2 
   1   chr1_5406849     ZBoe    A    G        0      0        2 
   1   chr1_5406849     ZGre    A    G        0      0        2 
   1   chr1_5406849     ZHar    A    G      0.5      1        2 
   1   chr1_5406849   Sample    A    G        0      0        2 
   1   chr1_5411279     AAsi    T    C        0      0        2 
   1   chr1_5411279     AKia    T    C        0      0        2 
   1   chr1_5411279     AOna    T    C        0      0        2 
   1   chr1_5411279     ASom    T    C        0      0        2 
   1   chr1_5411279     HCab    T    C      0.5      1        2 
   1   chr1_5411279     HPrz    T    C      0.5      1        2 
   1   chr1_5411279     ZBoe    T    C        0      0        2 
   1   chr1_5411279     ZGre    T    C        0      0        2 
   1   chr1_5411279     ZHar    T    C        0      0        2 
   1   chr1_5411279   Sample    T    C        0      0        2 
   1   chr1_5412967     AAsi    T    C        0      0        2 
   1   chr1_5412967     AKia    T    C        0      0        2 
   1   chr1_5412967     AOna    T    C        0      0        2 
   1   chr1_5412967     ASom    T    C        0      0        2 
   1   chr1_5412967     HCab    T    C      0.5      1        2 
   1   chr1_5412967     HPrz    T    C        0      0        2 
   1   chr1_5412967     ZBoe    T    C        0      0        2 
   1   chr1_5412967     ZGre    T    C        0      0        2 
   1   chr1_5412967     ZHar    T    C        0      0        2 
   1   chr1_5412967   Sample    T    C        0      0        2 
   1   chr1_5417545     AAsi    A    G        0      0        2 
   1   chr1_5417545     AKia    A    G        0      0        2 
   1   chr1_5417545     AOna    A    G        0      0        2 
   1   chr1_5417545     ASom    A    G        0      0        2 
   1   chr1_5417545     HCab    A    G      0.5      1        2 
   1   chr1_5417545     HPrz    A    G        0      0        2 
   1   chr1_5417545     ZBoe    A    G        0      0        2 
   1   chr1_5417545     ZGre    A    G      0.5      1        2 
   1   chr1_5417545     ZHar    A    G        0      0        2 
   1   chr1_5417545   Sample    A    G        0      0        2 
   1   chr1_5419399     AAsi    T    C        0      0        2 
   1   chr1_5419399     AKia    T    C        0      0        2 
   1   chr1_5419399     AOna    T    C        0      0        2 
   1   chr1_5419399     ASom    T    C        0      0        2 
   1   chr1_5419399     HCab    T    C        1      2        2 
   1   chr1_5419399     HPrz    T    C        1      2        2 
   1   chr1_5419399     ZBoe    T    C        0      0        2 
   1   chr1_5419399     ZGre    T    C        0      0        2 
   1   chr1_5419399     ZHar    T    C        0      0        2 
   1   chr1_5419399   Sample    T    C        0      0        2 
   1   chr1_5419826     AAsi    C    G        0      0        2 
   1   chr1_5419826     AKia    C    G        0      0        2 
   1   chr1_5419826     AOna    C    G        0      0        2 
   1   chr1_5419826     ASom    C    G        0      0        2 
   1   chr1_5419826     HCab    C    G        1      2        2 
   1   chr1_5419826     HPrz    C    G        1      2        2 
   1   chr1_5419826     ZBoe    C    G        0      0        2 
   1   chr1_5419826     ZGre    C    G        0      0        2 
   1   chr1_5419826     ZHar    C    G        0      0        2 
   1   chr1_5419826   Sample    C    G        0      0        2 
   1   chr1_5423940     AAsi    T    C        0      0        2 
   1   chr1_5423940     AKia    T    C        0      0        2 
   1   chr1_5423940     AOna    T    C        0      0        2 
```
