## Supplementary File 3. Zonkey (Schubert et al. 2017) report for donkey specimen Ancient3. for "No genetic evidence yet for hinnies at Mazongshan (400-160 BCE), northwestern China": incl_ts.frq.strat (part 2 of 323)

```
   1   chr1_5423940     ASom    T    C        0      0        2 
   1   chr1_5423940     HCab    T    C        1      2        2 
   1   chr1_5423940     HPrz    T    C        1      2        2 
   1   chr1_5423940     ZBoe    T    C        0      0        2 
   1   chr1_5423940     ZGre    T    C        0      0        2 
   1   chr1_5423940     ZHar    T    C        0      0        2 
   1   chr1_5423940   Sample    T    C        0      0        2 
   1   chr1_5425115     AAsi    A    G        0      0        2 
   1   chr1_5425115     AKia    A    G      0.5      1        2 
   1   chr1_5425115     AOna    A    G        0      0        2 
   1   chr1_5425115     ASom    A    G        0      0        2 
   1   chr1_5425115     HCab    A    G        0      0        2 
   1   chr1_5425115     HPrz    A    G        0      0        2 
   1   chr1_5425115     ZBoe    A    G        0      0        2 
   1   chr1_5425115     ZGre    A    G        0      0        2 
   1   chr1_5425115     ZHar    A    G        0      0        2 
   1   chr1_5425115   Sample    A    G        0      0        2 
   1   chr1_5433513     AAsi    C    A        1      2        2 
   1   chr1_5433513     AKia    C    A        0      0        2 
   1   chr1_5433513     AOna    C    A        0      0        2 
   1   chr1_5433513     ASom    C    A        1      2        2 
   1   chr1_5433513     HCab    C    A        0      0        2 
   1   chr1_5433513     HPrz    C    A        0      0        2 
   1   chr1_5433513     ZBoe    C    A        0      0        2 
   1   chr1_5433513     ZGre    C    A        0      0        2 
   1   chr1_5433513     ZHar    C    A        0      0        2 
   1   chr1_5433513   Sample    C    A        1      2        2 
   1   chr1_5434564     AAsi    G    T        0      0        2 
   1   chr1_5434564     AKia    G    T        0      0        2 
   1   chr1_5434564     AOna    G    T        0      0        2 
   1   chr1_5434564     ASom    G    T      0.5      1        2 
   1   chr1_5434564     HCab    G    T        0      0        2 
   1   chr1_5434564     HPrz    G    T        0      0        2 
   1   chr1_5434564     ZBoe    G    T        0      0        2 
   1   chr1_5434564     ZGre    G    T        0      0        2 
   1   chr1_5434564     ZHar    G    T        0      0        2 
   1   chr1_5434564   Sample    G    T        0      0        2 
   1   chr1_5444427     AAsi    G    A        0      0        2 
   1   chr1_5444427     AKia    G    A        0      0        2 
   1   chr1_5444427     AOna    G    A        0      0        2 
   1   chr1_5444427     ASom    G    A        0      0        2 
   1   chr1_5444427     HCab    G    A        1      2        2 
   1   chr1_5444427     HPrz    G    A        1      2        2 
   1   chr1_5444427     ZBoe    G    A        0      0        2 
   1   chr1_5444427     ZGre    G    A        0      0        2 
   1   chr1_5444427     ZHar    G    A        0      0        2 
   1   chr1_5444427   Sample    G    A        0      0        2 
   1   chr1_5444877     AAsi    T    C        0      0        2 
   1   chr1_5444877     AKia    T    C        0      0        2 
   1   chr1_5444877     AOna    T    C        0      0        2 
   1   chr1_5444877     ASom    T    C        0      0        2 
   1   chr1_5444877     HCab    T    C        0      0        2 
   1   chr1_5444877     HPrz    T    C        0      0        2 
   1   chr1_5444877     ZBoe    T    C        0      0        2 
   1   chr1_5444877     ZGre    T    C      0.5      1        2 
   1   chr1_5444877     ZHar    T    C        0      0        2 
   1   chr1_5444877   Sample    T    C        0      0        2 
   1   chr1_5448628     AAsi    T    C        0      0        2 
   1   chr1_5448628     AKia    T    C        0      0        2 
   1   chr1_5448628     AOna    T    C        0      0        2 
   1   chr1_5448628     ASom    T    C        0      0        2 
   1   chr1_5448628     HCab    T    C        1      2        2 
   1   chr1_5448628     HPrz    T    C        1      2        2 
   1   chr1_5448628     ZBoe    T    C        0      0        2 
   1   chr1_5448628     ZGre    T    C        0      0        2 
   1   chr1_5448628     ZHar    T    C        0      0        2 
   1   chr1_5448628   Sample    T    C        0      0        2 
   1   chr1_5451680     AAsi    C    G        0      0        2 
   1   chr1_5451680     AKia    C    G        0      0        2 
   1   chr1_5451680     AOna    C    G        0      0        2 
   1   chr1_5451680     ASom    C    G        0      0        2 
   1   chr1_5451680     HCab    C    G        0      0        2 
   1   chr1_5451680     HPrz    C    G        0      0        2 
   1   chr1_5451680     ZBoe    C    G        0      0        2 
   1   chr1_5451680     ZGre    C    G        0      0        2 
   1   chr1_5451680     ZHar    C    G        1      2        2 
   1   chr1_5451680   Sample    C    G        0      0        2 
   1   chr1_5452216     AAsi    T    C        0      0        2 
   1   chr1_5452216     AKia    T    C        0      0        2 
   1   chr1_5452216     AOna    T    C        0      0        2 
   1   chr1_5452216     ASom    T    C        0      0        2 
   1   chr1_5452216     HCab    T    C        1      2        2 
   1   chr1_5452216     HPrz    T    C        1      2        2 
   1   chr1_5452216     ZBoe    T    C        0      0        2 
   1   chr1_5452216     ZGre    T    C        0      0        2 
   1   chr1_5452216     ZHar    T    C        0      0        2 
   1   chr1_5452216   Sample    T    C        0      0        2 
   1   chr1_5456199     AAsi    G    C        0      0        2 
   1   chr1_5456199     AKia    G    C        0      0        2 
   1   chr1_5456199     AOna    G    C        0      0        2 
   1   chr1_5456199     ASom    G    C        0      0        2 
   1   chr1_5456199     HCab    G    C        0      0        2 
   1   chr1_5456199     HPrz    G    C        0      0        2 
   1   chr1_5456199     ZBoe    G    C      0.5      1        2 
   1   chr1_5456199     ZGre    G    C        0      0        2 
   1   chr1_5456199     ZHar    G    C        0      0        2 
   1   chr1_5456199   Sample    G    C        0      0        2 
   1   chr1_5458457     AAsi    T    C        0      0        2 
   1   chr1_5458457     AKia    T    C        1      2        2 
   1   chr1_5458457     AOna    T    C        0      0        2 
   1   chr1_5458457     ASom    T    C        0      0        2 
   1   chr1_5458457     HCab    T    C        0      0        2 
   1   chr1_5458457     HPrz    T    C        0      0        2 
   1   chr1_5458457     ZBoe    T    C        0      0        2 
   1   chr1_5458457     ZGre    T    C        0      0        2 
   1   chr1_5458457     ZHar    T    C        0      0        2 
   1   chr1_5458457   Sample    T    C        0      0        2 
   1   chr1_5460525     AAsi    C    T        0      0        2 
   1   chr1_5460525     AKia    C    T        0      0        2 
   1   chr1_5460525     AOna    C    T      0.5      1        2 
   1   chr1_5460525     ASom    C    T        0      0        2 
   1   chr1_5460525     HCab    C    T        0      0        2 
   1   chr1_5460525     HPrz    C    T        0      0        2 
   1   chr1_5460525     ZBoe    C    T        0      0        2 
   1   chr1_5460525     ZGre    C    T        0      0        2 
   1   chr1_5460525     ZHar    C    T        0      0        2 
   1   chr1_5460525   Sample    C    T        0      0        2 
   1   chr1_5461916     AAsi    G    T        0      0        2 
   1   chr1_5461916     AKia    G    T        0      0        2 
   1   chr1_5461916     AOna    G    T        0      0        2 
   1   chr1_5461916     ASom    G    T        0      0        2 
   1   chr1_5461916     HCab    G    T        0      0        2 
   1   chr1_5461916     HPrz    G    T        0      0        2 
   1   chr1_5461916     ZBoe    G    T        0      0        2 
   1   chr1_5461916     ZGre    G    T        0      0        2 
   1   chr1_5461916     ZHar    G    T      0.5      1        2 
   1   chr1_5461916   Sample    G    T        0      0        2 
   1   chr1_5467460     AAsi    C    T        0      0        2 
   1   chr1_5467460     AKia    C    T        0      0        2 
   1   chr1_5467460     AOna    C    T        0      0        2 
   1   chr1_5467460     ASom    C    T        0      0        2 
   1   chr1_5467460     HCab    C    T        1      2        2 
   1   chr1_5467460     HPrz    C    T        1      2        2 
   1   chr1_5467460     ZBoe    C    T        0      0        2 
   1   chr1_5467460     ZGre    C    T        0      0        2 
   1   chr1_5467460     ZHar    C    T        0      0        2 
   1   chr1_5467460   Sample    C    T        0      0        2 
   1   chr1_5471705     AAsi    T    C        0      0        2 
   1   chr1_5471705     AKia    T    C        1      2        2 
   1   chr1_5471705     AOna    T    C        0      0        2 
   1   chr1_5471705     ASom    T    C        0      0        2 
   1   chr1_5471705     HCab    T    C        0      0        2 
   1   chr1_5471705     HPrz    T    C        0      0        2 
   1   chr1_5471705     ZBoe    T    C        0      0        2 
   1   chr1_5471705     ZGre    T    C        0      0        2 
   1   chr1_5471705     ZHar    T    C        0      0        2 
   1   chr1_5471705   Sample    T    C        0      0        2 
   1   chr1_5477978     AAsi    T    C        0      0        2 
   1   chr1_5477978     AKia    T    C        0      0        2 
   1   chr1_5477978     AOna    T    C      0.5      1        2 
   1   chr1_5477978     ASom    T    C        0      0        2 
   1   chr1_5477978     HCab    T    C        0      0        2 
   1   chr1_5477978     HPrz    T    C        0      0        2 
   1   chr1_5477978     ZBoe    T    C        0      0        2 
   1   chr1_5477978     ZGre    T    C        0      0        2 
   1   chr1_5477978     ZHar    T    C        0      0        2 
   1   chr1_5477978   Sample    T    C        0      0        2 
   1   chr1_5479664     AAsi    G    A        0      0        2 
   1   chr1_5479664     AKia    G    A        0      0        2 
   1   chr1_5479664     AOna    G    A        0      0        2 
   1   chr1_5479664     ASom    G    A        0      0        2 
   1   chr1_5479664     HCab    G    A        0      0        2 
   1   chr1_5479664     HPrz    G    A        0      0        2 
   1   chr1_5479664     ZBoe    G    A        1      2        2 
   1   chr1_5479664     ZGre    G    A        1      2        2 
   1   chr1_5479664     ZHar    G    A        1      2        2 
   1   chr1_5479664   Sample    G    A        0      0        2 
   1   chr1_5481928     AAsi    G    A        0      0        2 
   1   chr1_5481928     AKia    G    A        0      0        2 
   1   chr1_5481928     AOna    G    A        0      0        2 
   1   chr1_5481928     ASom    G    A        0      0        2 
   1   chr1_5481928     HCab    G    A        1      2        2 
   1   chr1_5481928     HPrz    G    A        1      2        2 
   1   chr1_5481928     ZBoe    G    A        0      0        2 
   1   chr1_5481928     ZGre    G    A        0      0        2 
   1   chr1_5481928     ZHar    G    A        0      0        2 
   1   chr1_5481928   Sample    G    A        0      0        2 
   1   chr1_5488018     AAsi    C    A        0      0        2 
   1   chr1_5488018     AKia    C    A        1      2        2 
   1   chr1_5488018     AOna    C    A        1      2        2 
   1   chr1_5488018     ASom    C    A        0      0        2 
   1   chr1_5488018     HCab    C    A        1      2        2 
   1   chr1_5488018     HPrz    C    A        1      2        2 
   1   chr1_5488018     ZBoe    C    A        0      0        2 
   1   chr1_5488018     ZGre    C    A        0      0        2 
   1   chr1_5488018     ZHar    C    A        0      0        2 
   1   chr1_5488018   Sample    C    A        0      0        2 
   1   chr1_5488671     AAsi    C    A        0      0        2 
   1   chr1_5488671     AKia    C    A        0      0        2 
   1   chr1_5488671     AOna    C    A        0      0        2 
   1   chr1_5488671     ASom    C    A        0      0        2 
   1   chr1_5488671     HCab    C    A        1      2        2 
   1   chr1_5488671     HPrz    C    A        1      2        2 
   1   chr1_5488671     ZBoe    C    A        0      0        2 
   1   chr1_5488671     ZGre    C    A        0      0        2 
   1   chr1_5488671     ZHar    C    A        0      0        2 
   1   chr1_5488671   Sample    C    A        0      0        2 
   1   chr1_5489443     AAsi    G    A        0      0        2 
   1   chr1_5489443     AKia    G    A        0      0        2 
   1   chr1_5489443     AOna    G    A        0      0        2 
   1   chr1_5489443     ASom    G    A        0      0        2 
   1   chr1_5489443     HCab    G    A        0      0        2 
   1   chr1_5489443     HPrz    G    A        0      0        2 
   1   chr1_5489443     ZBoe    G    A        0      0        2 
   1   chr1_5489443     ZGre    G    A        1      2        2 
   1   chr1_5489443     ZHar    G    A        0      0        2 
   1   chr1_5489443   Sample    G    A        0      0        2 
   1   chr1_5490358     AAsi    G    A        0      0        2 
   1   chr1_5490358     AKia    G    A        0      0        2 
   1   chr1_5490358     AOna    G    A        0      0        2 
   1   chr1_5490358     ASom    G    A        0      0        2 
   1   chr1_5490358     HCab    G    A        0      0        2 
   1   chr1_5490358     HPrz    G    A        0      0        2 
   1   chr1_5490358     ZBoe    G    A        1      2        2 
   1   chr1_5490358     ZGre    G    A        0      0        2 
   1   chr1_5490358     ZHar    G    A        0      0        2 
   1   chr1_5490358   Sample    G    A        0      0        2 
   1   chr1_5491439     AAsi    A    G        0      0        2 
   1   chr1_5491439     AKia    A    G        1      2        2 
   1   chr1_5491439     AOna    A    G        0      0        2 
   1   chr1_5491439     ASom    A    G        0      0        2 
   1   chr1_5491439     HCab    A    G        0      0        2 
   1   chr1_5491439     HPrz    A    G        0      0        2 
   1   chr1_5491439     ZBoe    A    G        0      0        2 
   1   chr1_5491439     ZGre    A    G        0      0        2 
   1   chr1_5491439     ZHar    A    G        0      0        2 
   1   chr1_5491439   Sample    A    G        0      0        2 
   1   chr1_5495040     AAsi    T    C        1      2        2 
   1   chr1_5495040     AKia    T    C        0      0        2 
   1   chr1_5495040     AOna    T    C        0      0        2 
   1   chr1_5495040     ASom    T    C        1      2        2 
   1   chr1_5495040     HCab    T    C        0      0        2 
   1   chr1_5495040     HPrz    T    C        0      0        2 
   1   chr1_5495040     ZBoe    T    C        0      0        2 
   1   chr1_5495040     ZGre    T    C        0      0        2 
   1   chr1_5495040     ZHar    T    C        0      0        2 
   1   chr1_5495040   Sample    T    C        1      2        2 
   1   chr1_5496564     AAsi    A    G        0      0        2 
   1   chr1_5496564     AKia    A    G        0      0        2 
   1   chr1_5496564     AOna    A    G        0      0        2 
   1   chr1_5496564     ASom    A    G        0      0        2 
   1   chr1_5496564     HCab    A    G        0      0        2 
   1   chr1_5496564     HPrz    A    G        0      0        2 
   1   chr1_5496564     ZBoe    A    G        0      0        2 
   1   chr1_5496564     ZGre    A    G        1      2        2 
   1   chr1_5496564     ZHar    A    G        0      0        2 
   1   chr1_5496564   Sample    A    G        0      0        2 
   1   chr1_5504485     AAsi    T    C        0      0        2 
   1   chr1_5504485     AKia    T    C        1      2        2 
   1   chr1_5504485     AOna    T    C        1      2        2 
   1   chr1_5504485     ASom    T    C        0      0        2 
   1   chr1_5504485     HCab    T    C        0      0        2 
   1   chr1_5504485     HPrz    T    C        0      0        2 
   1   chr1_5504485     ZBoe    T    C        0      0        2 
   1   chr1_5504485     ZGre    T    C        0      0        2 
   1   chr1_5504485     ZHar    T    C        0      0        2 
   1   chr1_5504485   Sample    T    C        0      0        2 
   1   chr1_5512202     AAsi    C    T        0      0        2 
   1   chr1_5512202     AKia    C    T        0      0        2 
   1   chr1_5512202     AOna    C    T        0      0        2 
   1   chr1_5512202     ASom    C    T        0      0        2 
   1   chr1_5512202     HCab    C    T        0      0        2 
   1   chr1_5512202     HPrz    C    T        0      0        2 
   1   chr1_5512202     ZBoe    C    T      0.5      1        2 
   1   chr1_5512202     ZGre    C    T        0      0        2 
   1   chr1_5512202     ZHar    C    T        0      0        2 
   1   chr1_5512202   Sample    C    T        0      0        2 
   1   chr1_5512253     AAsi    T    C        0      0        2 
   1   chr1_5512253     AKia    T    C        0      0        2 
   1   chr1_5512253     AOna    T    C      0.5      1        2 
   1   chr1_5512253     ASom    T    C        0      0        2 
   1   chr1_5512253     HCab    T    C        0      0        2 
   1   chr1_5512253     HPrz    T    C        0      0        2 
   1   chr1_5512253     ZBoe    T    C        0      0        2 
   1   chr1_5512253     ZGre    T    C        0      0        2 
   1   chr1_5512253     ZHar    T    C        0      0        2 
   1   chr1_5512253   Sample    T    C        0      0        2 
   1   chr1_5512668     AAsi    A    G        0      0        2 
   1   chr1_5512668     AKia    A    G        0      0        2 
   1   chr1_5512668     AOna    A    G      0.5      1        2 
   1   chr1_5512668     ASom    A    G        0      0        2 
   1   chr1_5512668     HCab    A    G        0      0        2 
   1   chr1_5512668     HPrz    A    G        0      0        2 
   1   chr1_5512668     ZBoe    A    G        0      0        2 
   1   chr1_5512668     ZGre    A    G        0      0        2 
   1   chr1_5512668     ZHar    A    G        0      0        2 
   1   chr1_5512668   Sample    A    G        0      0        2 
   1   chr1_5513750     AAsi    A    T        0      0        2 
   1   chr1_5513750     AKia    A    T        0      0        2 
   1   chr1_5513750     AOna    A    T        0      0        2 
   1   chr1_5513750     ASom    A    T        0      0        2 
   1   chr1_5513750     HCab    A    T        1      2        2 
   1   chr1_5513750     HPrz    A    T        1      2        2 
   1   chr1_5513750     ZBoe    A    T        0      0        2 
   1   chr1_5513750     ZGre    A    T        0      0        2 
   1   chr1_5513750     ZHar    A    T        0      0        2 
   1   chr1_5513750   Sample    A    T        0      0        2 
   1   chr1_5524463     AAsi    A    C        0      0        2 
   1   chr1_5524463     AKia    A    C        0      0        2 
   1   chr1_5524463     AOna    A    C        0      0        2 
   1   chr1_5524463     ASom    A    C        0      0        2 
   1   chr1_5524463     HCab    A    C        1      2        2 
   1   chr1_5524463     HPrz    A    C        1      2        2 
   1   chr1_5524463     ZBoe    A    C        0      0        2 
   1   chr1_5524463     ZGre    A    C        0      0        2 
   1   chr1_5524463     ZHar    A    C        0      0        2 
   1   chr1_5524463   Sample    A    C        0      0        2 
   1   chr1_5525061     AAsi    A    G        0      0        2 
   1   chr1_5525061     AKia    A    G        0      0        2 
   1   chr1_5525061     AOna    A    G        0      0        2 
   1   chr1_5525061     ASom    A    G        0      0        2 
   1   chr1_5525061     HCab    A    G        1      2        2 
   1   chr1_5525061     HPrz    A    G        1      2        2 
   1   chr1_5525061     ZBoe    A    G        0      0        2 
   1   chr1_5525061     ZGre    A    G        0      0        2 
   1   chr1_5525061     ZHar    A    G        0      0        2 
   1   chr1_5525061   Sample    A    G        0      0        2 
   1   chr1_5526078     AAsi    A    G        0      0        2 
   1   chr1_5526078     AKia    A    G        0      0        2 
   1   chr1_5526078     AOna    A    G        0      0        2 
   1   chr1_5526078     ASom    A    G        0      0        2 
   1   chr1_5526078     HCab    A    G        0      0        2 
   1   chr1_5526078     HPrz    A    G        0      0        2 
   1   chr1_5526078     ZBoe    A    G        1      2        2 
   1   chr1_5526078     ZGre    A    G        1      2        2 
   1   chr1_5526078     ZHar    A    G        1      2        2 
   1   chr1_5526078   Sample    A    G        0      0        2 
   1   chr1_5527052     AAsi    T    C        0      0        2 
   1   chr1_5527052     AKia    T    C        1      2        2 
   1   chr1_5527052     AOna    T    C        1      2        2 
   1   chr1_5527052     ASom    T    C        0      0        2 
   1   chr1_5527052     HCab    T    C        0      0        2 
   1   chr1_5527052     HPrz    T    C        0      0        2 
   1   chr1_5527052     ZBoe    T    C        0      0        2 
   1   chr1_5527052     ZGre    T    C        0      0        2 
   1   chr1_5527052     ZHar    T    C        0      0        2 
   1   chr1_5527052   Sample    T    C        0      0        2 
   1   chr1_5529029     AAsi    A    G        0      0        2 
   1   chr1_5529029     AKia    A    G        0      0        2 
   1   chr1_5529029     AOna    A    G      0.5      1        2 
   1   chr1_5529029     ASom    A    G        0      0        2 
   1   chr1_5529029     HCab    A    G        0      0        2 
   1   chr1_5529029     HPrz    A    G        0      0        2 
   1   chr1_5529029     ZBoe    A    G        0      0        2 
   1   chr1_5529029     ZGre    A    G        0      0        2 
   1   chr1_5529029     ZHar    A    G        0      0        2 
   1   chr1_5529029   Sample    A    G        0      0        2 
   1   chr1_5530297     AAsi    T    C        0      0        2 
   1   chr1_5530297     AKia    T    C        0      0        2 
   1   chr1_5530297     AOna    T    C        0      0        2 
   1   chr1_5530297     ASom    T    C        0      0        2 
   1   chr1_5530297     HCab    T    C        1      2        2 
   1   chr1_5530297     HPrz    T    C        1      2        2 
   1   chr1_5530297     ZBoe    T    C        0      0        2 
   1   chr1_5530297     ZGre    T    C        0      0        2 
   1   chr1_5530297     ZHar    T    C        0      0        2 
   1   chr1_5530297   Sample    T    C        0      0        2 
   1   chr1_5534600     AAsi    T    C        0      0        2 
   1   chr1_5534600     AKia    T    C        0      0        2 
   1   chr1_5534600     AOna    T    C        0      0        2 
   1   chr1_5534600     ASom    T    C        0      0        2 
   1   chr1_5534600     HCab    T    C        1      2        2 
   1   chr1_5534600     HPrz    T    C        1      2        2 
   1   chr1_5534600     ZBoe    T    C        0      0        2 
   1   chr1_5534600     ZGre    T    C        0      0        2 
   1   chr1_5534600     ZHar    T    C        0      0        2 
   1   chr1_5534600   Sample    T    C        0      0        2 
   1   chr1_5536429     AAsi    A    G        0      0        2 
   1   chr1_5536429     AKia    A    G        0      0        2 
   1   chr1_5536429     AOna    A    G        0      0        2 
   1   chr1_5536429     ASom    A    G        1      2        2 
   1   chr1_5536429     HCab    A    G        0      0        2 
   1   chr1_5536429     HPrz    A    G        0      0        2 
   1   chr1_5536429     ZBoe    A    G        0      0        2 
   1   chr1_5536429     ZGre    A    G        0      0        2 
   1   chr1_5536429     ZHar    A    G        0      0        2 
   1   chr1_5536429   Sample    A    G        0      0        2 
   1   chr1_5537395     AAsi    T    C        0      0        2 
   1   chr1_5537395     AKia    T    C        0      0        2 
   1   chr1_5537395     AOna    T    C        0      0        2 
   1   chr1_5537395     ASom    T    C        0      0        2 
   1   chr1_5537395     HCab    T    C      0.5      1        2 
   1   chr1_5537395     HPrz    T    C        0      0        2 
   1   chr1_5537395     ZBoe    T    C        0      0        2 
   1   chr1_5537395     ZGre    T    C        0      0        2 
   1   chr1_5537395     ZHar    T    C        0      0        2 
   1   chr1_5537395   Sample    T    C        0      0        2 
   1   chr1_5537690     AAsi    T    C        0      0        2 
   1   chr1_5537690     AKia    T    C        0      0        2 
   1   chr1_5537690     AOna    T    C        0      0        2 
   1   chr1_5537690     ASom    T    C        0      0        2 
   1   chr1_5537690     HCab    T    C        0      0        2 
   1   chr1_5537690     HPrz    T    C        0      0        2 
   1   chr1_5537690     ZBoe    T    C        0      0        2 
   1   chr1_5537690     ZGre    T    C        0      0        2 
   1   chr1_5537690     ZHar    T    C      0.5      1        2 
   1   chr1_5537690   Sample    T    C        0      0        2 
   1   chr1_5545462     AAsi    G    A        0      0        2 
   1   chr1_5545462     AKia    G    A        0      0        2 
   1   chr1_5545462     AOna    G    A        0      0        2 
   1   chr1_5545462     ASom    G    A        0      0        2 
   1   chr1_5545462     HCab    G    A        0      0        2 
   1   chr1_5545462     HPrz    G    A        0      0        2 
   1   chr1_5545462     ZBoe    G    A      0.5      1        2 
   1   chr1_5545462     ZGre    G    A        0      0        2 
   1   chr1_5545462     ZHar    G    A        0      0        2 
   1   chr1_5545462   Sample    G    A        0      0        2 
   1   chr1_5547744     AAsi    G    A        0      0        2 
   1   chr1_5547744     AKia    G    A        0      0        2 
   1   chr1_5547744     AOna    G    A        0      0        2 
   1   chr1_5547744     ASom    G    A        0      0        2 
   1   chr1_5547744     HCab    G    A        0      0        2 
   1   chr1_5547744     HPrz    G    A        0      0        2 
   1   chr1_5547744     ZBoe    G    A        1      2        2 
   1   chr1_5547744     ZGre    G    A        0      0        2 
   1   chr1_5547744     ZHar    G    A        0      0        2 
   1   chr1_5547744   Sample    G    A        0      0        2 
   1   chr1_5551339     AAsi    A    C        0      0        2 
   1   chr1_5551339     AKia    A    C        0      0        2 
   1   chr1_5551339     AOna    A    C        0      0        2 
   1   chr1_5551339     ASom    A    C        0      0        2 
   1   chr1_5551339     HCab    A    C        0      0        2 
   1   chr1_5551339     HPrz    A    C        1      2        2 
   1   chr1_5551339     ZBoe    A    C        0      0        2 
   1   chr1_5551339     ZGre    A    C        0      0        2 
   1   chr1_5551339     ZHar    A    C        0      0        2 
   1   chr1_5551339   Sample    A    C        0      0        2 
   1   chr1_5558356     AAsi    C    G        0      0        2 
   1   chr1_5558356     AKia    C    G        0      0        2 
   1   chr1_5558356     AOna    C    G        0      0        2 
   1   chr1_5558356     ASom    C    G        0      0        2 
   1   chr1_5558356     HCab    C    G        1      2        2 
   1   chr1_5558356     HPrz    C    G        1      2        2 
   1   chr1_5558356     ZBoe    C    G        0      0        2 
   1   chr1_5558356     ZGre    C    G        0      0        2 
   1   chr1_5558356     ZHar    C    G        0      0        2 
   1   chr1_5558356   Sample    C    G        0      0        2 
   1   chr1_5571148     AAsi    A    T        1      2        2 
   1   chr1_5571148     AKia    A    T        0      0        2 
   1   chr1_5571148     AOna    A    T        0      0        2 
   1   chr1_5571148     ASom    A    T        1      2        2 
   1   chr1_5571148     HCab    A    T        0      0        2 
   1   chr1_5571148     HPrz    A    T        0      0        2 
   1   chr1_5571148     ZBoe    A    T        0      0        2 
   1   chr1_5571148     ZGre    A    T        0      0        2 
   1   chr1_5571148     ZHar    A    T        0      0        2 
   1   chr1_5571148   Sample    A    T        1      2        2 
   1   chr1_5573049     AAsi    T    C        0      0        2 
   1   chr1_5573049     AKia    T    C        0      0        2 
   1   chr1_5573049     AOna    T    C        0      0        2 
   1   chr1_5573049     ASom    T    C        0      0        2 
   1   chr1_5573049     HCab    T    C        0      0        2 
   1   chr1_5573049     HPrz    T    C        0      0        2 
   1   chr1_5573049     ZBoe    T    C        0      0        2 
   1   chr1_5573049     ZGre    T    C        0      0        2 
   1   chr1_5573049     ZHar    T    C      0.5      1        2 
   1   chr1_5573049   Sample    T    C        0      0        2 
   1   chr1_5574565     AAsi    A    C        0      0        2 
   1   chr1_5574565     AKia    A    C        0      0        2 
   1   chr1_5574565     AOna    A    C        1      2        2 
   1   chr1_5574565     ASom    A    C        0      0        2 
   1   chr1_5574565     HCab    A    C        0      0        2 
   1   chr1_5574565     HPrz    A    C        0      0        2 
   1   chr1_5574565     ZBoe    A    C        0      0        2 
   1   chr1_5574565     ZGre    A    C        0      0        2 
   1   chr1_5574565     ZHar    A    C        0      0        2 
   1   chr1_5574565   Sample    A    C        0      0        2 
   1   chr1_5575233     AAsi    G    A        0      0        2 
   1   chr1_5575233     AKia    G    A        0      0        2 
   1   chr1_5575233     AOna    G    A        0      0        2 
   1   chr1_5575233     ASom    G    A        0      0        2 
   1   chr1_5575233     HCab    G    A        0      0        2 
   1   chr1_5575233     HPrz    G    A        0      0        2 
   1   chr1_5575233     ZBoe    G    A        0      0        2 
   1   chr1_5575233     ZGre    G    A        0      0        2 
   1   chr1_5575233     ZHar    G    A      0.5      1        2 
   1   chr1_5575233   Sample    G    A        0      0        2 
   1   chr1_5579921     AAsi    A    G        0      0        2 
   1   chr1_5579921     AKia    A    G        1      2        2 
   1   chr1_5579921     AOna    A    G        0      0        2 
   1   chr1_5579921     ASom    A    G        0      0        2 
   1   chr1_5579921     HCab    A    G        0      0        2 
   1   chr1_5579921     HPrz    A    G        0      0        2 
   1   chr1_5579921     ZBoe    A    G        0      0        2 
   1   chr1_5579921     ZGre    A    G        0      0        2 
   1   chr1_5579921     ZHar    A    G        0      0        2 
   1   chr1_5579921   Sample    A    G        0      0        2 
   1   chr1_5581774     AAsi    C    T        0      0        2 
   1   chr1_5581774     AKia    C    T        0      0        2 
   1   chr1_5581774     AOna    C    T        0      0        2 
   1   chr1_5581774     ASom    C    T        0      0        2 
   1   chr1_5581774     HCab    C    T        1      2        2 
   1   chr1_5581774     HPrz    C    T        0      0        2 
   1   chr1_5581774     ZBoe    C    T        0      0        2 
   1   chr1_5581774     ZGre    C    T        0      0        2 
   1   chr1_5581774     ZHar    C    T        0      0        2 
   1   chr1_5581774   Sample    C    T        0      0        2 
   1   chr1_5583598     AAsi    A    G        0      0        2 
   1   chr1_5583598     AKia    A    G        0      0        2 
   1   chr1_5583598     AOna    A    G      0.5      1        2 
   1   chr1_5583598     ASom    A    G        0      0        2 
   1   chr1_5583598     HCab    A    G        0      0        2 
   1   chr1_5583598     HPrz    A    G        0      0        2 
   1   chr1_5583598     ZBoe    A    G        0      0        2 
   1   chr1_5583598     ZGre    A    G        0      0        2 
   1   chr1_5583598     ZHar    A    G        0      0        2 
   1   chr1_5583598   Sample    A    G        0      0        2 
   1   chr1_5588978     AAsi    C    T        0      0        2 
   1   chr1_5588978     AKia    C    T        0      0        2 
   1   chr1_5588978     AOna    C    T        0      0        2 
   1   chr1_5588978     ASom    C    T        0      0        2 
   1   chr1_5588978     HCab    C    T        1      2        2 
   1   chr1_5588978     HPrz    C    T        1      2        2 
   1   chr1_5588978     ZBoe    C    T        0      0        2 
   1   chr1_5588978     ZGre    C    T        0      0        2 
   1   chr1_5588978     ZHar    C    T        0      0        2 
   1   chr1_5588978   Sample    C    T        0      0        2 
   1   chr1_5590828     AAsi    G    T        0      0        2 
   1   chr1_5590828     AKia    G    T        1      2        2 
   1   chr1_5590828     AOna    G    T        1      2        2 
   1   chr1_5590828     ASom    G    T        0      0        2 
   1   chr1_5590828     HCab    G    T        0      0        2 
   1   chr1_5590828     HPrz    G    T        0      0        2 
   1   chr1_5590828     ZBoe    G    T        0      0        2 
   1   chr1_5590828     ZGre    G    T        0      0        2 
   1   chr1_5590828     ZHar    G    T        0      0        2 
   1   chr1_5590828   Sample    G    T        0      0        2 
   1   chr1_5592272     AAsi    A    G        0      0        2 
   1   chr1_5592272     AKia    A    G        0      0        2 
   1   chr1_5592272     AOna    A    G        0      0        2 
   1   chr1_5592272     ASom    A    G      0.5      1        2 
   1   chr1_5592272     HCab    A    G        0      0        2 
   1   chr1_5592272     HPrz    A    G        0      0        2 
   1   chr1_5592272     ZBoe    A    G        0      0        2 
   1   chr1_5592272     ZGre    A    G        0      0        2 
   1   chr1_5592272     ZHar    A    G        1      2        2 
   1   chr1_5592272   Sample    A    G        1      2        2 
   1   chr1_5599142     AAsi    A    G        0      0        2 
   1   chr1_5599142     AKia    A    G        0      0        2 
   1   chr1_5599142     AOna    A    G        0      0        2 
   1   chr1_5599142     ASom    A    G        0      0        2 
   1   chr1_5599142     HCab    A    G        0      0        2 
   1   chr1_5599142     HPrz    A    G        0      0        2 
   1   chr1_5599142     ZBoe    A    G        0      0        2 
   1   chr1_5599142     ZGre    A    G        1      2        2 
   1   chr1_5599142     ZHar    A    G        0      0        2 
   1   chr1_5599142   Sample    A    G        0      0        2 
   1   chr1_5600451     AAsi    G    A        0      0        2 
   1   chr1_5600451     AKia    G    A        0      0        2 
   1   chr1_5600451     AOna    G    A      0.5      1        2 
   1   chr1_5600451     ASom    G    A        0      0        2 
   1   chr1_5600451     HCab    G    A        0      0        2 
   1   chr1_5600451     HPrz    G    A        0      0        2 
   1   chr1_5600451     ZBoe    G    A        0      0        2 
   1   chr1_5600451     ZGre    G    A        0      0        2 
   1   chr1_5600451     ZHar    G    A        0      0        2 
   1   chr1_5600451   Sample    G    A        0      0        2 
   1   chr1_5606279     AAsi    G    A        0      0        2 
   1   chr1_5606279     AKia    G    A        0      0        2 
   1   chr1_5606279     AOna    G    A        0      0        2 
   1   chr1_5606279     ASom    G    A        0      0        2 
   1   chr1_5606279     HCab    G    A        1      2        2 
   1   chr1_5606279     HPrz    G    A        0      0        2 
   1   chr1_5606279     ZBoe    G    A        0      0        2 
   1   chr1_5606279     ZGre    G    A        0      0        2 
   1   chr1_5606279     ZHar    G    A        0      0        2 
   1   chr1_5606279   Sample    G    A        0      0        2 
   1   chr1_5610453     AAsi    A    G        0      0        2 
   1   chr1_5610453     AKia    A    G        0      0        2 
   1   chr1_5610453     AOna    A    G        0      0        2 
   1   chr1_5610453     ASom    A    G        0      0        2 
   1   chr1_5610453     HCab    A    G        0      0        2 
   1   chr1_5610453     HPrz    A    G        0      0        2 
   1   chr1_5610453     ZBoe    A    G        1      2        2 
   1   chr1_5610453     ZGre    A    G        0      0        2 
   1   chr1_5610453     ZHar    A    G        0      0        2 
   1   chr1_5610453   Sample    A    G        0      0        2 
   1   chr1_5612829     AAsi    G    A        0      0        2 
   1   chr1_5612829     AKia    G    A        1      2        2 
   1   chr1_5612829     AOna    G    A        1      2        2 
   1   chr1_5612829     ASom    G    A        0      0        2 
   1   chr1_5612829     HCab    G    A        0      0        2 
   1   chr1_5612829     HPrz    G    A        0      0        2 
   1   chr1_5612829     ZBoe    G    A        0      0        2 
   1   chr1_5612829     ZGre    G    A        0      0        2 
   1   chr1_5612829     ZHar    G    A        0      0        2 
   1   chr1_5612829   Sample    G    A        0      0        2 
   1   chr1_5620587     AAsi    C    T        0      0        2 
   1   chr1_5620587     AKia    C    T        0      0        2 
   1   chr1_5620587     AOna    C    T        0      0        2 
   1   chr1_5620587     ASom    C    T        0      0        2 
   1   chr1_5620587     HCab    C    T        0      0        2 
   1   chr1_5620587     HPrz    C    T        0      0        2 
   1   chr1_5620587     ZBoe    C    T      0.5      1        2 
   1   chr1_5620587     ZGre    C    T        0      0        2 
   1   chr1_5620587     ZHar    C    T        0      0        2 
   1   chr1_5620587   Sample    C    T        0      0        2 
   1   chr1_5627444     AAsi    C    T        0      0        2 
   1   chr1_5627444     AKia    C    T        0      0        2 
   1   chr1_5627444     AOna    C    T        0      0        2 
   1   chr1_5627444     ASom    C    T        0      0        2 
   1   chr1_5627444     HCab    C    T        0      0        2 
   1   chr1_5627444     HPrz    C    T        0      0        2 
   1   chr1_5627444     ZBoe    C    T        0      0        2 
   1   chr1_5627444     ZGre    C    T        0      0        2 
   1   chr1_5627444     ZHar    C    T        1      2        2 
   1   chr1_5627444   Sample    C    T        0      0        2 
   1   chr1_5637750     AAsi    A    G        0      0        2 
   1   chr1_5637750     AKia    A    G        0      0        2 
   1   chr1_5637750     AOna    A    G        0      0        2 
   1   chr1_5637750     ASom    A    G        0      0        2 
   1   chr1_5637750     HCab    A    G        0      0        2 
   1   chr1_5637750     HPrz    A    G        0      0        2 
   1   chr1_5637750     ZBoe    A    G        0      0        2 
   1   chr1_5637750     ZGre    A    G        1      2        2 
   1   chr1_5637750     ZHar    A    G        0      0        2 
   1   chr1_5637750   Sample    A    G        0      0        2 
   1   chr1_5643187     AAsi    C    A        0      0        2 
   1   chr1_5643187     AKia    C    A        0      0        2 
   1   chr1_5643187     AOna    C    A        0      0        2 
   1   chr1_5643187     ASom    C    A        0      0        2 
   1   chr1_5643187     HCab    C    A        1      2        2 
   1   chr1_5643187     HPrz    C    A        1      2        2 
   1   chr1_5643187     ZBoe    C    A        0      0        2 
   1   chr1_5643187     ZGre    C    A        0      0        2 
   1   chr1_5643187     ZHar    C    A        0      0        2 
   1   chr1_5643187   Sample    C    A        0      0        2 
   1   chr1_5644459     AAsi    A    C        0      0        2 
   1   chr1_5644459     AKia    A    C        0      0        2 
   1   chr1_5644459     AOna    A    C        0      0        2 
   1   chr1_5644459     ASom    A    C        0      0        2 
   1   chr1_5644459     HCab    A    C        1      2        2 
   1   chr1_5644459     HPrz    A    C        1      2        2 
   1   chr1_5644459     ZBoe    A    C        0      0        2 
   1   chr1_5644459     ZGre    A    C        0      0        2 
   1   chr1_5644459     ZHar    A    C        0      0        2 
   1   chr1_5644459   Sample    A    C        0      0        2 
   1   chr1_5645056     AAsi    T    C        1      2        2 
   1   chr1_5645056     AKia    T    C        0      0        2 
   1   chr1_5645056     AOna    T    C        0      0        2 
   1   chr1_5645056     ASom    T    C        1      2        2 
   1   chr1_5645056     HCab    T    C        0      0        2 
   1   chr1_5645056     HPrz    T    C        0      0        2 
   1   chr1_5645056     ZBoe    T    C        0      0        2 
   1   chr1_5645056     ZGre    T    C        0      0        2 
   1   chr1_5645056     ZHar    T    C        0      0        2 
   1   chr1_5645056   Sample    T    C        1      2        2 
   1   chr1_5651116     AAsi    A    G        0      0        2 
   1   chr1_5651116     AKia    A    G        0      0        2 
   1   chr1_5651116     AOna    A    G        0      0        2 
   1   chr1_5651116     ASom    A    G        0      0        2 
   1   chr1_5651116     HCab    A    G        1      2        2 
   1   chr1_5651116     HPrz    A    G        1      2        2 
   1   chr1_5651116     ZBoe    A    G        0      0        2 
   1   chr1_5651116     ZGre    A    G        0      0        2 
   1   chr1_5651116     ZHar    A    G        0      0        2 
   1   chr1_5651116   Sample    A    G        0      0        2 
   1   chr1_5652854     AAsi    T    A        0      0        2 
   1   chr1_5652854     AKia    T    A        0      0        2 
   1   chr1_5652854     AOna    T    A        0      0        2 
   1   chr1_5652854     ASom    T    A        0      0        2 
   1   chr1_5652854     HCab    T    A        0      0        2 
   1   chr1_5652854     HPrz    T    A        0      0        2 
   1   chr1_5652854     ZBoe    T    A        0      0        2 
   1   chr1_5652854     ZGre    T    A      0.5      1        2 
   1   chr1_5652854     ZHar    T    A        0      0        2 
   1   chr1_5652854   Sample    T    A        0      0        2 
   1   chr1_5659078     AAsi    T    C        0      0        2 
   1   chr1_5659078     AKia    T    C        0      0        2 
   1   chr1_5659078     AOna    T    C        0      0        2 
   1   chr1_5659078     ASom    T    C        0      0        2 
   1   chr1_5659078     HCab    T    C        0      0        2 
   1   chr1_5659078     HPrz    T    C        0      0        2 
   1   chr1_5659078     ZBoe    T    C        1      2        2 
   1   chr1_5659078     ZGre    T    C        0      0        2 
   1   chr1_5659078     ZHar    T    C        0      0        2 
   1   chr1_5659078   Sample    T    C        0      0        2 
   1   chr1_5661182     AAsi    A    G        1      2        2 
   1   chr1_5661182     AKia    A    G        0      0        2 
   1   chr1_5661182     AOna    A    G        0      0        2 
   1   chr1_5661182     ASom    A    G        0      0        2 
   1   chr1_5661182     HCab    A    G        0      0        2 
   1   chr1_5661182     HPrz    A    G        0      0        2 
   1   chr1_5661182     ZBoe    A    G        0      0        2 
   1   chr1_5661182     ZGre    A    G        0      0        2 
   1   chr1_5661182     ZHar    A    G        0      0        2 
   1   chr1_5661182   Sample    A    G        0      0        2 
   1   chr1_5667517     AAsi    T    C        0      0        2 
   1   chr1_5667517     AKia    T    C        0      0        2 
   1   chr1_5667517     AOna    T    C        0      0        2 
   1   chr1_5667517     ASom    T    C        0      0        2 
   1   chr1_5667517     HCab    T    C        1      2        2 
   1   chr1_5667517     HPrz    T    C        0      0        2 
   1   chr1_5667517     ZBoe    T    C        0      0        2 
   1   chr1_5667517     ZGre    T    C        0      0        2 
   1   chr1_5667517     ZHar    T    C        0      0        2 
   1   chr1_5667517   Sample    T    C        0      0        2 
   1   chr1_5668814     AAsi    C    T        0      0        2 
   1   chr1_5668814     AKia    C    T        0      0        2 
   1   chr1_5668814     AOna    C    T      0.5      1        2 
   1   chr1_5668814     ASom    C    T        0      0        2 
   1   chr1_5668814     HCab    C    T        0      0        2 
   1   chr1_5668814     HPrz    C    T        0      0        2 
   1   chr1_5668814     ZBoe    C    T        0      0        2 
   1   chr1_5668814     ZGre    C    T        0      0        2 
   1   chr1_5668814     ZHar    C    T        0      0        2 
   1   chr1_5668814   Sample    C    T        0      0        2 
   1   chr1_5669836     AAsi    T    C        0      0        2 
   1   chr1_5669836     AKia    T    C        0      0        2 
   1   chr1_5669836     AOna    T    C        0      0        2 
   1   chr1_5669836     ASom    T    C        0      0        2 
   1   chr1_5669836     HCab    T    C        1      2        2 
   1   chr1_5669836     HPrz    T    C        1      2        2 
   1   chr1_5669836     ZBoe    T    C        0      0        2 
   1   chr1_5669836     ZGre    T    C        0      0        2 
   1   chr1_5669836     ZHar    T    C        0      0        2 
   1   chr1_5669836   Sample    T    C        0      0        2 
   1   chr1_5671505     AAsi    G    A        0      0        2 
   1   chr1_5671505     AKia    G    A        0      0        2 
   1   chr1_5671505     AOna    G    A        0      0        2 
   1   chr1_5671505     ASom    G    A        0      0        2 
   1   chr1_5671505     HCab    G    A        0      0        2 
   1   chr1_5671505     HPrz    G    A        0      0        2 
   1   chr1_5671505     ZBoe    G    A        0      0        2 
   1   chr1_5671505     ZGre    G    A        0      0        2 
   1   chr1_5671505     ZHar    G    A      0.5      1        2 
   1   chr1_5671505   Sample    G    A        0      0        2 
   1   chr1_5673516     AAsi    G    A        0      0        2 
   1   chr1_5673516     AKia    G    A        0      0        2 
   1   chr1_5673516     AOna    G    A        0      0        2 
   1   chr1_5673516     ASom    G    A        0      0        2 
   1   chr1_5673516     HCab    G    A        1      2        2 
   1   chr1_5673516     HPrz    G    A        1      2        2 
   1   chr1_5673516     ZBoe    G    A        0      0        2 
   1   chr1_5673516     ZGre    G    A        0      0        2 
   1   chr1_5673516     ZHar    G    A        0      0        2 
   1   chr1_5673516   Sample    G    A        0      0        2 
   1   chr1_5679162     AAsi    T    C        0      0        2 
   1   chr1_5679162     AKia    T    C        0      0        2 
   1   chr1_5679162     AOna    T    C        0      0        2 
   1   chr1_5679162     ASom    T    C        1      2        2 
   1   chr1_5679162     HCab    T    C        0      0        2 
   1   chr1_5679162     HPrz    T    C        0      0        2 
   1   chr1_5679162     ZBoe    T    C        0      0        2 
   1   chr1_5679162     ZGre    T    C        0      0        2 
   1   chr1_5679162     ZHar    T    C        0      0        2 
   1   chr1_5679162   Sample    T    C        0      0        2 
   1   chr1_5680239     AAsi    C    A        0      0        2 
   1   chr1_5680239     AKia    C    A        0      0        2 
   1   chr1_5680239     AOna    C    A      0.5      1        2 
   1   chr1_5680239     ASom    C    A        0      0        2 
   1   chr1_5680239     HCab    C    A        0      0        2 
   1   chr1_5680239     HPrz    C    A        0      0        2 
   1   chr1_5680239     ZBoe    C    A        0      0        2 
   1   chr1_5680239     ZGre    C    A        0      0        2 
   1   chr1_5680239     ZHar    C    A        0      0        2 
   1   chr1_5680239   Sample    C    A        0      0        2 
   1   chr1_5680338     AAsi    C    G        0      0        2 
   1   chr1_5680338     AKia    C    G        0      0        2 
   1   chr1_5680338     AOna    C    G        0      0        2 
   1   chr1_5680338     ASom    C    G        0      0        2 
   1   chr1_5680338     HCab    C    G        0      0        2 
   1   chr1_5680338     HPrz    C    G        0      0        2 
   1   chr1_5680338     ZBoe    C    G        0      0        2 
   1   chr1_5680338     ZGre    C    G      0.5      1        2 
   1   chr1_5680338     ZHar    C    G        0      0        2 
   1   chr1_5680338   Sample    C    G        0      0        2 
   1   chr1_5688580     AAsi    A    G        0      0        2 
   1   chr1_5688580     AKia    A    G        1      2        2 
   1   chr1_5688580     AOna    A    G        0      0        2 
   1   chr1_5688580     ASom    A    G        0      0        2 
   1   chr1_5688580     HCab    A    G        0      0        2 
   1   chr1_5688580     HPrz    A    G        0      0        2 
   1   chr1_5688580     ZBoe    A    G        0      0        2 
   1   chr1_5688580     ZGre    A    G        0      0        2 
   1   chr1_5688580     ZHar    A    G        0      0        2 
   1   chr1_5688580   Sample    A    G        0      0        2 
   1   chr1_5688588     AAsi    A    G        0      0        2 
   1   chr1_5688588     AKia    A    G        0      0        2 
   1   chr1_5688588     AOna    A    G      0.5      1        2 
   1   chr1_5688588     ASom    A    G        0      0        2 
   1   chr1_5688588     HCab    A    G        0      0        2 
   1   chr1_5688588     HPrz    A    G        0      0        2 
   1   chr1_5688588     ZBoe    A    G        0      0        2 
   1   chr1_5688588     ZGre    A    G        0      0        2 
   1   chr1_5688588     ZHar    A    G        0      0        2 
   1   chr1_5688588   Sample    A    G        0      0        2 
   1   chr1_5692836     AAsi    T    C        0      0        2 
   1   chr1_5692836     AKia    T    C        0      0        2 
   1   chr1_5692836     AOna    T    C        0      0        2 
   1   chr1_5692836     ASom    T    C        0      0        2 
   1   chr1_5692836     HCab    T    C        1      2        2 
   1   chr1_5692836     HPrz    T    C        1      2        2 
   1   chr1_5692836     ZBoe    T    C        0      0        2 
   1   chr1_5692836     ZGre    T    C        0      0        2 
   1   chr1_5692836     ZHar    T    C        0      0        2 
   1   chr1_5692836   Sample    T    C        0      0        2 
   1   chr1_5695049     AAsi    T    C        0      0        2 
   1   chr1_5695049     AKia    T    C        1      2        2 
   1   chr1_5695049     AOna    T    C        0      0        2 
   1   chr1_5695049     ASom    T    C        0      0        2 
   1   chr1_5695049     HCab    T    C        0      0        2 
   1   chr1_5695049     HPrz    T    C        0      0        2 
   1   chr1_5695049     ZBoe    T    C        0      0        2 
   1   chr1_5695049     ZGre    T    C        0      0        2 
   1   chr1_5695049     ZHar    T    C        0      0        2 
   1   chr1_5695049   Sample    T    C        0      0        2 
   1   chr1_5696420     AAsi    A    G      0.5      1        2 
   1   chr1_5696420     AKia    A    G        0      0        2 
   1   chr1_5696420     AOna    A    G        0      0        2 
   1   chr1_5696420     ASom    A    G        1      2        2 
   1   chr1_5696420     HCab    A    G        0      0        2 
   1   chr1_5696420     HPrz    A    G        0      0        2 
   1   chr1_5696420     ZBoe    A    G        0      0        2 
   1   chr1_5696420     ZGre    A    G        0      0        2 
   1   chr1_5696420     ZHar    A    G        0      0        2 
   1   chr1_5696420   Sample    A    G        1      2        2 
   1   chr1_5699449     AAsi    C    G        0      0        2 
   1   chr1_5699449     AKia    C    G        1      2        2 
   1   chr1_5699449     AOna    C    G      0.5      1        2 
   1   chr1_5699449     ASom    C    G        0      0        2 
   1   chr1_5699449     HCab    C    G        0      0        2 
   1   chr1_5699449     HPrz    C    G        0      0        2 
   1   chr1_5699449     ZBoe    C    G        0      0        2 
   1   chr1_5699449     ZGre    C    G        0      0        2 
   1   chr1_5699449     ZHar    C    G        0      0        2 
   1   chr1_5699449   Sample    C    G        0      0        2 
   1   chr1_5704149     AAsi    G    A        0      0        2 
   1   chr1_5704149     AKia    G    A        0      0        2 
   1   chr1_5704149     AOna    G    A        0      0        2 
   1   chr1_5704149     ASom    G    A        0      0        2 
   1   chr1_5704149     HCab    G    A        0      0        2 
   1   chr1_5704149     HPrz    G    A        0      0        2 
   1   chr1_5704149     ZBoe    G    A        1      2        2 
   1   chr1_5704149     ZGre    G    A        0      0        2 
   1   chr1_5704149     ZHar    G    A        0      0        2 
   1   chr1_5704149   Sample    G    A        0      0        2 
   1   chr1_5714743     AAsi    A    T        0      0        2 
   1   chr1_5714743     AKia    A    T        0      0        2 
   1   chr1_5714743     AOna    A    T        0      0        2 
   1   chr1_5714743     ASom    A    T        0      0        2 
   1   chr1_5714743     HCab    A    T        0      0        2 
   1   chr1_5714743     HPrz    A    T        0      0        2 
   1   chr1_5714743     ZBoe    A    T        0      0        2 
   1   chr1_5714743     ZGre    A    T      0.5      1        2 
   1   chr1_5714743     ZHar    A    T        0      0        2 
   1   chr1_5714743   Sample    A    T        0      0        2 
   1   chr1_5727869     AAsi    T    C        0      0        2 
   1   chr1_5727869     AKia    T    C        0      0        2 
   1   chr1_5727869     AOna    T    C        0      0        2 
   1   chr1_5727869     ASom    T    C        0      0        2 
   1   chr1_5727869     HCab    T    C        1      2        2 
   1   chr1_5727869     HPrz    T    C        1      2        2 
   1   chr1_5727869     ZBoe    T    C        0      0        2 
   1   chr1_5727869     ZGre    T    C        0      0        2 
   1   chr1_5727869     ZHar    T    C        0      0        2 
   1   chr1_5727869   Sample    T    C        0      0        2 
   1   chr1_5728138     AAsi    A    G        0      0        2 
   1   chr1_5728138     AKia    A    G        0      0        2 
   1   chr1_5728138     AOna    A    G        0      0        2 
   1   chr1_5728138     ASom    A    G        0      0        2 
   1   chr1_5728138     HCab    A    G        0      0        2 
   1   chr1_5728138     HPrz    A    G        0      0        2 
   1   chr1_5728138     ZBoe    A    G        0      0        2 
   1   chr1_5728138     ZGre    A    G      0.5      1        2 
   1   chr1_5728138     ZHar    A    G        0      0        2 
   1   chr1_5728138   Sample    A    G        0      0        2 
   1   chr1_5732554     AAsi    T    C        0      0        2 
   1   chr1_5732554     AKia    T    C        0      0        2 
   1   chr1_5732554     AOna    T    C      0.5      1        2 
   1   chr1_5732554     ASom    T    C        0      0        2 
   1   chr1_5732554     HCab    T    C        0      0        2 
   1   chr1_5732554     HPrz    T    C        0      0        2 
   1   chr1_5732554     ZBoe    T    C        0      0        2 
   1   chr1_5732554     ZGre    T    C        0      0        2 
   1   chr1_5732554     ZHar    T    C        0      0        2 
   1   chr1_5732554   Sample    T    C        0      0        2 
   1   chr1_5733210     AAsi    A    G        0      0        2 
   1   chr1_5733210     AKia    A    G        0      0        2 
   1   chr1_5733210     AOna    A    G        0      0        2 
   1   chr1_5733210     ASom    A    G        0      0        2 
   1   chr1_5733210     HCab    A    G        0      0        2 
   1   chr1_5733210     HPrz    A    G        0      0        2 
   1   chr1_5733210     ZBoe    A    G      0.5      1        2 
   1   chr1_5733210     ZGre    A    G        0      0        2 
   1   chr1_5733210     ZHar    A    G        0      0        2 
   1   chr1_5733210   Sample    A    G        0      0        2 
   1   chr1_5743394     AAsi    A    G        0      0        2 
   1   chr1_5743394     AKia    A    G        0      0        2 
   1   chr1_5743394     AOna    A    G        0      0        2 
   1   chr1_5743394     ASom    A    G        0      0        2 
   1   chr1_5743394     HCab    A    G        0      0        2 
   1   chr1_5743394     HPrz    A    G        0      0        2 
   1   chr1_5743394     ZBoe    A    G        0      0        2 
   1   chr1_5743394     ZGre    A    G        0      0        2 
   1   chr1_5743394     ZHar    A    G        1      2        2 
   1   chr1_5743394   Sample    A    G        0      0        2 
   1   chr1_5748787     AAsi    T    C        0      0        2 
   1   chr1_5748787     AKia    T    C        0      0        2 
   1   chr1_5748787     AOna    T    C        0      0        2 
   1   chr1_5748787     ASom    T    C        0      0        2 
   1   chr1_5748787     HCab    T    C        1      2        2 
   1   chr1_5748787     HPrz    T    C        1      2        2 
   1   chr1_5748787     ZBoe    T    C        0      0        2 
   1   chr1_5748787     ZGre    T    C        0      0        2 
   1   chr1_5748787     ZHar    T    C        0      0        2 
   1   chr1_5748787   Sample    T    C        0      0        2 
   1   chr1_5750218     AAsi    T    C        0      0        2 
   1   chr1_5750218     AKia    T    C        0      0        2 
   1   chr1_5750218     AOna    T    C        0      0        2 
   1   chr1_5750218     ASom    T    C        0      0        2 
   1   chr1_5750218     HCab    T    C        1      2        2 
   1   chr1_5750218     HPrz    T    C        1      2        2 
   1   chr1_5750218     ZBoe    T    C        0      0        2 
   1   chr1_5750218     ZGre    T    C        0      0        2 
   1   chr1_5750218     ZHar    T    C        0      0        2 
   1   chr1_5750218   Sample    T    C        0      0        2 
   1   chr1_5751662     AAsi    C    T        0      0        2 
   1   chr1_5751662     AKia    C    T        0      0        2 
   1   chr1_5751662     AOna    C    T        0      0        2 
   1   chr1_5751662     ASom    C    T        0      0        2 
   1   chr1_5751662     HCab    C    T        0      0        2 
   1   chr1_5751662     HPrz    C    T        0      0        2 
   1   chr1_5751662     ZBoe    C    T        0      0        2 
   1   chr1_5751662     ZGre    C    T        1      2        2 
   1   chr1_5751662     ZHar    C    T        0      0        2 
   1   chr1_5751662   Sample    C    T        0      0        2 
   1   chr1_5768308     AAsi    C    A        0      0        2 
   1   chr1_5768308     AKia    C    A        0      0        2 
   1   chr1_5768308     AOna    C    A        1      2        2 
   1   chr1_5768308     ASom    C    A        0      0        2 
   1   chr1_5768308     HCab    C    A        0      0        2 
   1   chr1_5768308     HPrz    C    A        0      0        2 
   1   chr1_5768308     ZBoe    C    A        0      0        2 
   1   chr1_5768308     ZGre    C    A        0      0        2 
   1   chr1_5768308     ZHar    C    A        0      0        2 
   1   chr1_5768308   Sample    C    A        0      0        2 
   1   chr1_5768442     AAsi    C    A        0      0        2 
   1   chr1_5768442     AKia    C    A        0      0        2 
   1   chr1_5768442     AOna    C    A        0      0        2 
   1   chr1_5768442     ASom    C    A        0      0        2 
   1   chr1_5768442     HCab    C    A        0      0        2 
   1   chr1_5768442     HPrz    C    A        0      0        2 
   1   chr1_5768442     ZBoe    C    A        0      0        2 
   1   chr1_5768442     ZGre    C    A        0      0        2 
   1   chr1_5768442     ZHar    C    A        1      2        2 
   1   chr1_5768442   Sample    C    A        0      0        2 
   1   chr1_5770071     AAsi    G    T        0      0        2 
   1   chr1_5770071     AKia    G    T        0      0        2 
   1   chr1_5770071     AOna    G    T        0      0        2 
   1   chr1_5770071     ASom    G    T        0      0        2 
   1   chr1_5770071     HCab    G    T        1      2        2 
   1   chr1_5770071     HPrz    G    T        1      2        2 
   1   chr1_5770071     ZBoe    G    T        0      0        2 
   1   chr1_5770071     ZGre    G    T        0      0        2 
   1   chr1_5770071     ZHar    G    T        0      0        2 
   1   chr1_5770071   Sample    G    T        0      0        2 
   1   chr1_5771212     AAsi    A    G        0      0        2 
   1   chr1_5771212     AKia    A    G        0      0        2 
   1   chr1_5771212     AOna    A    G        0      0        2 
   1   chr1_5771212     ASom    A    G        0      0        2 
   1   chr1_5771212     HCab    A    G        0      0        2 
   1   chr1_5771212     HPrz    A    G        0      0        2 
   1   chr1_5771212     ZBoe    A    G        0      0        2 
   1   chr1_5771212     ZGre    A    G        1      2        2 
   1   chr1_5771212     ZHar    A    G        0      0        2 
   1   chr1_5771212   Sample    A    G        0      0        2 
   1   chr1_5772078     AAsi    A    G        0      0        2 
   1   chr1_5772078     AKia    A    G        0      0        2 
   1   chr1_5772078     AOna    A    G        1      2        2 
   1   chr1_5772078     ASom    A    G        0      0        2 
   1   chr1_5772078     HCab    A    G        0      0        2 
   1   chr1_5772078     HPrz    A    G        0      0        2 
   1   chr1_5772078     ZBoe    A    G        0      0        2 
   1   chr1_5772078     ZGre    A    G        0      0        2 
   1   chr1_5772078     ZHar    A    G        0      0        2 
   1   chr1_5772078   Sample    A    G        0      0        2 
   1   chr1_5773359     AAsi    G    A      0.5      1        2 
   1   chr1_5773359     AKia    G    A        0      0        2 
   1   chr1_5773359     AOna    G    A        0      0        2 
   1   chr1_5773359     ASom    G    A        0      0        2 
   1   chr1_5773359     HCab    G    A        0      0        2 
   1   chr1_5773359     HPrz    G    A        0      0        2 
   1   chr1_5773359     ZBoe    G    A        0      0        2 
   1   chr1_5773359     ZGre    G    A        0      0        2 
   1   chr1_5773359     ZHar    G    A        0      0        2 
   1   chr1_5773359   Sample    G    A        1      2        2 
   1   chr1_5781690     AAsi    C    T        0      0        2 
   1   chr1_5781690     AKia    C    T        0      0        2 
   1   chr1_5781690     AOna    C    T        0      0        2 
   1   chr1_5781690     ASom    C    T        0      0        2 
   1   chr1_5781690     HCab    C    T        0      0        2 
   1   chr1_5781690     HPrz    C    T        0      0        2 
   1   chr1_5781690     ZBoe    C    T      0.5      1        2 
   1   chr1_5781690     ZGre    C    T        0      0        2 
   1   chr1_5781690     ZHar    C    T        0      0        2 
   1   chr1_5781690   Sample    C    T        0      0        2 
   1   chr1_5787102     AAsi    C    T        0      0        2 
   1   chr1_5787102     AKia    C    T        0      0        2 
   1   chr1_5787102     AOna    C    T        0      0        2 
   1   chr1_5787102     ASom    C    T        0      0        2 
   1   chr1_5787102     HCab    C    T        1      2        2 
   1   chr1_5787102     HPrz    C    T        1      2        2 
   1   chr1_5787102     ZBoe    C    T        0      0        2 
   1   chr1_5787102     ZGre    C    T        0      0        2 
   1   chr1_5787102     ZHar    C    T        0      0        2 
   1   chr1_5787102   Sample    C    T        0      0        2 
   1   chr1_5791355     AAsi    G    A        0      0        2 
   1   chr1_5791355     AKia    G    A        0      0        2 
   1   chr1_5791355     AOna    G    A        0      0        2 
   1   chr1_5791355     ASom    G    A        0      0        2 
   1   chr1_5791355     HCab    G    A        0      0        2 
   1   chr1_5791355     HPrz    G    A        0      0        2 
   1   chr1_5791355     ZBoe    G    A        0      0        2 
   1   chr1_5791355     ZGre    G    A      0.5      1        2 
   1   chr1_5791355     ZHar    G    A        0      0        2 
   1   chr1_5791355   Sample    G    A        0      0        2 
   1   chr1_5792429     AAsi    T    C        0      0        2 
   1   chr1_5792429     AKia    T    C        0      0        2 
   1   chr1_5792429     AOna    T    C        0      0        2 
   1   chr1_5792429     ASom    T    C        0      0        2 
   1   chr1_5792429     HCab    T    C        0      0        2 
   1   chr1_5792429     HPrz    T    C        0      0        2 
   1   chr1_5792429     ZBoe    T    C        0      0        2 
   1   chr1_5792429     ZGre    T    C        0      0        2 
   1   chr1_5792429     ZHar    T    C        1      2        2 
   1   chr1_5792429   Sample    T    C        0      0        2 
   1   chr1_5792634     AAsi    G    A        0      0        2 
   1   chr1_5792634     AKia    G    A        0      0        2 
   1   chr1_5792634     AOna    G    A        0      0        2 
   1   chr1_5792634     ASom    G    A        0      0        2 
   1   chr1_5792634     HCab    G    A        1      2        2 
   1   chr1_5792634     HPrz    G    A        1      2        2 
   1   chr1_5792634     ZBoe    G    A        0      0        2 
   1   chr1_5792634     ZGre    G    A        0      0        2 
   1   chr1_5792634     ZHar    G    A        0      0        2 
   1   chr1_5792634   Sample    G    A        0      0        2 
   1   chr1_5794795     AAsi    A    G        0      0        2 
   1   chr1_5794795     AKia    A    G        0      0        2 
   1   chr1_5794795     AOna    A    G        0      0        2 
   1   chr1_5794795     ASom    A    G        0      0        2 
   1   chr1_5794795     HCab    A    G        0      0        2 
   1   chr1_5794795     HPrz    A    G        0      0        2 
   1   chr1_5794795     ZBoe    A    G        0      0        2 
   1   chr1_5794795     ZGre    A    G        0      0        2 
   1   chr1_5794795     ZHar    A    G        1      2        2 
   1   chr1_5794795   Sample    A    G        0      0        2 
   1   chr1_5797265     AAsi    T    G        0      0        2 
   1   chr1_5797265     AKia    T    G        0      0        2 
   1   chr1_5797265     AOna    T    G        0      0        2 
   1   chr1_5797265     ASom    T    G        0      0        2 
   1   chr1_5797265     HCab    T    G        0      0        2 
   1   chr1_5797265     HPrz    T    G        0      0        2 
   1   chr1_5797265     ZBoe    T    G      0.5      1        2 
   1   chr1_5797265     ZGre    T    G        0      0        2 
   1   chr1_5797265     ZHar    T    G        0      0        2 
   1   chr1_5797265   Sample    T    G        0      0        2 
   1   chr1_5797342     AAsi    T    C        0      0        2 
   1   chr1_5797342     AKia    T    C        0      0        2 
   1   chr1_5797342     AOna    T    C        0      0        2 
   1   chr1_5797342     ASom    T    C        0      0        2 
   1   chr1_5797342     HCab    T    C        0      0        2 
   1   chr1_5797342     HPrz    T    C        0      0        2 
   1   chr1_5797342     ZBoe    T    C        0      0        2 
   1   chr1_5797342     ZGre    T    C        0      0        2 
   1   chr1_5797342     ZHar    T    C        1      2        2 
   1   chr1_5797342   Sample    T    C        0      0        2 
   1   chr1_5797543     AAsi    G    A        0      0        2 
   1   chr1_5797543     AKia    G    A        0      0        2 
   1   chr1_5797543     AOna    G    A        1      2        2 
   1   chr1_5797543     ASom    G    A        0      0        2 
   1   chr1_5797543     HCab    G    A        0      0        2 
   1   chr1_5797543     HPrz    G    A        0      0        2 
   1   chr1_5797543     ZBoe    G    A        0      0        2 
   1   chr1_5797543     ZGre    G    A        0      0        2 
   1   chr1_5797543     ZHar    G    A        0      0        2 
   1   chr1_5797543   Sample    G    A        0      0        2 
   1   chr1_5799320     AAsi    A    G        0      0        2 
   1   chr1_5799320     AKia    A    G        0      0        2 
   1   chr1_5799320     AOna    A    G        0      0        2 
   1   chr1_5799320     ASom    A    G        0      0        2 
   1   chr1_5799320     HCab    A    G        0      0        2 
   1   chr1_5799320     HPrz    A    G        0      0        2 
   1   chr1_5799320     ZBoe    A    G      0.5      1        2 
   1   chr1_5799320     ZGre    A    G        0      0        2 
   1   chr1_5799320     ZHar    A    G        0      0        2 
   1   chr1_5799320   Sample    A    G        0      0        2 
   1   chr1_5805657     AAsi    T    A        0      0        2 
   1   chr1_5805657     AKia    T    A        0      0        2 
   1   chr1_5805657     AOna    T    A        1      2        2 
   1   chr1_5805657     ASom    T    A        0      0        2 
   1   chr1_5805657     HCab    T    A        0      0        2 
   1   chr1_5805657     HPrz    T    A        0      0        2 
   1   chr1_5805657     ZBoe    T    A        0      0        2 
   1   chr1_5805657     ZGre    T    A        0      0        2 
   1   chr1_5805657     ZHar    T    A        0      0        2 
   1   chr1_5805657   Sample    T    A        0      0        2 
   1   chr1_5819139     AAsi    A    G        0      0        2 
   1   chr1_5819139     AKia    A    G        0      0        2 
   1   chr1_5819139     AOna    A    G        0      0        2 
   1   chr1_5819139     ASom    A    G      0.5      1        2 
   1   chr1_5819139     HCab    A    G        0      0        2 
   1   chr1_5819139     HPrz    A    G        0      0        2 
   1   chr1_5819139     ZBoe    A    G        0      0        2 
   1   chr1_5819139     ZGre    A    G        0      0        2 
   1   chr1_5819139     ZHar    A    G        0      0        2 
   1   chr1_5819139   Sample    A    G        0      0        2 
   1   chr1_5831112     AAsi    C    G        0      0        2 
   1   chr1_5831112     AKia    C    G        1      2        2 
   1   chr1_5831112     AOna    C    G        1      2        2 
   1   chr1_5831112     ASom    C    G        0      0        2 
   1   chr1_5831112     HCab    C    G        1      2        2 
   1   chr1_5831112     HPrz    C    G        1      2        2 
   1   chr1_5831112     ZBoe    C    G        0      0        2 
   1   chr1_5831112     ZGre    C    G        0      0        2 
   1   chr1_5831112     ZHar    C    G        0      0        2 
   1   chr1_5831112   Sample    C    G        0      0        2 
   1   chr1_5831895     AAsi    A    G        0      0        2 
   1   chr1_5831895     AKia    A    G        0      0        2 
   1   chr1_5831895     AOna    A    G        0      0        2 
   1   chr1_5831895     ASom    A    G        0      0        2 
   1   chr1_5831895     HCab    A    G        0      0        2 
   1   chr1_5831895     HPrz    A    G        0      0        2 
   1   chr1_5831895     ZBoe    A    G        0      0        2 
   1   chr1_5831895     ZGre    A    G        0      0        2 
   1   chr1_5831895     ZHar    A    G      0.5      1        2 
   1   chr1_5831895   Sample    A    G        0      0        2 
   1   chr1_5833207     AAsi    T    G        0      0        2 
   1   chr1_5833207     AKia    T    G        1      2        2 
   1   chr1_5833207     AOna    T    G        1      2        2 
   1   chr1_5833207     ASom    T    G        0      0        2 
   1   chr1_5833207     HCab    T    G        0      0        2 
   1   chr1_5833207     HPrz    T    G        0      0        2 
   1   chr1_5833207     ZBoe    T    G        0      0        2 
   1   chr1_5833207     ZGre    T    G        0      0        2 
   1   chr1_5833207     ZHar    T    G        0      0        2 
   1   chr1_5833207   Sample    T    G        0      0        2 
   1   chr1_5833331     AAsi    G    A        0      0        2 
   1   chr1_5833331     AKia    G    A        1      2        2 
   1   chr1_5833331     AOna    G    A        1      2        2 
   1   chr1_5833331     ASom    G    A        0      0        2 
   1   chr1_5833331     HCab    G    A        0      0        2 
   1   chr1_5833331     HPrz    G    A        0      0        2 
   1   chr1_5833331     ZBoe    G    A        0      0        2 
   1   chr1_5833331     ZGre    G    A        0      0        2 
   1   chr1_5833331     ZHar    G    A        0      0        2 
   1   chr1_5833331   Sample    G    A        0      0        2 
   1   chr1_5838057     AAsi    T    C        0      0        2 
   1   chr1_5838057     AKia    T    C        0      0        2 
   1   chr1_5838057     AOna    T    C        0      0        2 
   1   chr1_5838057     ASom    T    C        0      0        2 
   1   chr1_5838057     HCab    T    C        0      0        2 
   1   chr1_5838057     HPrz    T    C        0      0        2 
   1   chr1_5838057     ZBoe    T    C        0      0        2 
   1   chr1_5838057     ZGre    T    C      0.5      1        2 
   1   chr1_5838057     ZHar    T    C        0      0        2 
   1   chr1_5838057   Sample    T    C        0      0        2 
   1   chr1_5838618     AAsi    C    T        0      0        2 
   1   chr1_5838618     AKia    C    T        0      0        2 
   1   chr1_5838618     AOna    C    T        0      0        2 
   1   chr1_5838618     ASom    C    T        0      0        2 
   1   chr1_5838618     HCab    C    T        1      2        2 
   1   chr1_5838618     HPrz    C    T        1      2        2 
   1   chr1_5838618     ZBoe    C    T        0      0        2 
   1   chr1_5838618     ZGre    C    T        0      0        2 
   1   chr1_5838618     ZHar    C    T        0      0        2 
   1   chr1_5838618   Sample    C    T        0      0        2 
   1   chr1_5838791     AAsi    A    G        0      0        2 
   1   chr1_5838791     AKia    A    G        0      0        2 
   1   chr1_5838791     AOna    A    G        0      0        2 
   1   chr1_5838791     ASom    A    G        0      0        2 
   1   chr1_5838791     HCab    A    G        1      2        2 
   1   chr1_5838791     HPrz    A    G        1      2        2 
   1   chr1_5838791     ZBoe    A    G        0      0        2 
   1   chr1_5838791     ZGre    A    G        0      0        2 
   1   chr1_5838791     ZHar    A    G        0      0        2 
   1   chr1_5838791   Sample    A    G        0      0        2 
   1   chr1_5840165     AAsi    T    G        0      0        2 
   1   chr1_5840165     AKia    T    G        0      0        2 
   1   chr1_5840165     AOna    T    G        0      0        2 
   1   chr1_5840165     ASom    T    G        0      0        2 
   1   chr1_5840165     HCab    T    G        0      0        2 
   1   chr1_5840165     HPrz    T    G        0      0        2 
   1   chr1_5840165     ZBoe    T    G        0      0        2 
   1   chr1_5840165     ZGre    T    G        0      0        2 
   1   chr1_5840165     ZHar    T    G        1      2        2 
   1   chr1_5840165   Sample    T    G        0      0        2 
   1   chr1_5847269     AAsi    C    T        0      0        2 
   1   chr1_5847269     AKia    C    T        1      2        2 
   1   chr1_5847269     AOna    C    T        0      0        2 
   1   chr1_5847269     ASom    C    T        0      0        2 
   1   chr1_5847269     HCab    C    T        0      0        2 
   1   chr1_5847269     HPrz    C    T        0      0        2 
   1   chr1_5847269     ZBoe    C    T        0      0        2 
   1   chr1_5847269     ZGre    C    T        0      0        2 
   1   chr1_5847269     ZHar    C    T        0      0        2 
   1   chr1_5847269   Sample    C    T        0      0        2 
   1   chr1_5847922     AAsi    T    C        0      0        2 
   1   chr1_5847922     AKia    T    C        1      2        2 
   1   chr1_5847922     AOna    T    C        0      0        2 
   1   chr1_5847922     ASom    T    C        0      0        2 
   1   chr1_5847922     HCab    T    C        0      0        2 
   1   chr1_5847922     HPrz    T    C        0      0        2 
   1   chr1_5847922     ZBoe    T    C        0      0        2 
   1   chr1_5847922     ZGre    T    C        0      0        2 
   1   chr1_5847922     ZHar    T    C        0      0        2 
   1   chr1_5847922   Sample    T    C        0      0        2 
   1   chr1_5852145     AAsi    G    A        0      0        2 
   1   chr1_5852145     AKia    G    A        0      0        2 
   1   chr1_5852145     AOna    G    A        0      0        2 
   1   chr1_5852145     ASom    G    A        1      2        2 
   1   chr1_5852145     HCab    G    A        0      0        2 
   1   chr1_5852145     HPrz    G    A        0      0        2 
   1   chr1_5852145     ZBoe    G    A        0      0        2 
   1   chr1_5852145     ZGre    G    A        0      0        2 
   1   chr1_5852145     ZHar    G    A        0      0        2 
   1   chr1_5852145   Sample    G    A        0      0        2 
   1   chr1_5854958     AAsi    G    A        0      0        2 
   1   chr1_5854958     AKia    G    A        0      0        2 
   1   chr1_5854958     AOna    G    A        0      0        2 
   1   chr1_5854958     ASom    G    A        0      0        2 
   1   chr1_5854958     HCab    G    A        1      2        2 
   1   chr1_5854958     HPrz    G    A        1      2        2 
   1   chr1_5854958     ZBoe    G    A        0      0        2 
   1   chr1_5854958     ZGre    G    A        0      0        2 
   1   chr1_5854958     ZHar    G    A        0      0        2 
   1   chr1_5854958   Sample    G    A        0      0        2 
   1   chr1_5857065     AAsi    A    G        0      0        2 
   1   chr1_5857065     AKia    A    G        0      0        2 
   1   chr1_5857065     AOna    A    G        0      0        2 
   1   chr1_5857065     ASom    A    G        0      0        2 
   1   chr1_5857065     HCab    A    G        1      2        2 
   1   chr1_5857065     HPrz    A    G        1      2        2 
   1   chr1_5857065     ZBoe    A    G        0      0        2 
   1   chr1_5857065     ZGre    A    G        0      0        2 
   1   chr1_5857065     ZHar    A    G        0      0        2 
   1   chr1_5857065   Sample    A    G        0      0        2 
   1   chr1_5858482     AAsi    C    T        0      0        2 
   1   chr1_5858482     AKia    C    T        0      0        2 
   1   chr1_5858482     AOna    C    T        0      0        2 
   1   chr1_5858482     ASom    C    T        0      0        2 
   1   chr1_5858482     HCab    C    T        0      0        2 
   1   chr1_5858482     HPrz    C    T        0      0        2 
   1   chr1_5858482     ZBoe    C    T      0.5      1        2 
   1   chr1_5858482     ZGre    C    T        0      0        2 
   1   chr1_5858482     ZHar    C    T        0      0        2 
   1   chr1_5858482   Sample    C    T        0      0        2 
   1   chr1_5862842     AAsi    C    T        0      0        2 
   1   chr1_5862842     AKia    C    T        0      0        2 
   1   chr1_5862842     AOna    C    T        0      0        2 
   1   chr1_5862842     ASom    C    T        0      0        2 
   1   chr1_5862842     HCab    C    T        0      0        2 
   1   chr1_5862842     HPrz    C    T        0      0        2 
   1   chr1_5862842     ZBoe    C    T        0      0        2 
   1   chr1_5862842     ZGre    C    T      0.5      1        2 
   1   chr1_5862842     ZHar    C    T        0      0        2 
   1   chr1_5862842   Sample    C    T        0      0        2 
   1   chr1_5865215     AAsi    G    T        0      0        2 
   1   chr1_5865215     AKia    G    T        0      0        2 
   1   chr1_5865215     AOna    G    T        0      0        2 
   1   chr1_5865215     ASom    G    T        0      0        2 
   1   chr1_5865215     HCab    G    T        0      0        2 
   1   chr1_5865215     HPrz    G    T        0      0        2 
   1   chr1_5865215     ZBoe    G    T      0.5      1        2 
   1   chr1_5865215     ZGre    G    T        0      0        2 
   1   chr1_5865215     ZHar    G    T        0      0        2 
   1   chr1_5865215   Sample    G    T        0      0        2 
   1   chr1_5866079     AAsi    T    C        0      0        2 
   1   chr1_5866079     AKia    T    C        1      2        2 
   1   chr1_5866079     AOna    T    C        0      0        2 
   1   chr1_5866079     ASom    T    C        0      0        2 
   1   chr1_5866079     HCab    T    C        0      0        2 
   1   chr1_5866079     HPrz    T    C        0      0        2 
   1   chr1_5866079     ZBoe    T    C        0      0        2 
   1   chr1_5866079     ZGre    T    C        0      0        2 
   1   chr1_5866079     ZHar    T    C        0      0        2 
   1   chr1_5866079   Sample    T    C        0      0        2 
   1   chr1_5866770     AAsi    A    G        0      0        2 
   1   chr1_5866770     AKia    A    G        0      0        2 
   1   chr1_5866770     AOna    A    G        0      0        2 
   1   chr1_5866770     ASom    A    G        0      0        2 
   1   chr1_5866770     HCab    A    G        0      0        2 
   1   chr1_5866770     HPrz    A    G        0      0        2 
   1   chr1_5866770     ZBoe    A    G      0.5      1        2 
   1   chr1_5866770     ZGre    A    G        0      0        2 
   1   chr1_5866770     ZHar    A    G        0      0        2 
   1   chr1_5866770   Sample    A    G        0      0        2 
   1   chr1_5872202     AAsi    G    C        0      0        2 
   1   chr1_5872202     AKia    G    C        0      0        2 
   1   chr1_5872202     AOna    G    C        0      0        2 
   1   chr1_5872202     ASom    G    C        0      0        2 
   1   chr1_5872202     HCab    G    C        1      2        2 
   1   chr1_5872202     HPrz    G    C        0      0        2 
   1   chr1_5872202     ZBoe    G    C        0      0        2 
   1   chr1_5872202     ZGre    G    C        0      0        2 
   1   chr1_5872202     ZHar    G    C        0      0        2 
   1   chr1_5872202   Sample    G    C        0      0        2 
   1   chr1_5872726     AAsi    T    C        1      2        2 
   1   chr1_5872726     AKia    T    C        0      0        2 
   1   chr1_5872726     AOna    T    C        0      0        2 
   1   chr1_5872726     ASom    T    C        0      0        2 
   1   chr1_5872726     HCab    T    C        0      0        2 
   1   chr1_5872726     HPrz    T    C        0      0        2 
   1   chr1_5872726     ZBoe    T    C        0      0        2 
   1   chr1_5872726     ZGre    T    C        0      0        2 
   1   chr1_5872726     ZHar    T    C        0      0        2 
   1   chr1_5872726   Sample    T    C        1      2        2 
   1   chr1_5875337     AAsi    G    A        0      0        2 
   1   chr1_5875337     AKia    G    A        0      0        2 
   1   chr1_5875337     AOna    G    A        0      0        2 
   1   chr1_5875337     ASom    G    A        0      0        2 
   1   chr1_5875337     HCab    G    A        0      0        2 
   1   chr1_5875337     HPrz    G    A        0      0        2 
   1   chr1_5875337     ZBoe    G    A        0      0        2 
   1   chr1_5875337     ZGre    G    A        0      0        2 
   1   chr1_5875337     ZHar    G    A      0.5      1        2 
   1   chr1_5875337   Sample    G    A        0      0        2 
   1   chr1_5876082     AAsi    C    T        0      0        2 
   1   chr1_5876082     AKia    C    T        0      0        2 
   1   chr1_5876082     AOna    C    T        0      0        2 
   1   chr1_5876082     ASom    C    T        0      0        2 
   1   chr1_5876082     HCab    C    T        0      0        2 
   1   chr1_5876082     HPrz    C    T        0      0        2 
   1   chr1_5876082     ZBoe    C    T        1      2        2 
   1   chr1_5876082     ZGre    C    T        0      0        2 
   1   chr1_5876082     ZHar    C    T        0      0        2 
   1   chr1_5876082   Sample    C    T        0      0        2 
   1   chr1_5883019     AAsi    A    G        1      2        2 
   1   chr1_5883019     AKia    A    G        0      0        2 
   1   chr1_5883019     AOna    A    G        0      0        2 
   1   chr1_5883019     ASom    A    G        0      0        2 
   1   chr1_5883019     HCab    A    G        0      0        2 
   1   chr1_5883019     HPrz    A    G        0      0        2 
   1   chr1_5883019     ZBoe    A    G        0      0        2 
   1   chr1_5883019     ZGre    A    G        0      0        2 
   1   chr1_5883019     ZHar    A    G        0      0        2 
   1   chr1_5883019   Sample    A    G        1      2        2 
   1   chr1_5885134     AAsi    A    G        0      0        2 
   1   chr1_5885134     AKia    A    G        1      2        2 
   1   chr1_5885134     AOna    A    G        0      0        2 
   1   chr1_5885134     ASom    A    G        1      2        2 
   1   chr1_5885134     HCab    A    G        0      0        2 
   1   chr1_5885134     HPrz    A    G        0      0        2 
   1   chr1_5885134     ZBoe    A    G        0      0        2 
   1   chr1_5885134     ZGre    A    G        0      0        2 
   1   chr1_5885134     ZHar    A    G        0      0        2 
   1   chr1_5885134   Sample    A    G        0      0        2 
   1   chr1_5885286     AAsi    G    C        0      0        2 
   1   chr1_5885286     AKia    G    C        0      0        2 
   1   chr1_5885286     AOna    G    C        0      0        2 
   1   chr1_5885286     ASom    G    C        1      2        2 
   1   chr1_5885286     HCab    G    C        0      0        2 
   1   chr1_5885286     HPrz    G    C        0      0        2 
   1   chr1_5885286     ZBoe    G    C        0      0        2 
   1   chr1_5885286     ZGre    G    C        0      0        2 
   1   chr1_5885286     ZHar    G    C        0      0        2 
   1   chr1_5885286   Sample    G    C        0      0        2 
   1   chr1_5885714     AAsi    T    C        0      0        2 
   1   chr1_5885714     AKia    T    C        0      0        2 
   1   chr1_5885714     AOna    T    C        0      0        2 
   1   chr1_5885714     ASom    T    C        0      0        2 
   1   chr1_5885714     HCab    T    C        0      0        2 
   1   chr1_5885714     HPrz    T    C        0      0        2 
   1   chr1_5885714     ZBoe    T    C        0      0        2 
   1   chr1_5885714     ZGre    T    C        1      2        2 
   1   chr1_5885714     ZHar    T    C      0.5      1        2 
   1   chr1_5885714   Sample    T    C        0      0        2 
   1   chr1_5888297     AAsi    G    A        0      0        2 
   1   chr1_5888297     AKia    G    A        0      0        2 
   1   chr1_5888297     AOna    G    A        0      0        2 
   1   chr1_5888297     ASom    G    A        0      0        2 
   1   chr1_5888297     HCab    G    A        1      2        2 
   1   chr1_5888297     HPrz    G    A        1      2        2 
   1   chr1_5888297     ZBoe    G    A        0      0        2 
   1   chr1_5888297     ZGre    G    A        0      0        2 
   1   chr1_5888297     ZHar    G    A        0      0        2 
   1   chr1_5888297   Sample    G    A        0      0        2 
   1   chr1_5894993     AAsi    T    C        0      0        2 
   1   chr1_5894993     AKia    T    C        1      2        2 
   1   chr1_5894993     AOna    T    C        0      0        2 
   1   chr1_5894993     ASom    T    C        0      0        2 
   1   chr1_5894993     HCab    T    C        0      0        2 
   1   chr1_5894993     HPrz    T    C        0      0        2 
   1   chr1_5894993     ZBoe    T    C        0      0        2 
   1   chr1_5894993     ZGre    T    C        0      0        2 
   1   chr1_5894993     ZHar    T    C        0      0        2 
   1   chr1_5894993   Sample    T    C        0      0        2 
   1   chr1_5895059     AAsi    C    T        0      0        2 
   1   chr1_5895059     AKia    C    T        0      0        2 
   1   chr1_5895059     AOna    C    T        0      0        2 
   1   chr1_5895059     ASom    C    T        0      0        2 
   1   chr1_5895059     HCab    C    T        1      2        2 
   1   chr1_5895059     HPrz    C    T        1      2        2 
   1   chr1_5895059     ZBoe    C    T        0      0        2 
   1   chr1_5895059     ZGre    C    T        0      0        2 
   1   chr1_5895059     ZHar    C    T        0      0        2 
   1   chr1_5895059   Sample    C    T        0      0        2 
   1   chr1_5896302     AAsi    T    C        0      0        2 
   1   chr1_5896302     AKia    T    C      0.5      1        2 
   1   chr1_5896302     AOna    T    C        0      0        2 
   1   chr1_5896302     ASom    T    C        0      0        2 
   1   chr1_5896302     HCab    T    C        0      0        2 
   1   chr1_5896302     HPrz    T    C        0      0        2 
   1   chr1_5896302     ZBoe    T    C        0      0        2 
   1   chr1_5896302     ZGre    T    C        0      0        2 
   1   chr1_5896302     ZHar    T    C        0      0        2 
   1   chr1_5896302   Sample    T    C        0      0        2 
   1   chr1_5901552     AAsi    G    A        0      0        2 
   1   chr1_5901552     AKia    G    A        0      0        2 
   1   chr1_5901552     AOna    G    A        0      0        2 
   1   chr1_5901552     ASom    G    A        0      0        2 
   1   chr1_5901552     HCab    G    A        1      2        2 
   1   chr1_5901552     HPrz    G    A        1      2        2 
   1   chr1_5901552     ZBoe    G    A        0      0        2 
   1   chr1_5901552     ZGre    G    A        0      0        2 
   1   chr1_5901552     ZHar    G    A        0      0        2 
   1   chr1_5901552   Sample    G    A        0      0        2 
   1   chr1_5903942     AAsi    C    G        0      0        2 
   1   chr1_5903942     AKia    C    G        0      0        2 
   1   chr1_5903942     AOna    C    G        0      0        2 
   1   chr1_5903942     ASom    C    G        0      0        2 
   1   chr1_5903942     HCab    C    G        0      0        2 
   1   chr1_5903942     HPrz    C    G        0      0        2 
   1   chr1_5903942     ZBoe    C    G        0      0        2 
   1   chr1_5903942     ZGre    C    G        0      0        2 
   1   chr1_5903942     ZHar    C    G        1      2        2 
   1   chr1_5903942   Sample    C    G        0      0        2 
   1   chr1_5906740     AAsi    T    C        0      0        2 
   1   chr1_5906740     AKia    T    C        0      0        2 
   1   chr1_5906740     AOna    T    C        0      0        2 
   1   chr1_5906740     ASom    T    C        0      0        2 
   1   chr1_5906740     HCab    T    C        1      2        2 
   1   chr1_5906740     HPrz    T    C        1      2        2 
   1   chr1_5906740     ZBoe    T    C        0      0        2 
   1   chr1_5906740     ZGre    T    C        0      0        2 
   1   chr1_5906740     ZHar    T    C        0      0        2 
   1   chr1_5906740   Sample    T    C        1      2        2 
   1   chr1_5906985     AAsi    A    C        0      0        2 
   1   chr1_5906985     AKia    A    C      0.5      1        2 
   1   chr1_5906985     AOna    A    C        0      0        2 
   1   chr1_5906985     ASom    A    C        0      0        2 
   1   chr1_5906985     HCab    A    C        0      0        2 
   1   chr1_5906985     HPrz    A    C        0      0        2 
   1   chr1_5906985     ZBoe    A    C        0      0        2 
   1   chr1_5906985     ZGre    A    C        0      0        2 
   1   chr1_5906985     ZHar    A    C        0      0        2 
   1   chr1_5906985   Sample    A    C        0      0        2 
   1   chr1_5907331     AAsi    A    T        0      0        2 
   1   chr1_5907331     AKia    A    T        0      0        2 
   1   chr1_5907331     AOna    A    T        0      0        2 
   1   chr1_5907331     ASom    A    T        0      0        2 
   1   chr1_5907331     HCab    A    T        1      2        2 
   1   chr1_5907331     HPrz    A    T        1      2        2 
   1   chr1_5907331     ZBoe    A    T        0      0        2 
   1   chr1_5907331     ZGre    A    T        0      0        2 
   1   chr1_5907331     ZHar    A    T        0      0        2 
   1   chr1_5907331   Sample    A    T        0      0        2 
   1   chr1_5909545     AAsi    T    C        0      0        2 
   1   chr1_5909545     AKia    T    C        0      0        2 
   1   chr1_5909545     AOna    T    C        1      2        2 
   1   chr1_5909545     ASom    T    C        0      0        2 
   1   chr1_5909545     HCab    T    C        0      0        2 
   1   chr1_5909545     HPrz    T    C        0      0        2 
   1   chr1_5909545     ZBoe    T    C        0      0        2 
   1   chr1_5909545     ZGre    T    C        0      0        2 
   1   chr1_5909545     ZHar    T    C        0      0        2 
   1   chr1_5909545   Sample    T    C        0      0        2 
   1   chr1_5910822     AAsi    C    T      0.5      1        2 
   1   chr1_5910822     AKia    C    T        0      0        2 
   1   chr1_5910822     AOna    C    T        0      0        2 
   1   chr1_5910822     ASom    C    T        0      0        2 
   1   chr1_5910822     HCab    C    T        0      0        2 
   1   chr1_5910822     HPrz    C    T        0      0        2 
   1   chr1_5910822     ZBoe    C    T        1      2        2 
   1   chr1_5910822     ZGre    C    T        0      0        2 
   1   chr1_5910822     ZHar    C    T        0      0        2 
   1   chr1_5910822   Sample    C    T        1      2        2 
   1   chr1_5911004     AAsi    A    G        0      0        2 
   1   chr1_5911004     AKia    A    G        0      0        2 
   1   chr1_5911004     AOna    A    G        0      0        2 
   1   chr1_5911004     ASom    A    G        0      0        2 
   1   chr1_5911004     HCab    A    G        0      0        2 
   1   chr1_5911004     HPrz    A    G        0      0        2 
   1   chr1_5911004     ZBoe    A    G        0      0        2 
   1   chr1_5911004     ZGre    A    G        0      0        2 
   1   chr1_5911004     ZHar    A    G        1      2        2 
   1   chr1_5911004   Sample    A    G        0      0        2 
   1   chr1_5912708     AAsi    T    C        1      2        2 
   1   chr1_5912708     AKia    T    C        0      0        2 
   1   chr1_5912708     AOna    T    C        0      0        2 
   1   chr1_5912708     ASom    T    C        1      2        2 
   1   chr1_5912708     HCab    T    C        0      0        2 
   1   chr1_5912708     HPrz    T    C        0      0        2 
   1   chr1_5912708     ZBoe    T    C        0      0        2 
   1   chr1_5912708     ZGre    T    C        0      0        2 
   1   chr1_5912708     ZHar    T    C        0      0        2 
   1   chr1_5912708   Sample    T    C        1      2        2 
   1   chr1_5920803     AAsi    G    A        0      0        2 
   1   chr1_5920803     AKia    G    A        0      0        2 
   1   chr1_5920803     AOna    G    A        0      0        2 
   1   chr1_5920803     ASom    G    A        0      0        2 
   1   chr1_5920803     HCab    G    A        1      2        2 
   1   chr1_5920803     HPrz    G    A        0      0        2 
   1   chr1_5920803     ZBoe    G    A        0      0        2 
   1   chr1_5920803     ZGre    G    A        0      0        2 
   1   chr1_5920803     ZHar    G    A        0      0        2 
   1   chr1_5920803   Sample    G    A        0      0        2 
   1   chr1_5923385     AAsi    A    G        0      0        2 
   1   chr1_5923385     AKia    A    G      0.5      1        2 
   1   chr1_5923385     AOna    A    G        0      0        2 
   1   chr1_5923385     ASom    A    G        0      0        2 
   1   chr1_5923385     HCab    A    G        0      0        2 
   1   chr1_5923385     HPrz    A    G        0      0        2 
   1   chr1_5923385     ZBoe    A    G        0      0        2 
   1   chr1_5923385     ZGre    A    G        0      0        2 
   1   chr1_5923385     ZHar    A    G        0      0        2 
   1   chr1_5923385   Sample    A    G        0      0        2 
   1   chr1_5926013     AAsi    G    A        0      0        2 
   1   chr1_5926013     AKia    G    A        0      0        2 
   1   chr1_5926013     AOna    G    A        0      0        2 
   1   chr1_5926013     ASom    G    A        0      0        2 
   1   chr1_5926013     HCab    G    A        1      2        2 
   1   chr1_5926013     HPrz    G    A        1      2        2 
   1   chr1_5926013     ZBoe    G    A        0      0        2 
   1   chr1_5926013     ZGre    G    A        0      0        2 
   1   chr1_5926013     ZHar    G    A        0      0        2 
   1   chr1_5926013   Sample    G    A        0      0        2 
   1   chr1_5928530     AAsi    A    G        0      0        2 
   1   chr1_5928530     AKia    A    G        0      0        2 
   1   chr1_5928530     AOna    A    G        0      0        2 
   1   chr1_5928530     ASom    A    G        0      0        2 
   1   chr1_5928530     HCab    A    G        0      0        2 
   1   chr1_5928530     HPrz    A    G        0      0        2 
   1   chr1_5928530     ZBoe    A    G      0.5      1        2 
   1   chr1_5928530     ZGre    A    G        0      0        2 
   1   chr1_5928530     ZHar    A    G        0      0        2 
   1   chr1_5928530   Sample    A    G        0      0        2 
   1   chr1_5928718     AAsi    T    C        0      0        2 
   1   chr1_5928718     AKia    T    C        0      0        2 
   1   chr1_5928718     AOna    T    C        0      0        2 
   1   chr1_5928718     ASom    T    C        0      0        2 
   1   chr1_5928718     HCab    T    C      0.5      1        2 
   1   chr1_5928718     HPrz    T    C        0      0        2 
   1   chr1_5928718     ZBoe    T    C        0      0        2 
   1   chr1_5928718     ZGre    T    C        0      0        2 
   1   chr1_5928718     ZHar    T    C        0      0        2 
   1   chr1_5928718   Sample    T    C        0      0        2 
   1   chr1_5928965     AAsi    T    C        0      0        2 
   1   chr1_5928965     AKia    T    C        0      0        2 
   1   chr1_5928965     AOna    T    C        0      0        2 
   1   chr1_5928965     ASom    T    C        0      0        2 
   1   chr1_5928965     HCab    T    C        1      2        2 
   1   chr1_5928965     HPrz    T    C        1      2        2 
   1   chr1_5928965     ZBoe    T    C        0      0        2 
   1   chr1_5928965     ZGre    T    C        0      0        2 
   1   chr1_5928965     ZHar    T    C        0      0        2 
   1   chr1_5928965   Sample    T    C        0      0        2 
   1   chr1_5934096     AAsi    C    G        0      0        2 
   1   chr1_5934096     AKia    C    G        0      0        2 
   1   chr1_5934096     AOna    C    G        1      2        2 
   1   chr1_5934096     ASom    C    G        0      0        2 
   1   chr1_5934096     HCab    C    G        0      0        2 
   1   chr1_5934096     HPrz    C    G        0      0        2 
   1   chr1_5934096     ZBoe    C    G        0      0        2 
   1   chr1_5934096     ZGre    C    G        0      0        2 
   1   chr1_5934096     ZHar    C    G        0      0        2 
   1   chr1_5934096   Sample    C    G        0      0        2 
   1   chr1_5935572     AAsi    G    T        0      0        2 
   1   chr1_5935572     AKia    G    T        0      0        2 
   1   chr1_5935572     AOna    G    T        0      0        2 
   1   chr1_5935572     ASom    G    T        0      0        2 
   1   chr1_5935572     HCab    G    T        0      0        2 
   1   chr1_5935572     HPrz    G    T        0      0        2 
   1   chr1_5935572     ZBoe    G    T        0      0        2 
   1   chr1_5935572     ZGre    G    T        1      2        2 
   1   chr1_5935572     ZHar    G    T        0      0        2 
   1   chr1_5935572   Sample    G    T        0      0        2 
   1   chr1_5939598     AAsi    C    T        0      0        2 
   1   chr1_5939598     AKia    C    T        0      0        2 
   1   chr1_5939598     AOna    C    T        0      0        2 
   1   chr1_5939598     ASom    C    T        0      0        2 
   1   chr1_5939598     HCab    C    T        1      2        2 
   1   chr1_5939598     HPrz    C    T        1      2        2 
   1   chr1_5939598     ZBoe    C    T        0      0        2 
   1   chr1_5939598     ZGre    C    T        0      0        2 
   1   chr1_5939598     ZHar    C    T        0      0        2 
   1   chr1_5939598   Sample    C    T        0      0        2 
   1   chr1_5939791     AAsi    A    G        0      0        2 
   1   chr1_5939791     AKia    A    G        0      0        2 
   1   chr1_5939791     AOna    A    G        0      0        2 
   1   chr1_5939791     ASom    A    G        0      0        2 
   1   chr1_5939791     HCab    A    G        0      0        2 
   1   chr1_5939791     HPrz    A    G        0      0        2 
   1   chr1_5939791     ZBoe    A    G        0      0        2 
   1   chr1_5939791     ZGre    A    G      0.5      1        2 
   1   chr1_5939791     ZHar    A    G        0      0        2 
   1   chr1_5939791   Sample    A    G        0      0        2 
   1   chr1_5943930     AAsi    A    G        0      0        2 
   1   chr1_5943930     AKia    A    G        0      0        2 
   1   chr1_5943930     AOna    A    G        0      0        2 
   1   chr1_5943930     ASom    A    G        0      0        2 
   1   chr1_5943930     HCab    A    G        0      0        2 
   1   chr1_5943930     HPrz    A    G        0      0        2 
   1   chr1_5943930     ZBoe    A    G        0      0        2 
   1   chr1_5943930     ZGre    A    G        0      0        2 
   1   chr1_5943930     ZHar    A    G      0.5      1        2 
   1   chr1_5943930   Sample    A    G        0      0        2 
   1   chr1_5949031     AAsi    A    G        0      0        2 
   1   chr1_5949031     AKia    A    G        0      0        2 
   1   chr1_5949031     AOna    A    G        0      0        2 
   1   chr1_5949031     ASom    A    G        0      0        2 
   1   chr1_5949031     HCab    A    G        0      0        2 
   1   chr1_5949031     HPrz    A    G        0      0        2 
   1   chr1_5949031     ZBoe    A    G        0      0        2 
   1   chr1_5949031     ZGre    A    G        0      0        2 
   1   chr1_5949031     ZHar    A    G      0.5      1        2 
   1   chr1_5949031   Sample    A    G        0      0        2 
   1   chr1_5957138     AAsi    G    T        0      0        2 
   1   chr1_5957138     AKia    G    T        1      2        2 
   1   chr1_5957138     AOna    G    T        1      2        2 
   1   chr1_5957138     ASom    G    T        0      0        2 
   1   chr1_5957138     HCab    G    T        0      0        2 
   1   chr1_5957138     HPrz    G    T        0      0        2 
   1   chr1_5957138     ZBoe    G    T        0      0        2 
   1   chr1_5957138     ZGre    G    T        0      0        2 
   1   chr1_5957138     ZHar    G    T        0      0        2 
   1   chr1_5957138   Sample    G    T        0      0        2 
   1   chr1_5958825     AAsi    G    A        0      0        2 
   1   chr1_5958825     AKia    G    A        0      0        2 
   1   chr1_5958825     AOna    G    A        0      0        2 
   1   chr1_5958825     ASom    G    A        0      0        2 
   1   chr1_5958825     HCab    G    A        0      0        2 
   1   chr1_5958825     HPrz    G    A        0      0        2 
   1   chr1_5958825     ZBoe    G    A        0      0        2 
   1   chr1_5958825     ZGre    G    A        0      0        2 
   1   chr1_5958825     ZHar    G    A      0.5      1        2 
   1   chr1_5958825   Sample    G    A        0      0        2 
   1   chr1_5959693     AAsi    A    G        0      0        2 
   1   chr1_5959693     AKia    A    G        0      0        2 
   1   chr1_5959693     AOna    A    G        0      0        2 
   1   chr1_5959693     ASom    A    G        0      0        2 
   1   chr1_5959693     HCab    A    G        0      0        2 
   1   chr1_5959693     HPrz    A    G        0      0        2 
   1   chr1_5959693     ZBoe    A    G        0      0        2 
   1   chr1_5959693     ZGre    A    G        1      2        2 
   1   chr1_5959693     ZHar    A    G        0      0        2 
   1   chr1_5959693   Sample    A    G        0      0        2 
   1   chr1_5961457     AAsi    G    C      0.5      1        2 
   1   chr1_5961457     AKia    G    C        0      0        2 
   1   chr1_5961457     AOna    G    C        0      0        2 
   1   chr1_5961457     ASom    G    C        0      0        2 
   1   chr1_5961457     HCab    G    C        0      0        2 
   1   chr1_5961457     HPrz    G    C        0      0        2 
   1   chr1_5961457     ZBoe    G    C        0      0        2 
   1   chr1_5961457     ZGre    G    C        0      0        2 
   1   chr1_5961457     ZHar    G    C        0      0        2 
   1   chr1_5961457   Sample    G    C        0      0        2 
   1   chr1_5962601     AAsi    A    C        1      2        2 
   1   chr1_5962601     AKia    A    C        0      0        2 
   1   chr1_5962601     AOna    A    C        0      0        2 
   1   chr1_5962601     ASom    A    C        1      2        2 
   1   chr1_5962601     HCab    A    C        0      0        2 
   1   chr1_5962601     HPrz    A    C        0      0        2 
   1   chr1_5962601     ZBoe    A    C        0      0        2 
   1   chr1_5962601     ZGre    A    C        0      0        2 
   1   chr1_5962601     ZHar    A    C        0      0        2 
   1   chr1_5962601   Sample    A    C        1      2        2 
   1   chr1_5964016     AAsi    T    C        0      0        2 
   1   chr1_5964016     AKia    T    C        0      0        2 
   1   chr1_5964016     AOna    T    C        0      0        2 
   1   chr1_5964016     ASom    T    C        0      0        2 
   1   chr1_5964016     HCab    T    C        1      2        2 
   1   chr1_5964016     HPrz    T    C        1      2        2 
   1   chr1_5964016     ZBoe    T    C        0      0        2 
   1   chr1_5964016     ZGre    T    C        0      0        2 
   1   chr1_5964016     ZHar    T    C        0      0        2 
   1   chr1_5964016   Sample    T    C        0      0        2 
   1   chr1_5966558     AAsi    T    C        0      0        2 
   1   chr1_5966558     AKia    T    C        0      0        2 
   1   chr1_5966558     AOna    T    C        0      0        2 
   1   chr1_5966558     ASom    T    C        0      0        2 
   1   chr1_5966558     HCab    T    C        1      2        2 
   1   chr1_5966558     HPrz    T    C        1      2        2 
   1   chr1_5966558     ZBoe    T    C        0      0        2 
   1   chr1_5966558     ZGre    T    C        0      0        2 
   1   chr1_5966558     ZHar    T    C        0      0        2 
   1   chr1_5966558   Sample    T    C        0      0        2 
   1   chr1_5967875     AAsi    A    G        0      0        2 
   1   chr1_5967875     AKia    A    G      0.5      1        2 
   1   chr1_5967875     AOna    A    G        0      0        2 
   1   chr1_5967875     ASom    A    G        0      0        2 
   1   chr1_5967875     HCab    A    G        0      0        2 
   1   chr1_5967875     HPrz    A    G        0      0        2 
   1   chr1_5967875     ZBoe    A    G        0      0        2 
   1   chr1_5967875     ZGre    A    G        0      0        2 
   1   chr1_5967875     ZHar    A    G        0      0        2 
   1   chr1_5967875   Sample    A    G        0      0        2 
   1   chr1_5969947     AAsi    C    T        0      0        2 
   1   chr1_5969947     AKia    C    T        0      0        2 
   1   chr1_5969947     AOna    C    T        0      0        2 
   1   chr1_5969947     ASom    C    T        0      0        2 
   1   chr1_5969947     HCab    C    T        1      2        2 
   1   chr1_5969947     HPrz    C    T        1      2        2 
   1   chr1_5969947     ZBoe    C    T        0      0        2 
   1   chr1_5969947     ZGre    C    T        0      0        2 
   1   chr1_5969947     ZHar    C    T        0      0        2 
   1   chr1_5969947   Sample    C    T        0      0        2 
   1   chr1_5975851     AAsi    G    A        0      0        2 
   1   chr1_5975851     AKia    G    A        0      0        2 
   1   chr1_5975851     AOna    G    A        0      0        2 
   1   chr1_5975851     ASom    G    A        0      0        2 
   1   chr1_5975851     HCab    G    A        0      0        2 
   1   chr1_5975851     HPrz    G    A        0      0        2 
   1   chr1_5975851     ZBoe    G    A      0.5      1        2 
   1   chr1_5975851     ZGre    G    A      0.5      1        2 
   1   chr1_5975851     ZHar    G    A        0      0        2 
   1   chr1_5975851   Sample    G    A        0      0        2 
   1   chr1_5989449     AAsi    G    C        0      0        2 
   1   chr1_5989449     AKia    G    C        0      0        2 
   1   chr1_5989449     AOna    G    C      0.5      1        2 
   1   chr1_5989449     ASom    G    C        0      0        2 
   1   chr1_5989449     HCab    G    C        0      0        2 
   1   chr1_5989449     HPrz    G    C        0      0        2 
   1   chr1_5989449     ZBoe    G    C        0      0        2 
   1   chr1_5989449     ZGre    G    C        0      0        2 
   1   chr1_5989449     ZHar    G    C        0      0        2 
   1   chr1_5989449   Sample    G    C        0      0        2 
   1   chr1_5990872     AAsi    T    C        0      0        2 
   1   chr1_5990872     AKia    T    C        0      0        2 
   1   chr1_5990872     AOna    T    C        0      0        2 
   1   chr1_5990872     ASom    T    C        0      0        2 
   1   chr1_5990872     HCab    T    C        1      2        2 
   1   chr1_5990872     HPrz    T    C        1      2        2 
   1   chr1_5990872     ZBoe    T    C        0      0        2 
   1   chr1_5990872     ZGre    T    C        0      0        2 
   1   chr1_5990872     ZHar    T    C        0      0        2 
   1   chr1_5990872   Sample    T    C        0      0        2 
   1   chr1_5991445     AAsi    A    G        1      2        2 
   1   chr1_5991445     AKia    A    G        0      0        2 
   1   chr1_5991445     AOna    A    G        0      0        2 
   1   chr1_5991445     ASom    A    G        1      2        2 
   1   chr1_5991445     HCab    A    G        0      0        2 
   1   chr1_5991445     HPrz    A    G        0      0        2 
   1   chr1_5991445     ZBoe    A    G        0      0        2 
   1   chr1_5991445     ZGre    A    G        0      0        2 
   1   chr1_5991445     ZHar    A    G        0      0        2 
   1   chr1_5991445   Sample    A    G        1      2        2 
   1   chr1_5992377     AAsi    A    G        0      0        2 
   1   chr1_5992377     AKia    A    G        0      0        2 
   1   chr1_5992377     AOna    A    G        0      0        2 
   1   chr1_5992377     ASom    A    G        0      0        2 
   1   chr1_5992377     HCab    A    G        1      2        2 
   1   chr1_5992377     HPrz    A    G        1      2        2 
   1   chr1_5992377     ZBoe    A    G        0      0        2 
   1   chr1_5992377     ZGre    A    G        0      0        2 
   1   chr1_5992377     ZHar    A    G        0      0        2 
   1   chr1_5992377   Sample    A    G        0      0        2 
   1   chr1_5995982     AAsi    T    C        0      0        2 
   1   chr1_5995982     AKia    T    C        0      0        2 
   1   chr1_5995982     AOna    T    C        0      0        2 
   1   chr1_5995982     ASom    T    C        0      0        2 
   1   chr1_5995982     HCab    T    C        0      0        2 
   1   chr1_5995982     HPrz    T    C        0      0        2 
   1   chr1_5995982     ZBoe    T    C        0      0        2 
   1   chr1_5995982     ZGre    T    C        0      0        2 
   1   chr1_5995982     ZHar    T    C      0.5      1        2 
   1   chr1_5995982   Sample    T    C        0      0        2 
   1   chr1_5998923     AAsi    T    C        0      0        2 
   1   chr1_5998923     AKia    T    C        0      0        2 
   1   chr1_5998923     AOna    T    C        0      0        2 
   1   chr1_5998923     ASom    T    C        0      0        2 
   1   chr1_5998923     HCab    T    C        0      0        2 
   1   chr1_5998923     HPrz    T    C        0      0        2 
   1   chr1_5998923     ZBoe    T    C      0.5      1        2 
   1   chr1_5998923     ZGre    T    C        1      2        2 
   1   chr1_5998923     ZHar    T    C        0      0        2 
   1   chr1_5998923   Sample    T    C        0      0        2 
   1   chr1_5998968     AAsi    T    C        0      0        2 
   1   chr1_5998968     AKia    T    C        1      2        2 
   1   chr1_5998968     AOna    T    C        0      0        2 
   1   chr1_5998968     ASom    T    C        0      0        2 
   1   chr1_5998968     HCab    T    C        0      0        2 
   1   chr1_5998968     HPrz    T    C        0      0        2 
   1   chr1_5998968     ZBoe    T    C        0      0        2 
   1   chr1_5998968     ZGre    T    C        0      0        2 
   1   chr1_5998968     ZHar    T    C        0      0        2 
   1   chr1_5998968   Sample    T    C        0      0        2 
   1   chr1_6001282     AAsi    A    G        0      0        2 
   1   chr1_6001282     AKia    A    G        0      0        2 
   1   chr1_6001282     AOna    A    G        0      0        2 
   1   chr1_6001282     ASom    A    G        0      0        2 
   1   chr1_6001282     HCab    A    G        0      0        2 
   1   chr1_6001282     HPrz    A    G        0      0        2 
   1   chr1_6001282     ZBoe    A    G        1      2        2 
   1   chr1_6001282     ZGre    A    G        1      2        2 
   1   chr1_6001282     ZHar    A    G        1      2        2 
   1   chr1_6001282   Sample    A    G        0      0        2 
   1   chr1_6010530     AAsi    G    A        0      0        2 
   1   chr1_6010530     AKia    G    A        0      0        2 
   1   chr1_6010530     AOna    G    A        1      2        2 
   1   chr1_6010530     ASom    G    A        0      0        2 
   1   chr1_6010530     HCab    G    A        0      0        2 
   1   chr1_6010530     HPrz    G    A        0      0        2 
   1   chr1_6010530     ZBoe    G    A        0      0        2 
   1   chr1_6010530     ZGre    G    A        0      0        2 
   1   chr1_6010530     ZHar    G    A        0      0        2 
   1   chr1_6010530   Sample    G    A        0      0        2 
   1   chr1_6011074     AAsi    G    A        0      0        2 
   1   chr1_6011074     AKia    G    A        0      0        2 
   1   chr1_6011074     AOna    G    A        0      0        2 
   1   chr1_6011074     ASom    G    A        0      0        2 
   1   chr1_6011074     HCab    G    A        0      0        2 
   1   chr1_6011074     HPrz    G    A        1      2        2 
   1   chr1_6011074     ZBoe    G    A        0      0        2 
   1   chr1_6011074     ZGre    G    A        0      0        2 
   1   chr1_6011074     ZHar    G    A        0      0        2 
   1   chr1_6011074   Sample    G    A        0      0        2 
   1   chr1_6014232     AAsi    G    C        0      0        2 
   1   chr1_6014232     AKia    G    C        0      0        2 
   1   chr1_6014232     AOna    G    C        0      0        2 
   1   chr1_6014232     ASom    G    C        0      0        2 
   1   chr1_6014232     HCab    G    C        0      0        2 
   1   chr1_6014232     HPrz    G    C        0      0        2 
   1   chr1_6014232     ZBoe    G    C        0      0        2 
   1   chr1_6014232     ZGre    G    C        0      0        2 
   1   chr1_6014232     ZHar    G    C      0.5      1        2 
   1   chr1_6014232   Sample    G    C        0      0        2 
   1   chr1_6014670     AAsi    G    A        0      0        2 
   1   chr1_6014670     AKia    G    A        0      0        2 
   1   chr1_6014670     AOna    G    A        0      0        2 
   1   chr1_6014670     ASom    G    A        0      0        2 
   1   chr1_6014670     HCab    G    A        0      0        2 
   1   chr1_6014670     HPrz    G    A        0      0        2 
   1   chr1_6014670     ZBoe    G    A      0.5      1        2 
   1   chr1_6014670     ZGre    G    A        0      0        2 
   1   chr1_6014670     ZHar    G    A        0      0        2 
   1   chr1_6014670   Sample    G    A        0      0        2 
   1   chr1_6019508     AAsi    C    G        0      0        2 
   1   chr1_6019508     AKia    C    G        0      0        2 
   1   chr1_6019508     AOna    C    G        0      0        2 
   1   chr1_6019508     ASom    C    G        0      0        2 
   1   chr1_6019508     HCab    C    G        1      2        2 
   1   chr1_6019508     HPrz    C    G        1      2        2 
   1   chr1_6019508     ZBoe    C    G        0      0        2 
   1   chr1_6019508     ZGre    C    G        0      0        2 
   1   chr1_6019508     ZHar    C    G        0      0        2 
   1   chr1_6019508   Sample    C    G        0      0        2 
   1   chr1_6021427     AAsi    A    C        0      0        2 
   1   chr1_6021427     AKia    A    C        0      0        2 
   1   chr1_6021427     AOna    A    C        0      0        2 
   1   chr1_6021427     ASom    A    C        0      0        2 
   1   chr1_6021427     HCab    A    C        1      2        2 
   1   chr1_6021427     HPrz    A    C        1      2        2 
   1   chr1_6021427     ZBoe    A    C        0      0        2 
   1   chr1_6021427     ZGre    A    C        0      0        2 
   1   chr1_6021427     ZHar    A    C        0      0        2 
   1   chr1_6021427   Sample    A    C        0      0        2 
   1   chr1_6021464     AAsi    T    C        0      0        2 
   1   chr1_6021464     AKia    T    C        0      0        2 
   1   chr1_6021464     AOna    T    C        0      0        2 
   1   chr1_6021464     ASom    T    C        0      0        2 
   1   chr1_6021464     HCab    T    C        1      2        2 
   1   chr1_6021464     HPrz    T    C        1      2        2 
   1   chr1_6021464     ZBoe    T    C        0      0        2 
   1   chr1_6021464     ZGre    T    C        0      0        2 
   1   chr1_6021464     ZHar    T    C        0      0        2 
   1   chr1_6021464   Sample    T    C        0      0        2 
   1   chr1_6022840     AAsi    A    G        0      0        2 
   1   chr1_6022840     AKia    A    G        0      0        2 
   1   chr1_6022840     AOna    A    G        0      0        2 
   1   chr1_6022840     ASom    A    G        0      0        2 
   1   chr1_6022840     HCab    A    G        0      0        2 
   1   chr1_6022840     HPrz    A    G        0      0        2 
   1   chr1_6022840     ZBoe    A    G        0      0        2 
   1   chr1_6022840     ZGre    A    G        0      0        2 
   1   chr1_6022840     ZHar    A    G        1      2        2 
   1   chr1_6022840   Sample    A    G        0      0        2 
   1   chr1_6033809     AAsi    C    T        0      0        2 
   1   chr1_6033809     AKia    C    T        0      0        2 
   1   chr1_6033809     AOna    C    T        0      0        2 
   1   chr1_6033809     ASom    C    T        0      0        2 
   1   chr1_6033809     HCab    C    T      0.5      1        2 
   1   chr1_6033809     HPrz    C    T        0      0        2 
   1   chr1_6033809     ZBoe    C    T        0      0        2 
   1   chr1_6033809     ZGre    C    T        0      0        2 
   1   chr1_6033809     ZHar    C    T        0      0        2 
   1   chr1_6033809   Sample    C    T        0      0        2 
   1   chr1_6038712     AAsi    C    A        0      0        2 
   1   chr1_6038712     AKia    C    A        0      0        2 
   1   chr1_6038712     AOna    C    A      0.5      1        2 
   1   chr1_6038712     ASom    C    A        0      0        2 
   1   chr1_6038712     HCab    C    A        0      0        2 
   1   chr1_6038712     HPrz    C    A        0      0        2 
   1   chr1_6038712     ZBoe    C    A        0      0        2 
   1   chr1_6038712     ZGre    C    A        0      0        2 
   1   chr1_6038712     ZHar    C    A        0      0        2 
   1   chr1_6038712   Sample    C    A        0      0        2 
   1   chr1_6041845     AAsi    T    A        0      0        2 
   1   chr1_6041845     AKia    T    A        0      0        2 
   1   chr1_6041845     AOna    T    A        0      0        2 
   1   chr1_6041845     ASom    T    A        0      0        2 
   1   chr1_6041845     HCab    T    A        0      0        2 
   1   chr1_6041845     HPrz    T    A        0      0        2 
   1   chr1_6041845     ZBoe    T    A      0.5      1        2 
   1   chr1_6041845     ZGre    T    A        0      0        2 
   1   chr1_6041845     ZHar    T    A        0      0        2 
   1   chr1_6041845   Sample    T    A        0      0        2 
   1   chr1_6041982     AAsi    T    C        0      0        2 
   1   chr1_6041982     AKia    T    C        0      0        2 
   1   chr1_6041982     AOna    T    C        0      0        2 
   1   chr1_6041982     ASom    T    C        0      0        2 
   1   chr1_6041982     HCab    T    C        1      2        2 
   1   chr1_6041982     HPrz    T    C        1      2        2 
   1   chr1_6041982     ZBoe    T    C        0      0        2 
   1   chr1_6041982     ZGre    T    C        0      0        2 
   1   chr1_6041982     ZHar    T    C        0      0        2 
   1   chr1_6041982   Sample    T    C        0      0        2 
   1   chr1_6049886     AAsi    A    G        0      0        2 
   1   chr1_6049886     AKia    A    G        0      0        2 
   1   chr1_6049886     AOna    A    G      0.5      1        2 
   1   chr1_6049886     ASom    A    G        0      0        2 
   1   chr1_6049886     HCab    A    G        1      2        2 
   1   chr1_6049886     HPrz    A    G        1      2        2 
   1   chr1_6049886     ZBoe    A    G        0      0        2 
   1   chr1_6049886     ZGre    A    G        0      0        2 
   1   chr1_6049886     ZHar    A    G        0      0        2 
   1   chr1_6049886   Sample    A    G        0      0        2 
   1   chr1_6053589     AAsi    T    C        0      0        2 
   1   chr1_6053589     AKia    T    C        0      0        2 
   1   chr1_6053589     AOna    T    C        0      0        2 
   1   chr1_6053589     ASom    T    C        0      0        2 
   1   chr1_6053589     HCab    T    C        1      2        2 
   1   chr1_6053589     HPrz    T    C        1      2        2 
   1   chr1_6053589     ZBoe    T    C        0      0        2 
   1   chr1_6053589     ZGre    T    C        0      0        2 
   1   chr1_6053589     ZHar    T    C        0      0        2 
   1   chr1_6053589   Sample    T    C        0      0        2 
   1   chr1_6054191     AAsi    C    T        0      0        2 
   1   chr1_6054191     AKia    C    T        0      0        2 
   1   chr1_6054191     AOna    C    T        0      0        2 
   1   chr1_6054191     ASom    C    T        0      0        2 
   1   chr1_6054191     HCab    C    T        0      0        2 
   1   chr1_6054191     HPrz    C    T        0      0        2 
   1   chr1_6054191     ZBoe    C    T        0      0        2 
   1   chr1_6054191     ZGre    C    T        0      0        2 
   1   chr1_6054191     ZHar    C    T        1      2        2 
   1   chr1_6054191   Sample    C    T        0      0        2 
   1   chr1_6054346     AAsi    G    A        0      0        2 
   1   chr1_6054346     AKia    G    A        0      0        2 
   1   chr1_6054346     AOna    G    A        0      0        2 
   1   chr1_6054346     ASom    G    A        0      0        2 
   1   chr1_6054346     HCab    G    A        1      2        2 
   1   chr1_6054346     HPrz    G    A        1      2        2 
   1   chr1_6054346     ZBoe    G    A        0      0        2 
   1   chr1_6054346     ZGre    G    A        0      0        2 
   1   chr1_6054346     ZHar    G    A        0      0        2 
   1   chr1_6054346   Sample    G    A        0      0        2 
   1   chr1_6054954     AAsi    T    C        0      0        2 
   1   chr1_6054954     AKia    T    C        0      0        2 
   1   chr1_6054954     AOna    T    C      0.5      1        2 
   1   chr1_6054954     ASom    T    C        0      0        2 
   1   chr1_6054954     HCab    T    C        0      0        2 
   1   chr1_6054954     HPrz    T    C        0      0        2 
   1   chr1_6054954     ZBoe    T    C        0      0        2 
   1   chr1_6054954     ZGre    T    C        0      0        2 
   1   chr1_6054954     ZHar    T    C        0      0        2 
   1   chr1_6054954   Sample    T    C        0      0        2 
   1   chr1_6058775     AAsi    C    T        0      0        2 
   1   chr1_6058775     AKia    C    T        1      2        2 
   1   chr1_6058775     AOna    C    T        0      0        2 
   1   chr1_6058775     ASom    C    T        0      0        2 
   1   chr1_6058775     HCab    C    T        0      0        2 
   1   chr1_6058775     HPrz    C    T        0      0        2 
   1   chr1_6058775     ZBoe    C    T        0      0        2 
   1   chr1_6058775     ZGre    C    T        0      0        2 
   1   chr1_6058775     ZHar    C    T        0      0        2 
   1   chr1_6058775   Sample    C    T        0      0        2 
   1   chr1_6074293     AAsi    A    G        0      0        2 
   1   chr1_6074293     AKia    A    G        0      0        2 
   1   chr1_6074293     AOna    A    G        0      0        2 
   1   chr1_6074293     ASom    A    G        0      0        2 
   1   chr1_6074293     HCab    A    G        1      2        2 
   1   chr1_6074293     HPrz    A    G        1      2        2 
   1   chr1_6074293     ZBoe    A    G        0      0        2 
   1   chr1_6074293     ZGre    A    G        0      0        2 
   1   chr1_6074293     ZHar    A    G        0      0        2 
   1   chr1_6074293   Sample    A    G        0      0        2 
   1   chr1_6077568     AAsi    G    T        0      0        2 
   1   chr1_6077568     AKia    G    T        0      0        2 
   1   chr1_6077568     AOna    G    T        0      0        2 
   1   chr1_6077568     ASom    G    T        0      0        2 
   1   chr1_6077568     HCab    G    T      0.5      1        2 
   1   chr1_6077568     HPrz    G    T        0      0        2 
   1   chr1_6077568     ZBoe    G    T        0      0        2 
   1   chr1_6077568     ZGre    G    T        0      0        2 
   1   chr1_6077568     ZHar    G    T        0      0        2 
   1   chr1_6077568   Sample    G    T        0      0        2 
   1   chr1_6078883     AAsi    A    G        0      0        2 
   1   chr1_6078883     AKia    A    G        0      0        2 
   1   chr1_6078883     AOna    A    G        0      0        2 
   1   chr1_6078883     ASom    A    G        0      0        2 
   1   chr1_6078883     HCab    A    G        0      0        2 
   1   chr1_6078883     HPrz    A    G        0      0        2 
   1   chr1_6078883     ZBoe    A    G      0.5      1        2 
   1   chr1_6078883     ZGre    A    G        0      0        2 
   1   chr1_6078883     ZHar    A    G        0      0        2 
   1   chr1_6078883   Sample    A    G        0      0        2 
   1   chr1_6081952     AAsi    C    T        0      0        2 
   1   chr1_6081952     AKia    C    T        0      0        2 
   1   chr1_6081952     AOna    C    T      0.5      1        2 
   1   chr1_6081952     ASom    C    T        0      0        2 
   1   chr1_6081952     HCab    C    T        0      0        2 
   1   chr1_6081952     HPrz    C    T        0      0        2 
   1   chr1_6081952     ZBoe    C    T        0      0        2 
   1   chr1_6081952     ZGre    C    T        0      0        2 
   1   chr1_6081952     ZHar    C    T        0      0        2 
   1   chr1_6081952   Sample    C    T        0      0        2 
   1   chr1_6082915     AAsi    A    G        0      0        2 
   1   chr1_6082915     AKia    A    G        0      0        2 
   1   chr1_6082915     AOna    A    G        0      0        2 
   1   chr1_6082915     ASom    A    G        1      2        2 
   1   chr1_6082915     HCab    A    G        0      0        2 
   1   chr1_6082915     HPrz    A    G        0      0        2 
   1   chr1_6082915     ZBoe    A    G        0      0        2 
   1   chr1_6082915     ZGre    A    G        0      0        2 
   1   chr1_6082915     ZHar    A    G        0      0        2 
   1   chr1_6082915   Sample    A    G        0      0        2 
   1   chr1_6087146     AAsi    T    C        0      0        2 
   1   chr1_6087146     AKia    T    C        0      0        2 
   1   chr1_6087146     AOna    T    C        0      0        2 
   1   chr1_6087146     ASom    T    C        0      0        2 
   1   chr1_6087146     HCab    T    C        0      0        2 
   1   chr1_6087146     HPrz    T    C        1      2        2 
   1   chr1_6087146     ZBoe    T    C        0      0        2 
   1   chr1_6087146     ZGre    T    C        0      0        2 
   1   chr1_6087146     ZHar    T    C        0      0        2 
   1   chr1_6087146   Sample    T    C        0      0        2 
   1   chr1_6090578     AAsi    G    A        0      0        2 
   1   chr1_6090578     AKia    G    A        0      0        2 
   1   chr1_6090578     AOna    G    A        0      0        2 
   1   chr1_6090578     ASom    G    A        0      0        2 
   1   chr1_6090578     HCab    G    A        1      2        2 
   1   chr1_6090578     HPrz    G    A        1      2        2 
   1   chr1_6090578     ZBoe    G    A        0      0        2 
   1   chr1_6090578     ZGre    G    A        0      0        2 
   1   chr1_6090578     ZHar    G    A        0      0        2 
   1   chr1_6090578   Sample    G    A        0      0        2 
   1   chr1_6095987     AAsi    C    T        0      0        2 
   1   chr1_6095987     AKia    C    T        0      0        2 
   1   chr1_6095987     AOna    C    T        0      0        2 
   1   chr1_6095987     ASom    C    T        0      0        2 
   1   chr1_6095987     HCab    C    T        1      2        2 
   1   chr1_6095987     HPrz    C    T        1      2        2 
   1   chr1_6095987     ZBoe    C    T        0      0        2 
   1   chr1_6095987     ZGre    C    T        0      0        2 
   1   chr1_6095987     ZHar    C    T        0      0        2 
   1   chr1_6095987   Sample    C    T        0      0        2 
   1   chr1_6097270     AAsi    C    T        0      0        2 
   1   chr1_6097270     AKia    C    T        0      0        2 
   1   chr1_6097270     AOna    C    T        0      0        2 
   1   chr1_6097270     ASom    C    T        0      0        2 
   1   chr1_6097270     HCab    C    T        0      0        2 
   1   chr1_6097270     HPrz    C    T        0      0        2 
   1   chr1_6097270     ZBoe    C    T      0.5      1        2 
   1   chr1_6097270     ZGre    C    T        0      0        2 
   1   chr1_6097270     ZHar    C    T        0      0        2 
   1   chr1_6097270   Sample    C    T        0      0        2 
   1   chr1_6097431     AAsi    A    G        0      0        2 
   1   chr1_6097431     AKia    A    G        0      0        2 
   1   chr1_6097431     AOna    A    G        0      0        2 
   1   chr1_6097431     ASom    A    G        0      0        2 
   1   chr1_6097431     HCab    A    G      0.5      1        2 
   1   chr1_6097431     HPrz    A    G        0      0        2 
   1   chr1_6097431     ZBoe    A    G        0      0        2 
   1   chr1_6097431     ZGre    A    G        0      0        2 
   1   chr1_6097431     ZHar    A    G        1      2        2 
   1   chr1_6097431   Sample    A    G        0      0        2 
   1   chr1_6098848     AAsi    T    C        0      0        2 
   1   chr1_6098848     AKia    T    C        0      0        2 
   1   chr1_6098848     AOna    T    C        0      0        2 
   1   chr1_6098848     ASom    T    C        0      0        2 
   1   chr1_6098848     HCab    T    C        0      0        2 
   1   chr1_6098848     HPrz    T    C        0      0        2 
   1   chr1_6098848     ZBoe    T    C      0.5      1        2 
   1   chr1_6098848     ZGre    T    C        0      0        2 
   1   chr1_6098848     ZHar    T    C        0      0        2 
   1   chr1_6098848   Sample    T    C        0      0        2 
   1   chr1_6106721     AAsi    A    G        0      0        2 
   1   chr1_6106721     AKia    A    G        0      0        2 
   1   chr1_6106721     AOna    A    G        0      0        2 
   1   chr1_6106721     ASom    A    G        0      0        2 
   1   chr1_6106721     HCab    A    G        0      0        2 
   1   chr1_6106721     HPrz    A    G        0      0        2 
   1   chr1_6106721     ZBoe    A    G        0      0        2 
   1   chr1_6106721     ZGre    A    G        0      0        2 
   1   chr1_6106721     ZHar    A    G      0.5      1        2 
   1   chr1_6106721   Sample    A    G        0      0        2 
   1   chr1_6112124     AAsi    C    T        0      0        2 
   1   chr1_6112124     AKia    C    T        0      0        2 
   1   chr1_6112124     AOna    C    T        0      0        2 
   1   chr1_6112124     ASom    C    T        0      0        2 
   1   chr1_6112124     HCab    C    T        0      0        2 
   1   chr1_6112124     HPrz    C    T        0      0        2 
   1   chr1_6112124     ZBoe    C    T      0.5      1        2 
   1   chr1_6112124     ZGre    C    T        0      0        2 
   1   chr1_6112124     ZHar    C    T        0      0        2 
   1   chr1_6112124   Sample    C    T        0      0        2 
   1   chr1_6120121     AAsi    G    A        0      0        2 
   1   chr1_6120121     AKia    G    A        1      2        2 
   1   chr1_6120121     AOna    G    A        0      0        2 
   1   chr1_6120121     ASom    G    A        0      0        2 
   1   chr1_6120121     HCab    G    A        0      0        2 
   1   chr1_6120121     HPrz    G    A        0      0        2 
   1   chr1_6120121     ZBoe    G    A        0      0        2 
   1   chr1_6120121     ZGre    G    A        0      0        2 
   1   chr1_6120121     ZHar    G    A        0      0        2 
   1   chr1_6120121   Sample    G    A        0      0        2 
   1   chr1_6120270     AAsi    G    A        0      0        2 
   1   chr1_6120270     AKia    G    A        0      0        2 
   1   chr1_6120270     AOna    G    A        0      0        2 
   1   chr1_6120270     ASom    G    A        0      0        2 
   1   chr1_6120270     HCab    G    A        0      0        2 
   1   chr1_6120270     HPrz    G    A        0      0        2 
   1   chr1_6120270     ZBoe    G    A        0      0        2 
   1   chr1_6120270     ZGre    G    A        0      0        2 
   1   chr1_6120270     ZHar    G    A      0.5      1        2 
   1   chr1_6120270   Sample    G    A        0      0        2 
   1   chr1_6123210     AAsi    C    G        0      0        2 
   1   chr1_6123210     AKia    C    G        0      0        2 
   1   chr1_6123210     AOna    C    G        0      0        2 
   1   chr1_6123210     ASom    C    G        0      0        2 
   1   chr1_6123210     HCab    C    G        1      2        2 
   1   chr1_6123210     HPrz    C    G        1      2        2 
   1   chr1_6123210     ZBoe    C    G        0      0        2 
   1   chr1_6123210     ZGre    C    G        0      0        2 
   1   chr1_6123210     ZHar    C    G        0      0        2 
   1   chr1_6123210   Sample    C    G        0      0        2 
   1   chr1_6133269     AAsi    G    A        0      0        2 
   1   chr1_6133269     AKia    G    A        0      0        2 
   1   chr1_6133269     AOna    G    A        0      0        2 
   1   chr1_6133269     ASom    G    A        0      0        2 
   1   chr1_6133269     HCab    G    A        0      0        2 
   1   chr1_6133269     HPrz    G    A        0      0        2 
   1   chr1_6133269     ZBoe    G    A      0.5      1        2 
   1   chr1_6133269     ZGre    G    A        0      0        2 
   1   chr1_6133269     ZHar    G    A        0      0        2 
   1   chr1_6133269   Sample    G    A        0      0        2 
   1   chr1_6143431     AAsi    C    T        0      0        2 
   1   chr1_6143431     AKia    C    T        0      0        2 
   1   chr1_6143431     AOna    C    T        0      0        2 
   1   chr1_6143431     ASom    C    T        0      0        2 
   1   chr1_6143431     HCab    C    T      0.5      1        2 
   1   chr1_6143431     HPrz    C    T      0.5      1        2 
   1   chr1_6143431     ZBoe    C    T        0      0        2 
   1   chr1_6143431     ZGre    C    T        0      0        2 
   1   chr1_6143431     ZHar    C    T        0      0        2 
   1   chr1_6143431   Sample    C    T        0      0        2 
   1   chr1_6146452     AAsi    A    G        0      0        2 
   1   chr1_6146452     AKia    A    G        0      0        2 
   1   chr1_6146452     AOna    A    G        0      0        2 
   1   chr1_6146452     ASom    A    G        0      0        2 
   1   chr1_6146452     HCab    A    G        1      2        2 
   1   chr1_6146452     HPrz    A    G        1      2        2 
   1   chr1_6146452     ZBoe    A    G        0      0        2 
   1   chr1_6146452     ZGre    A    G        0      0        2 
   1   chr1_6146452     ZHar    A    G        0      0        2 
   1   chr1_6146452   Sample    A    G        0      0        2 
   1   chr1_6161136     AAsi    G    C        0      0        2 
   1   chr1_6161136     AKia    G    C        0      0        2 
   1   chr1_6161136     AOna    G    C        0      0        2 
   1   chr1_6161136     ASom    G    C        0      0        2 
   1   chr1_6161136     HCab    G    C      0.5      1        2 
   1   chr1_6161136     HPrz    G    C      0.5      1        2 
   1   chr1_6161136     ZBoe    G    C        0      0        2 
   1   chr1_6161136     ZGre    G    C        0      0        2 
   1   chr1_6161136     ZHar    G    C        0      0        2 
   1   chr1_6161136   Sample    G    C        0      0        2 
   1   chr1_6161380     AAsi    T    C        0      0        2 
   1   chr1_6161380     AKia    T    C        0      0        2 
   1   chr1_6161380     AOna    T    C      0.5      1        2 
   1   chr1_6161380     ASom    T    C        0      0        2 
   1   chr1_6161380     HCab    T    C        0      0        2 
   1   chr1_6161380     HPrz    T    C        0      0        2 
   1   chr1_6161380     ZBoe    T    C        0      0        2 
   1   chr1_6161380     ZGre    T    C        0      0        2 
   1   chr1_6161380     ZHar    T    C        0      0        2 
   1   chr1_6161380   Sample    T    C        0      0        2 
   1   chr1_6174239     AAsi    T    C        1      2        2 
   1   chr1_6174239     AKia    T    C        0      0        2 
   1   chr1_6174239     AOna    T    C      0.5      1        2 
   1   chr1_6174239     ASom    T    C        1      2        2 
   1   chr1_6174239     HCab    T    C        0      0        2 
   1   chr1_6174239     HPrz    T    C        0      0        2 
   1   chr1_6174239     ZBoe    T    C        0      0        2 
   1   chr1_6174239     ZGre    T    C        0      0        2 
   1   chr1_6174239     ZHar    T    C        0      0        2 
   1   chr1_6174239   Sample    T    C        1      2        2 
   1   chr1_6176384     AAsi    T    G        0      0        2 
   1   chr1_6176384     AKia    T    G        0      0        2 
   1   chr1_6176384     AOna    T    G        0      0        2 
   1   chr1_6176384     ASom    T    G        0      0        2 
   1   chr1_6176384     HCab    T    G        0      0        2 
   1   chr1_6176384     HPrz    T    G        0      0        2 
   1   chr1_6176384     ZBoe    T    G      0.5      1        2 
   1   chr1_6176384     ZGre    T    G        0      0        2 
   1   chr1_6176384     ZHar    T    G        0      0        2 
   1   chr1_6176384   Sample    T    G        0      0        2 
   1   chr1_6176756     AAsi    T    C        0      0        2 
   1   chr1_6176756     AKia    T    C        0      0        2 
   1   chr1_6176756     AOna    T    C        0      0        2 
   1   chr1_6176756     ASom    T    C        0      0        2 
   1   chr1_6176756     HCab    T    C        1      2        2 
   1   chr1_6176756     HPrz    T    C        1      2        2 
   1   chr1_6176756     ZBoe    T    C        0      0        2 
   1   chr1_6176756     ZGre    T    C        0      0        2 
   1   chr1_6176756     ZHar    T    C        0      0        2 
   1   chr1_6176756   Sample    T    C        0      0        2 
   1   chr1_6182715     AAsi    T    C        0      0        2 
   1   chr1_6182715     AKia    T    C        0      0        2 
   1   chr1_6182715     AOna    T    C        0      0        2 
   1   chr1_6182715     ASom    T    C        0      0        2 
   1   chr1_6182715     HCab    T    C        0      0        2 
   1   chr1_6182715     HPrz    T    C        0      0        2 
   1   chr1_6182715     ZBoe    T    C      0.5      1        2 
   1   chr1_6182715     ZGre    T    C        0      0        2 
   1   chr1_6182715     ZHar    T    C        0      0        2 
   1   chr1_6182715   Sample    T    C        0      0        2 
   1   chr1_6185202     AAsi    C    G        0      0        2 
   1   chr1_6185202     AKia    C    G        0      0        2 
   1   chr1_6185202     AOna    C    G        0      0        2 
   1   chr1_6185202     ASom    C    G        0      0        2 
   1   chr1_6185202     HCab    C    G        0      0        2 
   1   chr1_6185202     HPrz    C    G        0      0        2 
   1   chr1_6185202     ZBoe    C    G        0      0        2 
   1   chr1_6185202     ZGre    C    G      0.5      1        2 
   1   chr1_6185202     ZHar    C    G        0      0        2 
   1   chr1_6185202   Sample    C    G        0      0        2 
   1   chr1_6191605     AAsi    A    G        1      2        2 
   1   chr1_6191605     AKia    A    G        0      0        2 
   1   chr1_6191605     AOna    A    G        0      0        2 
   1   chr1_6191605     ASom    A    G        1      2        2 
   1   chr1_6191605     HCab    A    G        1      2        2 
   1   chr1_6191605     HPrz    A    G        1      2        2 
   1   chr1_6191605     ZBoe    A    G        0      0        2 
   1   chr1_6191605     ZGre    A    G        0      0        2 
   1   chr1_6191605     ZHar    A    G        0      0        2 
   1   chr1_6191605   Sample    A    G        1      2        2 
   1   chr1_6198855     AAsi    T    C        0      0        2 
   1   chr1_6198855     AKia    T    C        0      0        2 
   1   chr1_6198855     AOna    T    C        0      0        2 
   1   chr1_6198855     ASom    T    C        0      0        2 
   1   chr1_6198855     HCab    T    C      0.5      1        2 
   1   chr1_6198855     HPrz    T    C        0      0        2 
   1   chr1_6198855     ZBoe    T    C        0      0        2 
   1   chr1_6198855     ZGre    T    C        0      0        2 
   1   chr1_6198855     ZHar    T    C        0      0        2 
   1   chr1_6198855   Sample    T    C        0      0        2 
   1   chr1_6198903     AAsi    T    C        0      0        2 
   1   chr1_6198903     AKia    T    C        0      0        2 
   1   chr1_6198903     AOna    T    C      0.5      1        2 
   1   chr1_6198903     ASom    T    C        0      0        2 
   1   chr1_6198903     HCab    T    C        0      0        2 
   1   chr1_6198903     HPrz    T    C        0      0        2 
   1   chr1_6198903     ZBoe    T    C        0      0        2 
   1   chr1_6198903     ZGre    T    C        0      0        2 
   1   chr1_6198903     ZHar    T    C        0      0        2 
   1   chr1_6198903   Sample    T    C        0      0        2 
   1   chr1_6199011     AAsi    A    G        0      0        2 
   1   chr1_6199011     AKia    A    G        0      0        2 
   1   chr1_6199011     AOna    A    G        0      0        2 
   1   chr1_6199011     ASom    A    G        0      0        2 
   1   chr1_6199011     HCab    A    G        0      0        2 
   1   chr1_6199011     HPrz    A    G        0      0        2 
   1   chr1_6199011     ZBoe    A    G        0      0        2 
   1   chr1_6199011     ZGre    A    G        1      2        2 
   1   chr1_6199011     ZHar    A    G        0      0        2 
   1   chr1_6199011   Sample    A    G        0      0        2 
   1   chr1_6205802     AAsi    A    G        0      0        2 
   1   chr1_6205802     AKia    A    G        1      2        2 
   1   chr1_6205802     AOna    A    G        0      0        2 
   1   chr1_6205802     ASom    A    G        0      0        2 
   1   chr1_6205802     HCab    A    G        0      0        2 
   1   chr1_6205802     HPrz    A    G        0      0        2 
   1   chr1_6205802     ZBoe    A    G        0      0        2 
   1   chr1_6205802     ZGre    A    G        0      0        2 
   1   chr1_6205802     ZHar    A    G        0      0        2 
   1   chr1_6205802   Sample    A    G        0      0        2 
   1   chr1_6210930     AAsi    C    T        0      0        2 
   1   chr1_6210930     AKia    C    T        0      0        2 
   1   chr1_6210930     AOna    C    T      0.5      1        2 
   1   chr1_6210930     ASom    C    T        0      0        2 
   1   chr1_6210930     HCab    C    T        0      0        2 
   1   chr1_6210930     HPrz    C    T        0      0        2 
   1   chr1_6210930     ZBoe    C    T        0      0        2 
   1   chr1_6210930     ZGre    C    T        0      0        2 
   1   chr1_6210930     ZHar    C    T        0      0        2 
   1   chr1_6210930   Sample    C    T        0      0        2 
   1   chr1_6212084     AAsi    T    C        0      0        2 
   1   chr1_6212084     AKia    T    C        0      0        2 
   1   chr1_6212084     AOna    T    C        0      0        2 
   1   chr1_6212084     ASom    T    C        1      2        2 
   1   chr1_6212084     HCab    T    C        0      0        2 
   1   chr1_6212084     HPrz    T    C        0      0        2 
   1   chr1_6212084     ZBoe    T    C        0      0        2 
   1   chr1_6212084     ZGre    T    C        0      0        2 
   1   chr1_6212084     ZHar    T    C        0      0        2 
   1   chr1_6212084   Sample    T    C        0      0        2 
   1   chr1_6212593     AAsi    T    C        0      0        2 
   1   chr1_6212593     AKia    T    C        0      0        2 
   1   chr1_6212593     AOna    T    C        0      0        2 
   1   chr1_6212593     ASom    T    C        0      0        2 
   1   chr1_6212593     HCab    T    C        1      2        2 
   1   chr1_6212593     HPrz    T    C        1      2        2 
   1   chr1_6212593     ZBoe    T    C        0      0        2 
   1   chr1_6212593     ZGre    T    C        0      0        2 
   1   chr1_6212593     ZHar    T    C        0      0        2 
   1   chr1_6212593   Sample    T    C        0      0        2 
   1   chr1_6212729     AAsi    G    C        0      0        2 
   1   chr1_6212729     AKia    G    C        0      0        2 
   1   chr1_6212729     AOna    G    C        0      0        2 
   1   chr1_6212729     ASom    G    C        0      0        2 
   1   chr1_6212729     HCab    G    C        0      0        2 
   1   chr1_6212729     HPrz    G    C      0.5      1        2 
   1   chr1_6212729     ZBoe    G    C        0      0        2 
   1   chr1_6212729     ZGre    G    C        0      0        2 
   1   chr1_6212729     ZHar    G    C        0      0        2 
   1   chr1_6212729   Sample    G    C        0      0        2 
   1   chr1_6214398     AAsi    T    C        0      0        2 
   1   chr1_6214398     AKia    T    C        0      0        2 
   1   chr1_6214398     AOna    T    C      0.5      1        2 
   1   chr1_6214398     ASom    T    C        0      0        2 
   1   chr1_6214398     HCab    T    C        0      0        2 
   1   chr1_6214398     HPrz    T    C        0      0        2 
   1   chr1_6214398     ZBoe    T    C        0      0        2 
   1   chr1_6214398     ZGre    T    C        0      0        2 
   1   chr1_6214398     ZHar    T    C        0      0        2 
   1   chr1_6214398   Sample    T    C        0      0        2 
   1   chr1_6218253     AAsi    A    G        0      0        2 
   1   chr1_6218253     AKia    A    G        0      0        2 
   1   chr1_6218253     AOna    A    G      0.5      1        2 
   1   chr1_6218253     ASom    A    G        0      0        2 
   1   chr1_6218253     HCab    A    G        1      2        2 
   1   chr1_6218253     HPrz    A    G        1      2        2 
   1   chr1_6218253     ZBoe    A    G        0      0        2 
   1   chr1_6218253     ZGre    A    G        0      0        2 
   1   chr1_6218253     ZHar    A    G        0      0        2 
   1   chr1_6218253   Sample    A    G        0      0        2 
   1   chr1_6229819     AAsi    G    A        0      0        2 
   1   chr1_6229819     AKia    G    A        0      0        2 
   1   chr1_6229819     AOna    G    A        0      0        2 
   1   chr1_6229819     ASom    G    A        0      0        2 
   1   chr1_6229819     HCab    G    A        1      2        2 
   1   chr1_6229819     HPrz    G    A        1      2        2 
   1   chr1_6229819     ZBoe    G    A        0      0        2 
   1   chr1_6229819     ZGre    G    A        0      0        2 
   1   chr1_6229819     ZHar    G    A        0      0        2 
   1   chr1_6229819   Sample    G    A        0      0        2 
   1   chr1_6231784     AAsi    C    T        0      0        2 
   1   chr1_6231784     AKia    C    T        0      0        2 
   1   chr1_6231784     AOna    C    T        0      0        2 
   1   chr1_6231784     ASom    C    T        0      0        2 
   1   chr1_6231784     HCab    C    T        1      2        2 
   1   chr1_6231784     HPrz    C    T        1      2        2 
   1   chr1_6231784     ZBoe    C    T        0      0        2 
   1   chr1_6231784     ZGre    C    T        0      0        2 
   1   chr1_6231784     ZHar    C    T        0      0        2 
   1   chr1_6231784   Sample    C    T        0      0        2 
   1   chr1_6231995     AAsi    A    G        0      0        2 
   1   chr1_6231995     AKia    A    G        0      0        2 
   1   chr1_6231995     AOna    A    G      0.5      1        2 
   1   chr1_6231995     ASom    A    G        0      0        2 
   1   chr1_6231995     HCab    A    G        0      0        2 
   1   chr1_6231995     HPrz    A    G        0      0        2 
   1   chr1_6231995     ZBoe    A    G        0      0        2 
   1   chr1_6231995     ZGre    A    G        0      0        2 
   1   chr1_6231995     ZHar    A    G        0      0        2 
   1   chr1_6231995   Sample    A    G        0      0        2 
   1   chr1_6236001     AAsi    T    C        0      0        2 
   1   chr1_6236001     AKia    T    C        0      0        2 
   1   chr1_6236001     AOna    T    C      0.5      1        2 
   1   chr1_6236001     ASom    T    C        0      0        2 
   1   chr1_6236001     HCab    T    C        0      0        2 
   1   chr1_6236001     HPrz    T    C        0      0        2 
   1   chr1_6236001     ZBoe    T    C        0      0        2 
   1   chr1_6236001     ZGre    T    C        0      0        2 
   1   chr1_6236001     ZHar    T    C        0      0        2 
   1   chr1_6236001   Sample    T    C        0      0        2 
   1   chr1_6236219     AAsi    A    G        0      0        2 
   1   chr1_6236219     AKia    A    G        0      0        2 
   1   chr1_6236219     AOna    A    G        0      0        2 
   1   chr1_6236219     ASom    A    G        0      0        2 
   1   chr1_6236219     HCab    A    G        0      0        2 
   1   chr1_6236219     HPrz    A    G        0      0        2 
   1   chr1_6236219     ZBoe    A    G        1      2        2 
   1   chr1_6236219     ZGre    A    G        0      0        2 
   1   chr1_6236219     ZHar    A    G        0      0        2 
   1   chr1_6236219   Sample    A    G        0      0        2 
   1   chr1_6237570     AAsi    G    A        0      0        2 
   1   chr1_6237570     AKia    G    A        1      2        2 
   1   chr1_6237570     AOna    G    A        0      0        2 
   1   chr1_6237570     ASom    G    A        0      0        2 
   1   chr1_6237570     HCab    G    A        0      0        2 
   1   chr1_6237570     HPrz    G    A        0      0        2 
   1   chr1_6237570     ZBoe    G    A        0      0        2 
   1   chr1_6237570     ZGre    G    A        0      0        2 
   1   chr1_6237570     ZHar    G    A        0      0        2 
   1   chr1_6237570   Sample    G    A        0      0        2 
   1   chr1_6238295     AAsi    G    A        0      0        2 
   1   chr1_6238295     AKia    G    A        0      0        2 
   1   chr1_6238295     AOna    G    A        0      0        2 
   1   chr1_6238295     ASom    G    A        0      0        2 
   1   chr1_6238295     HCab    G    A        1      2        2 
   1   chr1_6238295     HPrz    G    A        1      2        2 
   1   chr1_6238295     ZBoe    G    A        0      0        2 
   1   chr1_6238295     ZGre    G    A        0      0        2 
   1   chr1_6238295     ZHar    G    A        0      0        2 
   1   chr1_6238295   Sample    G    A        0      0        2 
   1   chr1_6240451     AAsi    T    C        0      0        2 
   1   chr1_6240451     AKia    T    C        0      0        2 
   1   chr1_6240451     AOna    T    C      0.5      1        2 
   1   chr1_6240451     ASom    T    C        0      0        2 
   1   chr1_6240451     HCab    T    C        0      0        2 
   1   chr1_6240451     HPrz    T    C        0      0        2 
   1   chr1_6240451     ZBoe    T    C        0      0        2 
   1   chr1_6240451     ZGre    T    C        0      0        2 
   1   chr1_6240451     ZHar    T    C        0      0        2 
   1   chr1_6240451   Sample    T    C        0      0        2 
   1   chr1_6248765     AAsi    C    T        0      0        2 
   1   chr1_6248765     AKia    C    T        1      2        2 
   1   chr1_6248765     AOna    C    T      0.5      1        2 
   1   chr1_6248765     ASom    C    T        0      0        2 
   1   chr1_6248765     HCab    C    T        0      0        2 
   1   chr1_6248765     HPrz    C    T        0      0        2 
   1   chr1_6248765     ZBoe    C    T        0      0        2 
   1   chr1_6248765     ZGre    C    T        0      0        2 
   1   chr1_6248765     ZHar    C    T        0      0        2 
   1   chr1_6248765   Sample    C    T        0      0        2 
   1   chr1_6251041     AAsi    A    T        0      0        2 
   1   chr1_6251041     AKia    A    T        0      0        2 
   1   chr1_6251041     AOna    A    T        1      2        2 
   1   chr1_6251041     ASom    A    T        0      0        2 
   1   chr1_6251041     HCab    A    T        0      0        2 
   1   chr1_6251041     HPrz    A    T        0      0        2 
   1   chr1_6251041     ZBoe    A    T        0      0        2 
   1   chr1_6251041     ZGre    A    T        0      0        2 
   1   chr1_6251041     ZHar    A    T        0      0        2 
   1   chr1_6251041   Sample    A    T        0      0        2 
   1   chr1_6251135     AAsi    A    G        0      0        2 
   1   chr1_6251135     AKia    A    G        0      0        2 
   1   chr1_6251135     AOna    A    G        0      0        2 
   1   chr1_6251135     ASom    A    G        1      2        2 
   1   chr1_6251135     HCab    A    G        0      0        2 
   1   chr1_6251135     HPrz    A    G        0      0        2 
   1   chr1_6251135     ZBoe    A    G        0      0        2 
   1   chr1_6251135     ZGre    A    G        0      0        2 
   1   chr1_6251135     ZHar    A    G        0      0        2 
   1   chr1_6251135   Sample    A    G        0      0        2 
   1   chr1_6252518     AAsi    G    C        0      0        2 
   1   chr1_6252518     AKia    G    C        0      0        2 
   1   chr1_6252518     AOna    G    C        0      0        2 
   1   chr1_6252518     ASom    G    C        0      0        2 
   1   chr1_6252518     HCab    G    C        0      0        2 
   1   chr1_6252518     HPrz    G    C        0      0        2 
   1   chr1_6252518     ZBoe    G    C      0.5      1        2 
   1   chr1_6252518     ZGre    G    C        0      0        2 
   1   chr1_6252518     ZHar    G    C        0      0        2 
   1   chr1_6252518   Sample    G    C        0      0        2 
   1   chr1_6256324     AAsi    A    G        0      0        2 
   1   chr1_6256324     AKia    A    G        0      0        2 
   1   chr1_6256324     AOna    A    G      0.5      1        2 
   1   chr1_6256324     ASom    A    G        0      0        2 
   1   chr1_6256324     HCab    A    G        0      0        2 
   1   chr1_6256324     HPrz    A    G        0      0        2 
   1   chr1_6256324     ZBoe    A    G        0      0        2 
   1   chr1_6256324     ZGre    A    G        0      0        2 
   1   chr1_6256324     ZHar    A    G        0      0        2 
   1   chr1_6256324   Sample    A    G        0      0        2 
   1   chr1_6262892     AAsi    A    G        0      0        2 
   1   chr1_6262892     AKia    A    G        0      0        2 
   1   chr1_6262892     AOna    A    G        0      0        2 
   1   chr1_6262892     ASom    A    G        0      0        2 
   1   chr1_6262892     HCab    A    G        0      0        2 
   1   chr1_6262892     HPrz    A    G        0      0        2 
   1   chr1_6262892     ZBoe    A    G      0.5      1        2 
   1   chr1_6262892     ZGre    A    G        0      0        2 
   1   chr1_6262892     ZHar    A    G        0      0        2 
   1   chr1_6262892   Sample    A    G        0      0        2 
   1   chr1_6265024     AAsi    T    C        0      0        2 
   1   chr1_6265024     AKia    T    C        0      0        2 
   1   chr1_6265024     AOna    T    C        0      0        2 
   1   chr1_6265024     ASom    T    C        0      0        2 
   1   chr1_6265024     HCab    T    C        0      0        2 
   1   chr1_6265024     HPrz    T    C        0      0        2 
   1   chr1_6265024     ZBoe    T    C        0      0        2 
   1   chr1_6265024     ZGre    T    C        0      0        2 
   1   chr1_6265024     ZHar    T    C        1      2        2 
   1   chr1_6265024   Sample    T    C        0      0        2 
   1   chr1_6265106     AAsi    G    C        0      0        2 
   1   chr1_6265106     AKia    G    C        0      0        2 
   1   chr1_6265106     AOna    G    C        0      0        2 
   1   chr1_6265106     ASom    G    C        0      0        2 
   1   chr1_6265106     HCab    G    C        0      0        2 
   1   chr1_6265106     HPrz    G    C      0.5      1        2 
   1   chr1_6265106     ZBoe    G    C        0      0        2 
   1   chr1_6265106     ZGre    G    C        0      0        2 
   1   chr1_6265106     ZHar    G    C        0      0        2 
   1   chr1_6265106   Sample    G    C        0      0        2 
   1   chr1_6265780     AAsi    C    T        1      2        2 
   1   chr1_6265780     AKia    C    T        1      2        2 
   1   chr1_6265780     AOna    C    T        1      2        2 
   1   chr1_6265780     ASom    C    T        1      2        2 
   1   chr1_6265780     HCab    C    T        0      0        2 
   1   chr1_6265780     HPrz    C    T        0      0        2 
   1   chr1_6265780     ZBoe    C    T        0      0        2 
   1   chr1_6265780     ZGre    C    T        0      0        2 
   1   chr1_6265780     ZHar    C    T        0      0        2 
   1   chr1_6265780   Sample    C    T        1      2        2 
   1   chr1_6270243     AAsi    C    A        0      0        2 
   1   chr1_6270243     AKia    C    A        0      0        2 
   1   chr1_6270243     AOna    C    A        0      0        2 
   1   chr1_6270243     ASom    C    A        0      0        2 
   1   chr1_6270243     HCab    C    A      0.5      1        2 
   1   chr1_6270243     HPrz    C    A        0      0        2 
   1   chr1_6270243     ZBoe    C    A        0      0        2 
   1   chr1_6270243     ZGre    C    A        0      0        2 
   1   chr1_6270243     ZHar    C    A        0      0        2 
   1   chr1_6270243   Sample    C    A        0      0        2 
   1   chr1_6272067     AAsi    A    G        0      0        2 
   1   chr1_6272067     AKia    A    G        0      0        2 
   1   chr1_6272067     AOna    A    G        0      0        2 
   1   chr1_6272067     ASom    A    G        0      0        2 
   1   chr1_6272067     HCab    A    G        0      0        2 
   1   chr1_6272067     HPrz    A    G        0      0        2 
   1   chr1_6272067     ZBoe    A    G      0.5      1        2 
   1   chr1_6272067     ZGre    A    G        0      0        2 
   1   chr1_6272067     ZHar    A    G        0      0        2 
   1   chr1_6272067   Sample    A    G        0      0        2 
   1   chr1_6272160     AAsi    G    C        0      0        2 
   1   chr1_6272160     AKia    G    C        0      0        2 
   1   chr1_6272160     AOna    G    C        0      0        2 
   1   chr1_6272160     ASom    G    C        0      0        2 
   1   chr1_6272160     HCab    G    C      0.5      1        2 
   1   chr1_6272160     HPrz    G    C        0      0        2 
   1   chr1_6272160     ZBoe    G    C        0      0        2 
   1   chr1_6272160     ZGre    G    C        0      0        2 
   1   chr1_6272160     ZHar    G    C        0      0        2 
   1   chr1_6272160   Sample    G    C        0      0        2 
   1   chr1_6278441     AAsi    G    C        0      0        2 
   1   chr1_6278441     AKia    G    C        0      0        2 
   1   chr1_6278441     AOna    G    C        0      0        2 
   1   chr1_6278441     ASom    G    C        0      0        2 
   1   chr1_6278441     HCab    G    C        0      0        2 
   1   chr1_6278441     HPrz    G    C        0      0        2 
   1   chr1_6278441     ZBoe    G    C        0      0        2 
   1   chr1_6278441     ZGre    G    C        0      0        2 
   1   chr1_6278441     ZHar    G    C        1      2        2 
   1   chr1_6278441   Sample    G    C        0      0        2 
   1   chr1_6278550     AAsi    C    T        0      0        2 
   1   chr1_6278550     AKia    C    T        0      0        2 
   1   chr1_6278550     AOna    C    T        0      0        2 
   1   chr1_6278550     ASom    C    T        0      0        2 
   1   chr1_6278550     HCab    C    T        0      0        2 
   1   chr1_6278550     HPrz    C    T        0      0        2 
   1   chr1_6278550     ZBoe    C    T        0      0        2 
   1   chr1_6278550     ZGre    C    T        0      0        2 
   1   chr1_6278550     ZHar    C    T      0.5      1        2 
   1   chr1_6278550   Sample    C    T        0      0        2 
   1   chr1_6280390     AAsi    G    C        0      0        2 
   1   chr1_6280390     AKia    G    C        0      0        2 
   1   chr1_6280390     AOna    G    C        0      0        2 
   1   chr1_6280390     ASom    G    C        0      0        2 
   1   chr1_6280390     HCab    G    C        0      0        2 
   1   chr1_6280390     HPrz    G    C        0      0        2 
   1   chr1_6280390     ZBoe    G    C        0      0        2 
   1   chr1_6280390     ZGre    G    C        1      2        2 
   1   chr1_6280390     ZHar    G    C        0      0        2 
   1   chr1_6280390   Sample    G    C        0      0        2 
   1   chr1_6281087     AAsi    A    G        0      0        2 
   1   chr1_6281087     AKia    A    G        0      0        2 
   1   chr1_6281087     AOna    A    G        0      0        2 
   1   chr1_6281087     ASom    A    G        1      2        2 
   1   chr1_6281087     HCab    A    G        1      2        2 
   1   chr1_6281087     HPrz    A    G        1      2        2 
   1   chr1_6281087     ZBoe    A    G        0      0        2 
   1   chr1_6281087     ZGre    A    G        0      0        2 
   1   chr1_6281087     ZHar    A    G        0      0        2 
   1   chr1_6281087   Sample    A    G        0      0        2 
   1   chr1_6281735     AAsi    T    C        0      0        2 
   1   chr1_6281735     AKia    T    C        0      0        2 
   1   chr1_6281735     AOna    T    C        0      0        2 
   1   chr1_6281735     ASom    T    C        0      0        2 
   1   chr1_6281735     HCab    T    C        0      0        2 
   1   chr1_6281735     HPrz    T    C      0.5      1        2 
   1   chr1_6281735     ZBoe    T    C        0      0        2 
   1   chr1_6281735     ZGre    T    C        0      0        2 
   1   chr1_6281735     ZHar    T    C        0      0        2 
   1   chr1_6281735   Sample    T    C        0      0        2 
   1   chr1_6284328     AAsi    T    G        0      0        2 
   1   chr1_6284328     AKia    T    G        0      0        2 
   1   chr1_6284328     AOna    T    G        0      0        2 
   1   chr1_6284328     ASom    T    G        0      0        2 
   1   chr1_6284328     HCab    T    G        1      2        2 
   1   chr1_6284328     HPrz    T    G        1      2        2 
   1   chr1_6284328     ZBoe    T    G        0      0        2 
   1   chr1_6284328     ZGre    T    G        0      0        2 
   1   chr1_6284328     ZHar    T    G        0      0        2 
   1   chr1_6284328   Sample    T    G        0      0        2 
   1   chr1_6286633     AAsi    A    G        0      0        2 
   1   chr1_6286633     AKia    A    G        0      0        2 
   1   chr1_6286633     AOna    A    G        0      0        2 
   1   chr1_6286633     ASom    A    G        0      0        2 
   1   chr1_6286633     HCab    A    G        0      0        2 
   1   chr1_6286633     HPrz    A    G        0      0        2 
   1   chr1_6286633     ZBoe    A    G        0      0        2 
   1   chr1_6286633     ZGre    A    G        1      2        2 
   1   chr1_6286633     ZHar    A    G        0      0        2 
   1   chr1_6286633   Sample    A    G        0      0        2 
   1   chr1_6289045     AAsi    T    G        0      0        2 
   1   chr1_6289045     AKia    T    G        0      0        2 
   1   chr1_6289045     AOna    T    G        0      0        2 
   1   chr1_6289045     ASom    T    G        0      0        2 
   1   chr1_6289045     HCab    T    G        1      2        2 
   1   chr1_6289045     HPrz    T    G        1      2        2 
   1   chr1_6289045     ZBoe    T    G        0      0        2 
   1   chr1_6289045     ZGre    T    G        0      0        2 
   1   chr1_6289045     ZHar    T    G        0      0        2 
   1   chr1_6289045   Sample    T    G        0      0        2 
   1   chr1_6290138     AAsi    C    T        1      2        2 
   1   chr1_6290138     AKia    C    T        0      0        2 
   1   chr1_6290138     AOna    C    T        0      0        2 
   1   chr1_6290138     ASom    C    T        1      2        2 
   1   chr1_6290138     HCab    C    T        0      0        2 
   1   chr1_6290138     HPrz    C    T        0      0        2 
   1   chr1_6290138     ZBoe    C    T        0      0        2 
   1   chr1_6290138     ZGre    C    T        0      0        2 
   1   chr1_6290138     ZHar    C    T        0      0        2 
   1   chr1_6290138   Sample    C    T        1      2        2 
   1   chr1_6293398     AAsi    C    T        0      0        2 
   1   chr1_6293398     AKia    C    T        0      0        2 
   1   chr1_6293398     AOna    C    T        0      0        2 
   1   chr1_6293398     ASom    C    T        0      0        2 
   1   chr1_6293398     HCab    C    T        0      0        2 
   1   chr1_6293398     HPrz    C    T        0      0        2 
   1   chr1_6293398     ZBoe    C    T      0.5      1        2 
   1   chr1_6293398     ZGre    C    T        0      0        2 
   1   chr1_6293398     ZHar    C    T        0      0        2 
   1   chr1_6293398   Sample    C    T        0      0        2 
   1   chr1_6297762     AAsi    T    C        0      0        2 
   1   chr1_6297762     AKia    T    C        0      0        2 
   1   chr1_6297762     AOna    T    C        0      0        2 
   1   chr1_6297762     ASom    T    C        0      0        2 
   1   chr1_6297762     HCab    T    C        0      0        2 
   1   chr1_6297762     HPrz    T    C        0      0        2 
   1   chr1_6297762     ZBoe    T    C      0.5      1        2 
   1   chr1_6297762     ZGre    T    C        0      0        2 
   1   chr1_6297762     ZHar    T    C        0      0        2 
   1   chr1_6297762   Sample    T    C        0      0        2 
   1   chr1_6301070     AAsi    G    T        0      0        2 
   1   chr1_6301070     AKia    G    T        0      0        2 
   1   chr1_6301070     AOna    G    T        0      0        2 
   1   chr1_6301070     ASom    G    T        0      0        2 
   1   chr1_6301070     HCab    G    T        0      0        2 
   1   chr1_6301070     HPrz    G    T        0      0        2 
   1   chr1_6301070     ZBoe    G    T        0      0        2 
   1   chr1_6301070     ZGre    G    T        1      2        2 
   1   chr1_6301070     ZHar    G    T        0      0        2 
   1   chr1_6301070   Sample    G    T        0      0        2 
   1   chr1_6301181     AAsi    T    A        0      0        2 
   1   chr1_6301181     AKia    T    A        0      0        2 
   1   chr1_6301181     AOna    T    A        0      0        2 
   1   chr1_6301181     ASom    T    A        0      0        2 
   1   chr1_6301181     HCab    T    A        1      2        2 
   1   chr1_6301181     HPrz    T    A        1      2        2 
   1   chr1_6301181     ZBoe    T    A        0      0        2 
   1   chr1_6301181     ZGre    T    A        0      0        2 
   1   chr1_6301181     ZHar    T    A        0      0        2 
   1   chr1_6301181   Sample    T    A        0      0        2 
   1   chr1_6307575     AAsi    T    C        0      0        2 
   1   chr1_6307575     AKia    T    C        0      0        2 
   1   chr1_6307575     AOna    T    C        0      0        2 
   1   chr1_6307575     ASom    T    C        0      0        2 
   1   chr1_6307575     HCab    T    C        1      2        2 
   1   chr1_6307575     HPrz    T    C        1      2        2 
   1   chr1_6307575     ZBoe    T    C        0      0        2 
   1   chr1_6307575     ZGre    T    C        0      0        2 
   1   chr1_6307575     ZHar    T    C        0      0        2 
   1   chr1_6307575   Sample    T    C        0      0        2 
   1   chr1_6310389     AAsi    G    A        0      0        2 
   1   chr1_6310389     AKia    G    A        0      0        2 
   1   chr1_6310389     AOna    G    A        0      0        2 
   1   chr1_6310389     ASom    G    A        0      0        2 
   1   chr1_6310389     HCab    G    A        1      2        2 
   1   chr1_6310389     HPrz    G    A        1      2        2 
   1   chr1_6310389     ZBoe    G    A        0      0        2 
   1   chr1_6310389     ZGre    G    A        0      0        2 
   1   chr1_6310389     ZHar    G    A        0      0        2 
   1   chr1_6310389   Sample    G    A        0      0        2 
   1   chr1_6310508     AAsi    C    G      0.5      1        2 
   1   chr1_6310508     AKia    C    G        0      0        2 
   1   chr1_6310508     AOna    C    G        0      0        2 
   1   chr1_6310508     ASom    C    G        0      0        2 
   1   chr1_6310508     HCab    C    G        0      0        2 
   1   chr1_6310508     HPrz    C    G        0      0        2 
   1   chr1_6310508     ZBoe    C    G        0      0        2 
   1   chr1_6310508     ZGre    C    G        0      0        2 
   1   chr1_6310508     ZHar    C    G        0      0        2 
   1   chr1_6310508   Sample    C    G        1      2        2 
   1   chr1_6313081     AAsi    C    T        0      0        2 
   1   chr1_6313081     AKia    C    T        0      0        2 
   1   chr1_6313081     AOna    C    T        0      0        2 
   1   chr1_6313081     ASom    C    T        0      0        2 
   1   chr1_6313081     HCab    C    T        1      2        2 
   1   chr1_6313081     HPrz    C    T        1      2        2 
   1   chr1_6313081     ZBoe    C    T        0      0        2 
   1   chr1_6313081     ZGre    C    T        0      0        2 
   1   chr1_6313081     ZHar    C    T        0      0        2 
   1   chr1_6313081   Sample    C    T        0      0        2 
   1   chr1_6313564     AAsi    A    C        0      0        2 
   1   chr1_6313564     AKia    A    C        0      0        2 
   1   chr1_6313564     AOna    A    C        0      0        2 
   1   chr1_6313564     ASom    A    C        0      0        2 
   1   chr1_6313564     HCab    A    C        1      2        2 
   1   chr1_6313564     HPrz    A    C        1      2        2 
   1   chr1_6313564     ZBoe    A    C        0      0        2 
   1   chr1_6313564     ZGre    A    C        0      0        2 
   1   chr1_6313564     ZHar    A    C        0      0        2 
   1   chr1_6313564   Sample    A    C        0      0        2 
   1   chr1_6315464     AAsi    T    C        0      0        2 
   1   chr1_6315464     AKia    T    C        0      0        2 
   1   chr1_6315464     AOna    T    C        0      0        2 
   1   chr1_6315464     ASom    T    C        0      0        2 
   1   chr1_6315464     HCab    T    C        1      2        2 
   1   chr1_6315464     HPrz    T    C        1      2        2 
   1   chr1_6315464     ZBoe    T    C        0      0        2 
   1   chr1_6315464     ZGre    T    C        0      0        2 
   1   chr1_6315464     ZHar    T    C        0      0        2 
   1   chr1_6315464   Sample    T    C        0      0        2 
   1   chr1_6316023     AAsi    C    A      0.5      1        2 
   1   chr1_6316023     AKia    C    A        0      0        2 
   1   chr1_6316023     AOna    C    A        0      0        2 
   1   chr1_6316023     ASom    C    A        0      0        2 
   1   chr1_6316023     HCab    C    A        0      0        2 
   1   chr1_6316023     HPrz    C    A        0      0        2 
   1   chr1_6316023     ZBoe    C    A        0      0        2 
   1   chr1_6316023     ZGre    C    A        0      0        2 
   1   chr1_6316023     ZHar    C    A        0      0        2 
   1   chr1_6316023   Sample    C    A        0      0        2 
   1   chr1_6317228     AAsi    G    A        0      0        2 
   1   chr1_6317228     AKia    G    A        0      0        2 
   1   chr1_6317228     AOna    G    A        0      0        2 
   1   chr1_6317228     ASom    G    A        0      0        2 
   1   chr1_6317228     HCab    G    A        1      2        2 
   1   chr1_6317228     HPrz    G    A        1      2        2 
   1   chr1_6317228     ZBoe    G    A        0      0        2 
   1   chr1_6317228     ZGre    G    A        0      0        2 
   1   chr1_6317228     ZHar    G    A        0      0        2 
   1   chr1_6317228   Sample    G    A        0      0        2 
   1   chr1_6321304     AAsi    A    G        0      0        2 
   1   chr1_6321304     AKia    A    G        0      0        2 
   1   chr1_6321304     AOna    A    G        0      0        2 
   1   chr1_6321304     ASom    A    G        0      0        2 
   1   chr1_6321304     HCab    A    G        1      2        2 
   1   chr1_6321304     HPrz    A    G        1      2        2 
   1   chr1_6321304     ZBoe    A    G        0      0        2 
   1   chr1_6321304     ZGre    A    G        0      0        2 
   1   chr1_6321304     ZHar    A    G        0      0        2 
   1   chr1_6321304   Sample    A    G        0      0        2 
   1   chr1_6322104     AAsi    C    T        0      0        2 
   1   chr1_6322104     AKia    C    T        0      0        2 
   1   chr1_6322104     AOna    C    T        0      0        2 
   1   chr1_6322104     ASom    C    T        0      0        2 
   1   chr1_6322104     HCab    C    T      0.5      1        2 
   1   chr1_6322104     HPrz    C    T        0      0        2 
   1   chr1_6322104     ZBoe    C    T        0      0        2 
   1   chr1_6322104     ZGre    C    T        0      0        2 
   1   chr1_6322104     ZHar    C    T        0      0        2 
   1   chr1_6322104   Sample    C    T        0      0        2 
   1   chr1_6332315     AAsi    T    G        0      0        2 
   1   chr1_6332315     AKia    T    G        0      0        2 
   1   chr1_6332315     AOna    T    G        0      0        2 
   1   chr1_6332315     ASom    T    G        0      0        2 
   1   chr1_6332315     HCab    T    G        0      0        2 
   1   chr1_6332315     HPrz    T    G        0      0        2 
   1   chr1_6332315     ZBoe    T    G      0.5      1        2 
   1   chr1_6332315     ZGre    T    G        0      0        2 
   1   chr1_6332315     ZHar    T    G        0      0        2 
   1   chr1_6332315   Sample    T    G        0      0        2 
   1   chr1_6334021     AAsi    C    A        0      0        2 
   1   chr1_6334021     AKia    C    A        0      0        2 
   1   chr1_6334021     AOna    C    A        0      0        2 
   1   chr1_6334021     ASom    C    A        0      0        2 
   1   chr1_6334021     HCab    C    A      0.5      1        2 
   1   chr1_6334021     HPrz    C    A        0      0        2 
   1   chr1_6334021     ZBoe    C    A        0      0        2 
   1   chr1_6334021     ZGre    C    A        0      0        2 
   1   chr1_6334021     ZHar    C    A        0      0        2 
   1   chr1_6334021   Sample    C    A        0      0        2 
   1   chr1_6335503     AAsi    T    C        0      0        2 
   1   chr1_6335503     AKia    T    C        0      0        2 
   1   chr1_6335503     AOna    T    C        0      0        2 
   1   chr1_6335503     ASom    T    C        0      0        2 
   1   chr1_6335503     HCab    T    C        0      0        2 
   1   chr1_6335503     HPrz    T    C        0      0        2 
   1   chr1_6335503     ZBoe    T    C        0      0        2 
   1   chr1_6335503     ZGre    T    C        0      0        2 
   1   chr1_6335503     ZHar    T    C        1      2        2 
   1   chr1_6335503   Sample    T    C        0      0        2 
   1   chr1_6339772     AAsi    G    C        0      0        2 
   1   chr1_6339772     AKia    G    C        0      0        2 
   1   chr1_6339772     AOna    G    C        0      0        2 
   1   chr1_6339772     ASom    G    C        0      0        2 
   1   chr1_6339772     HCab    G    C        0      0        2 
   1   chr1_6339772     HPrz    G    C      0.5      1        2 
   1   chr1_6339772     ZBoe    G    C        0      0        2 
   1   chr1_6339772     ZGre    G    C        0      0        2 
   1   chr1_6339772     ZHar    G    C        0      0        2 
   1   chr1_6339772   Sample    G    C        0      0        2 
   1   chr1_6344048     AAsi    T    C        0      0        2 
   1   chr1_6344048     AKia    T    C        1      2        2 
   1   chr1_6344048     AOna    T    C      0.5      1        2 
   1   chr1_6344048     ASom    T    C        0      0        2 
   1   chr1_6344048     HCab    T    C        0      0        2 
   1   chr1_6344048     HPrz    T    C        0      0        2 
   1   chr1_6344048     ZBoe    T    C        0      0        2 
   1   chr1_6344048     ZGre    T    C        0      0        2 
   1   chr1_6344048     ZHar    T    C        0      0        2 
   1   chr1_6344048   Sample    T    C        0      0        2 
   1   chr1_6344244     AAsi    A    G        0      0        2 
   1   chr1_6344244     AKia    A    G        0      0        2 
   1   chr1_6344244     AOna    A    G        0      0        2 
   1   chr1_6344244     ASom    A    G        0      0        2 
   1   chr1_6344244     HCab    A    G        1      2        2 
   1   chr1_6344244     HPrz    A    G        1      2        2 
   1   chr1_6344244     ZBoe    A    G        0      0        2 
   1   chr1_6344244     ZGre    A    G        0      0        2 
   1   chr1_6344244     ZHar    A    G        0      0        2 
   1   chr1_6344244   Sample    A    G        0      0        2 
   1   chr1_6348997     AAsi    G    A        0      0        2 
   1   chr1_6348997     AKia    G    A        0      0        2 
   1   chr1_6348997     AOna    G    A        0      0        2 
   1   chr1_6348997     ASom    G    A        0      0        2 
   1   chr1_6348997     HCab    G    A        0      0        2 
   1   chr1_6348997     HPrz    G    A        0      0        2 
   1   chr1_6348997     ZBoe    G    A        1      2        2 
   1   chr1_6348997     ZGre    G    A        0      0        2 
   1   chr1_6348997     ZHar    G    A        0      0        2 
   1   chr1_6348997   Sample    G    A        0      0        2 
   1   chr1_6349310     AAsi    G    C        0      0        2 
   1   chr1_6349310     AKia    G    C        0      0        2 
   1   chr1_6349310     AOna    G    C        0      0        2 
   1   chr1_6349310     ASom    G    C        0      0        2 
   1   chr1_6349310     HCab    G    C      0.5      1        2 
   1   chr1_6349310     HPrz    G    C        0      0        2 
   1   chr1_6349310     ZBoe    G    C        0      0        2 
   1   chr1_6349310     ZGre    G    C        0      0        2 
   1   chr1_6349310     ZHar    G    C        0      0        2 
   1   chr1_6349310   Sample    G    C        0      0        2 
   1   chr1_6360778     AAsi    T    C        0      0        2 
   1   chr1_6360778     AKia    T    C        0      0        2 
   1   chr1_6360778     AOna    T    C        0      0        2 
   1   chr1_6360778     ASom    T    C        0      0        2 
   1   chr1_6360778     HCab    T    C      0.5      1        2 
   1   chr1_6360778     HPrz    T    C        0      0        2 
   1   chr1_6360778     ZBoe    T    C        0      0        2 
   1   chr1_6360778     ZGre    T    C        0      0        2 
   1   chr1_6360778     ZHar    T    C        0      0        2 
   1   chr1_6360778   Sample    T    C        0      0        2 
   1   chr1_6366500     AAsi    G    A      0.5      1        2 
   1   chr1_6366500     AKia    G    A        0      0        2 
   1   chr1_6366500     AOna    G    A        0      0        2 
   1   chr1_6366500     ASom    G    A        0      0        2 
   1   chr1_6366500     HCab    G    A        0      0        2 
   1   chr1_6366500     HPrz    G    A        0      0        2 
   1   chr1_6366500     ZBoe    G    A        0      0        2 
   1   chr1_6366500     ZGre    G    A        0      0        2 
   1   chr1_6366500     ZHar    G    A        0      0        2 
   1   chr1_6366500   Sample    G    A        0      0        2 
   1   chr1_6367615     AAsi    A    G        1      2        2 
   1   chr1_6367615     AKia    A    G        0      0        2 
   1   chr1_6367615     AOna    A    G        0      0        2 
   1   chr1_6367615     ASom    A    G        0      0        2 
   1   chr1_6367615     HCab    A    G        0      0        2 
   1   chr1_6367615     HPrz    A    G        0      0        2 
   1   chr1_6367615     ZBoe    A    G        0      0        2 
   1   chr1_6367615     ZGre    A    G        0      0        2 
   1   chr1_6367615     ZHar    A    G        0      0        2 
   1   chr1_6367615   Sample    A    G        0      0        2 
   1   chr1_6370000     AAsi    A    G        0      0        2 
   1   chr1_6370000     AKia    A    G        0      0        2 
   1   chr1_6370000     AOna    A    G        0      0        2 
   1   chr1_6370000     ASom    A    G        0      0        2 
   1   chr1_6370000     HCab    A    G        0      0        2 
   1   chr1_6370000     HPrz    A    G        0      0        2 
   1   chr1_6370000     ZBoe    A    G      0.5      1        2 
   1   chr1_6370000     ZGre    A    G        0      0        2 
   1   chr1_6370000     ZHar    A    G        0      0        2 
   1   chr1_6370000   Sample    A    G        0      0        2 
   1   chr1_6374073     AAsi    A    G      0.5      1        2 
   1   chr1_6374073     AKia    A    G        0      0        2 
   1   chr1_6374073     AOna    A    G        0      0        2 
   1   chr1_6374073     ASom    A    G        0      0        2 
   1   chr1_6374073     HCab    A    G        0      0        2 
   1   chr1_6374073     HPrz    A    G        0      0        2 
   1   chr1_6374073     ZBoe    A    G        0      0        2 
   1   chr1_6374073     ZGre    A    G        0      0        2 
   1   chr1_6374073     ZHar    A    G        0      0        2 
   1   chr1_6374073   Sample    A    G        0      0        2 
   1   chr1_6374353     AAsi    G    A        0      0        2 
   1   chr1_6374353     AKia    G    A        1      2        2 
   1   chr1_6374353     AOna    G    A        0      0        2 
   1   chr1_6374353     ASom    G    A        0      0        2 
   1   chr1_6374353     HCab    G    A        0      0        2 
   1   chr1_6374353     HPrz    G    A        0      0        2 
   1   chr1_6374353     ZBoe    G    A        0      0        2 
   1   chr1_6374353     ZGre    G    A        0      0        2 
   1   chr1_6374353     ZHar    G    A        0      0        2 
   1   chr1_6374353   Sample    G    A        0      0        2 
   1   chr1_6384770     AAsi    T    C        0      0        2 
   1   chr1_6384770     AKia    T    C        0      0        2 
   1   chr1_6384770     AOna    T    C        0      0        2 
   1   chr1_6384770     ASom    T    C        0      0        2 
   1   chr1_6384770     HCab    T    C        0      0        2 
   1   chr1_6384770     HPrz    T    C        0      0        2 
   1   chr1_6384770     ZBoe    T    C      0.5      1        2 
   1   chr1_6384770     ZGre    T    C        0      0        2 
   1   chr1_6384770     ZHar    T    C        0      0        2 
   1   chr1_6384770   Sample    T    C        0      0        2 
   1   chr1_6385353     AAsi    A    G        0      0        2 
   1   chr1_6385353     AKia    A    G        0      0        2 
   1   chr1_6385353     AOna    A    G        0      0        2 
   1   chr1_6385353     ASom    A    G        0      0        2 
   1   chr1_6385353     HCab    A    G        1      2        2 
   1   chr1_6385353     HPrz    A    G        1      2        2 
   1   chr1_6385353     ZBoe    A    G        0      0        2 
   1   chr1_6385353     ZGre    A    G        0      0        2 
   1   chr1_6385353     ZHar    A    G        0      0        2 
   1   chr1_6385353   Sample    A    G        0      0        2 
   1   chr1_6385435     AAsi    G    C        0      0        2 
   1   chr1_6385435     AKia    G    C        1      2        2 
   1   chr1_6385435     AOna    G    C        0      0        2 
   1   chr1_6385435     ASom    G    C        0      0        2 
   1   chr1_6385435     HCab    G    C        0      0        2 
   1   chr1_6385435     HPrz    G    C        0      0        2 
   1   chr1_6385435     ZBoe    G    C        0      0        2 
   1   chr1_6385435     ZGre    G    C        0      0        2 
   1   chr1_6385435     ZHar    G    C        0      0        2 
   1   chr1_6385435   Sample    G    C        0      0        2 
   1   chr1_6385836     AAsi    T    C        0      0        2 
   1   chr1_6385836     AKia    T    C        0      0        2 
   1   chr1_6385836     AOna    T    C        0      0        2 
   1   chr1_6385836     ASom    T    C        0      0        2 
   1   chr1_6385836     HCab    T    C        0      0        2 
   1   chr1_6385836     HPrz    T    C      0.5      1        2 
   1   chr1_6385836     ZBoe    T    C        0      0        2 
   1   chr1_6385836     ZGre    T    C        0      0        2 
   1   chr1_6385836     ZHar    T    C        0      0        2 
   1   chr1_6385836   Sample    T    C        0      0        2 
   1   chr1_6386093     AAsi    T    C        0      0        2 
   1   chr1_6386093     AKia    T    C        0      0        2 
   1   chr1_6386093     AOna    T    C        0      0        2 
   1   chr1_6386093     ASom    T    C        0      0        2 
   1   chr1_6386093     HCab    T    C        0      0        2 
   1   chr1_6386093     HPrz    T    C        0      0        2 
   1   chr1_6386093     ZBoe    T    C        0      0        2 
   1   chr1_6386093     ZGre    T    C        1      2        2 
   1   chr1_6386093     ZHar    T    C        0      0        2 
   1   chr1_6386093   Sample    T    C        0      0        2 
   1   chr1_6387338     AAsi    G    A        0      0        2 
   1   chr1_6387338     AKia    G    A        0      0        2 
   1   chr1_6387338     AOna    G    A        0      0        2 
   1   chr1_6387338     ASom    G    A        1      2        2 
   1   chr1_6387338     HCab    G    A        0      0        2 
   1   chr1_6387338     HPrz    G    A        0      0        2 
   1   chr1_6387338     ZBoe    G    A        0      0        2 
   1   chr1_6387338     ZGre    G    A        0      0        2 
   1   chr1_6387338     ZHar    G    A        0      0        2 
   1   chr1_6387338   Sample    G    A        0      0        2 
   1   chr1_6391463     AAsi    A    T        0      0        2 
   1   chr1_6391463     AKia    A    T        0      0        2 
   1   chr1_6391463     AOna    A    T      0.5      1        2 
   1   chr1_6391463     ASom    A    T        0      0        2 
   1   chr1_6391463     HCab    A    T        1      2        2 
   1   chr1_6391463     HPrz    A    T        1      2        2 
   1   chr1_6391463     ZBoe    A    T        0      0        2 
   1   chr1_6391463     ZGre    A    T        0      0        2 
   1   chr1_6391463     ZHar    A    T        0      0        2 
   1   chr1_6391463   Sample    A    T        0      0        2 
   1   chr1_6403247     AAsi    T    G        0      0        2 
   1   chr1_6403247     AKia    T    G        0      0        2 
   1   chr1_6403247     AOna    T    G        0      0        2 
   1   chr1_6403247     ASom    T    G        0      0        2 
   1   chr1_6403247     HCab    T    G      0.5      1        2 
   1   chr1_6403247     HPrz    T    G      0.5      1        2 
   1   chr1_6403247     ZBoe    T    G        0      0        2 
   1   chr1_6403247     ZGre    T    G        0      0        2 
   1   chr1_6403247     ZHar    T    G        0      0        2 
   1   chr1_6403247   Sample    T    G        0      0        2 
   1   chr1_6404457     AAsi    T    C        1      2        2 
   1   chr1_6404457     AKia    T    C        0      0        2 
   1   chr1_6404457     AOna    T    C        0      0        2 
   1   chr1_6404457     ASom    T    C        1      2        2 
   1   chr1_6404457     HCab    T    C        0      0        2 
   1   chr1_6404457     HPrz    T    C        0      0        2 
   1   chr1_6404457     ZBoe    T    C        0      0        2 
   1   chr1_6404457     ZGre    T    C        0      0        2 
   1   chr1_6404457     ZHar    T    C        0      0        2 
   1   chr1_6404457   Sample    T    C        1      2        2 
   1   chr1_6404895     AAsi    A    C        0      0        2 
   1   chr1_6404895     AKia    A    C        0      0        2 
   1   chr1_6404895     AOna    A    C        0      0        2 
   1   chr1_6404895     ASom    A    C        0      0        2 
   1   chr1_6404895     HCab    A    C        1      2        2 
   1   chr1_6404895     HPrz    A    C        1      2        2 
   1   chr1_6404895     ZBoe    A    C        0      0        2 
   1   chr1_6404895     ZGre    A    C        0      0        2 
   1   chr1_6404895     ZHar    A    C        0      0        2 
   1   chr1_6404895   Sample    A    C        0      0        2 
   1   chr1_6405184     AAsi    G    C        0      0        2 
   1   chr1_6405184     AKia    G    C        0      0        2 
   1   chr1_6405184     AOna    G    C        0      0        2 
   1   chr1_6405184     ASom    G    C        0      0        2 
   1   chr1_6405184     HCab    G    C        1      2        2 
   1   chr1_6405184     HPrz    G    C        1      2        2 
   1   chr1_6405184     ZBoe    G    C        0      0        2 
   1   chr1_6405184     ZGre    G    C        0      0        2 
   1   chr1_6405184     ZHar    G    C        0      0        2 
   1   chr1_6405184   Sample    G    C        0      0        2 
   1   chr1_6405595     AAsi    G    A        0      0        2 
   1   chr1_6405595     AKia    G    A        0      0        2 
   1   chr1_6405595     AOna    G    A        0      0        2 
   1   chr1_6405595     ASom    G    A        0      0        2 
   1   chr1_6405595     HCab    G    A      0.5      1        2 
   1   chr1_6405595     HPrz    G    A        0      0        2 
   1   chr1_6405595     ZBoe    G    A        0      0        2 
   1   chr1_6405595     ZGre    G    A        0      0        2 
   1   chr1_6405595     ZHar    G    A        0      0        2 
   1   chr1_6405595   Sample    G    A        0      0        2 
   1   chr1_6406902     AAsi    A    G        0      0        2 
   1   chr1_6406902     AKia    A    G        0      0        2 
   1   chr1_6406902     AOna    A    G        0      0        2 
   1   chr1_6406902     ASom    A    G        0      0        2 
   1   chr1_6406902     HCab    A    G        0      0        2 
   1   chr1_6406902     HPrz    A    G        0      0        2 
   1   chr1_6406902     ZBoe    A    G        0      0        2 
   1   chr1_6406902     ZGre    A    G        0      0        2 
   1   chr1_6406902     ZHar    A    G        1      2        2 
   1   chr1_6406902   Sample    A    G        0      0        2 
   1   chr1_6411568     AAsi    G    A        0      0        2 
   1   chr1_6411568     AKia    G    A        0      0        2 
   1   chr1_6411568     AOna    G    A        0      0        2 
   1   chr1_6411568     ASom    G    A        0      0        2 
   1   chr1_6411568     HCab    G    A        0      0        2 
   1   chr1_6411568     HPrz    G    A        0      0        2 
   1   chr1_6411568     ZBoe    G    A      0.5      1        2 
   1   chr1_6411568     ZGre    G    A        0      0        2 
   1   chr1_6411568     ZHar    G    A        0      0        2 
   1   chr1_6411568   Sample    G    A        0      0        2 
   1   chr1_6415221     AAsi    A    G        0      0        2 
   1   chr1_6415221     AKia    A    G        0      0        2 
   1   chr1_6415221     AOna    A    G        1      2        2 
   1   chr1_6415221     ASom    A    G        0      0        2 
   1   chr1_6415221     HCab    A    G        0      0        2 
   1   chr1_6415221     HPrz    A    G        0      0        2 
   1   chr1_6415221     ZBoe    A    G        0      0        2 
   1   chr1_6415221     ZGre    A    G        0      0        2 
   1   chr1_6415221     ZHar    A    G        0      0        2 
   1   chr1_6415221   Sample    A    G        0      0        2 
   1   chr1_6415270     AAsi    G    A        0      0        2 
   1   chr1_6415270     AKia    G    A        0      0        2 
   1   chr1_6415270     AOna    G    A        0      0        2 
   1   chr1_6415270     ASom    G    A        0      0        2 
   1   chr1_6415270     HCab    G    A        0      0        2 
   1   chr1_6415270     HPrz    G    A        0      0        2 
   1   chr1_6415270     ZBoe    G    A      0.5      1        2 
   1   chr1_6415270     ZGre    G    A        0      0        2 
   1   chr1_6415270     ZHar    G    A        0      0        2 
   1   chr1_6415270   Sample    G    A        0      0        2 
   1   chr1_6416065     AAsi    A    G        0      0        2 
   1   chr1_6416065     AKia    A    G        0      0        2 
   1   chr1_6416065     AOna    A    G        0      0        2 
   1   chr1_6416065     ASom    A    G        0      0        2 
   1   chr1_6416065     HCab    A    G        0      0        2 
   1   chr1_6416065     HPrz    A    G        0      0        2 
   1   chr1_6416065     ZBoe    A    G        0      0        2 
   1   chr1_6416065     ZGre    A    G        1      2        2 
   1   chr1_6416065     ZHar    A    G        0      0        2 
   1   chr1_6416065   Sample    A    G        0      0        2 
   1   chr1_6419896     AAsi    T    G        0      0        2 
   1   chr1_6419896     AKia    T    G        1      2        2 
   1   chr1_6419896     AOna    T    G        0      0        2 
   1   chr1_6419896     ASom    T    G        0      0        2 
   1   chr1_6419896     HCab    T    G        0      0        2 
   1   chr1_6419896     HPrz    T    G        0      0        2 
   1   chr1_6419896     ZBoe    T    G        0      0        2 
   1   chr1_6419896     ZGre    T    G        0      0        2 
   1   chr1_6419896     ZHar    T    G        0      0        2 
   1   chr1_6419896   Sample    T    G        0      0        2 
   1   chr1_6420115     AAsi    G    C        0      0        2 
   1   chr1_6420115     AKia    G    C        0      0        2 
   1   chr1_6420115     AOna    G    C        0      0        2 
   1   chr1_6420115     ASom    G    C        0      0        2 
   1   chr1_6420115     HCab    G    C        0      0        2 
   1   chr1_6420115     HPrz    G    C        0      0        2 
   1   chr1_6420115     ZBoe    G    C        0      0        2 
   1   chr1_6420115     ZGre    G    C      0.5      1        2 
   1   chr1_6420115     ZHar    G    C        0      0        2 
   1   chr1_6420115   Sample    G    C        0      0        2 
   1   chr1_6441816     AAsi    A    G        0      0        2 
   1   chr1_6441816     AKia    A    G        0      0        2 
   1   chr1_6441816     AOna    A    G      0.5      1        2 
   1   chr1_6441816     ASom    A    G        0      0        2 
   1   chr1_6441816     HCab    A    G        1      2        2 
   1   chr1_6441816     HPrz    A    G        1      2        2 
   1   chr1_6441816     ZBoe    A    G        0      0        2 
   1   chr1_6441816     ZGre    A    G        0      0        2 
   1   chr1_6441816     ZHar    A    G        0      0        2 
   1   chr1_6441816   Sample    A    G        0      0        2 
   1   chr1_6447557     AAsi    A    C        0      0        2 
   1   chr1_6447557     AKia    A    C        0      0        2 
   1   chr1_6447557     AOna    A    C        0      0        2 
   1   chr1_6447557     ASom    A    C        0      0        2 
   1   chr1_6447557     HCab    A    C        0      0        2 
   1   chr1_6447557     HPrz    A    C        0      0        2 
   1   chr1_6447557     ZBoe    A    C        0      0        2 
   1   chr1_6447557     ZGre    A    C        0      0        2 
   1   chr1_6447557     ZHar    A    C        1      2        2 
   1   chr1_6447557   Sample    A    C        0      0        2 
   1   chr1_6449944     AAsi    C    T        0      0        2 
   1   chr1_6449944     AKia    C    T        0      0        2 
   1   chr1_6449944     AOna    C    T        0      0        2 
   1   chr1_6449944     ASom    C    T        0      0        2 
   1   chr1_6449944     HCab    C    T        1      2        2 
   1   chr1_6449944     HPrz    C    T        1      2        2 
   1   chr1_6449944     ZBoe    C    T        0      0        2 
   1   chr1_6449944     ZGre    C    T        0      0        2 
   1   chr1_6449944     ZHar    C    T        0      0        2 
   1   chr1_6449944   Sample    C    T        0      0        2 
   1   chr1_6450047     AAsi    G    A        0      0        2 
   1   chr1_6450047     AKia    G    A        0      0        2 
   1   chr1_6450047     AOna    G    A      0.5      1        2 
   1   chr1_6450047     ASom    G    A        0      0        2 
   1   chr1_6450047     HCab    G    A        0      0        2 
   1   chr1_6450047     HPrz    G    A        0      0        2 
   1   chr1_6450047     ZBoe    G    A        0      0        2 
   1   chr1_6450047     ZGre    G    A        0      0        2 
   1   chr1_6450047     ZHar    G    A        0      0        2 
   1   chr1_6450047   Sample    G    A        0      0        2 
   1   chr1_6452934     AAsi    T    C      0.5      1        2 
   1   chr1_6452934     AKia    T    C        0      0        2 
   1   chr1_6452934     AOna    T    C        0      0        2 
   1   chr1_6452934     ASom    T    C        0      0        2 
   1   chr1_6452934     HCab    T    C        0      0        2 
   1   chr1_6452934     HPrz    T    C        0      0        2 
   1   chr1_6452934     ZBoe    T    C        0      0        2 
   1   chr1_6452934     ZGre    T    C        0      0        2 
   1   chr1_6452934     ZHar    T    C        0      0        2 
   1   chr1_6452934   Sample    T    C        1      2        2 
   1   chr1_6462253     AAsi    G    A        0      0        2 
   1   chr1_6462253     AKia    G    A        0      0        2 
   1   chr1_6462253     AOna    G    A        0      0        2 
   1   chr1_6462253     ASom    G    A        0      0        2 
   1   chr1_6462253     HCab    G    A        0      0        2 
   1   chr1_6462253     HPrz    G    A        0      0        2 
   1   chr1_6462253     ZBoe    G    A      0.5      1        2 
   1   chr1_6462253     ZGre    G    A        0      0        2 
   1   chr1_6462253     ZHar    G    A        0      0        2 
   1   chr1_6462253   Sample    G    A        0      0        2 
   1   chr1_6462298     AAsi    C    T        0      0        2 
   1   chr1_6462298     AKia    C    T        0      0        2 
   1   chr1_6462298     AOna    C    T        0      0        2 
   1   chr1_6462298     ASom    C    T        0      0        2 
   1   chr1_6462298     HCab    C    T        0      0        2 
   1   chr1_6462298     HPrz    C    T        0      0        2 
   1   chr1_6462298     ZBoe    C    T      0.5      1        2 
   1   chr1_6462298     ZGre    C    T        0      0        2 
   1   chr1_6462298     ZHar    C    T        0      0        2 
   1   chr1_6462298   Sample    C    T        0      0        2 
   1   chr1_6472446     AAsi    T    C        0      0        2 
   1   chr1_6472446     AKia    T    C        0      0        2 
   1   chr1_6472446     AOna    T    C        0      0        2 
   1   chr1_6472446     ASom    T    C        0      0        2 
   1   chr1_6472446     HCab    T    C        0      0        2 
   1   chr1_6472446     HPrz    T    C        0      0        2 
   1   chr1_6472446     ZBoe    T    C        0      0        2 
   1   chr1_6472446     ZGre    T    C        0      0        2 
   1   chr1_6472446     ZHar    T    C        1      2        2 
   1   chr1_6472446   Sample    T    C        0      0        2 
   1   chr1_6475714     AAsi    A    G        0      0        2 
   1   chr1_6475714     AKia    A    G        0      0        2 
   1   chr1_6475714     AOna    A    G        0      0        2 
   1   chr1_6475714     ASom    A    G        0      0        2 
   1   chr1_6475714     HCab    A    G        1      2        2 
   1   chr1_6475714     HPrz    A    G        1      2        2 
   1   chr1_6475714     ZBoe    A    G        0      0        2 
   1   chr1_6475714     ZGre    A    G        0      0        2 
   1   chr1_6475714     ZHar    A    G        0      0        2 
   1   chr1_6475714   Sample    A    G        0      0        2 
   1   chr1_6480676     AAsi    C    T        0      0        2 
   1   chr1_6480676     AKia    C    T        0      0        2 
   1   chr1_6480676     AOna    C    T        0      0        2 
   1   chr1_6480676     ASom    C    T        0      0        2 
   1   chr1_6480676     HCab    C    T        0      0        2 
   1   chr1_6480676     HPrz    C    T      0.5      1        2 
   1   chr1_6480676     ZBoe    C    T        0      0        2 
   1   chr1_6480676     ZGre    C    T        0      0        2 
   1   chr1_6480676     ZHar    C    T        0      0        2 
   1   chr1_6480676   Sample    C    T        0      0        2 
   1   chr1_6487665     AAsi    C    T        0      0        2 
   1   chr1_6487665     AKia    C    T        0      0        2 
   1   chr1_6487665     AOna    C    T        0      0        2 
   1   chr1_6487665     ASom    C    T        0      0        2 
   1   chr1_6487665     HCab    C    T        1      2        2 
   1   chr1_6487665     HPrz    C    T        1      2        2 
   1   chr1_6487665     ZBoe    C    T        0      0        2 
   1   chr1_6487665     ZGre    C    T        0      0        2 
   1   chr1_6487665     ZHar    C    T        0      0        2 
   1   chr1_6487665   Sample    C    T        0      0        2 
   1   chr1_6490371     AAsi    A    G        0      0        2 
   1   chr1_6490371     AKia    A    G        1      2        2 
   1   chr1_6490371     AOna    A    G        1      2        2 
   1   chr1_6490371     ASom    A    G        0      0        2 
   1   chr1_6490371     HCab    A    G        0      0        2 
   1   chr1_6490371     HPrz    A    G        0      0        2 
   1   chr1_6490371     ZBoe    A    G        0      0        2 
   1   chr1_6490371     ZGre    A    G        0      0        2 
   1   chr1_6490371     ZHar    A    G        0      0        2 
   1   chr1_6490371   Sample    A    G        0      0        2 
   1   chr1_6494042     AAsi    T    C        0      0        2 
   1   chr1_6494042     AKia    T    C        1      2        2 
   1   chr1_6494042     AOna    T    C      0.5      1        2 
   1   chr1_6494042     ASom    T    C        0      0        2 
   1   chr1_6494042     HCab    T    C        0      0        2 
   1   chr1_6494042     HPrz    T    C        0      0        2 
   1   chr1_6494042     ZBoe    T    C        0      0        2 
   1   chr1_6494042     ZGre    T    C        0      0        2 
   1   chr1_6494042     ZHar    T    C        0      0        2 
   1   chr1_6494042   Sample    T    C        0      0        2 
   1   chr1_6494927     AAsi    C    A        0      0        2 
   1   chr1_6494927     AKia    C    A        1      2        2 
   1   chr1_6494927     AOna    C    A        0      0        2 
   1   chr1_6494927     ASom    C    A        0      0        2 
   1   chr1_6494927     HCab    C    A        0      0        2 
   1   chr1_6494927     HPrz    C    A        0      0        2 
   1   chr1_6494927     ZBoe    C    A        0      0        2 
   1   chr1_6494927     ZGre    C    A        0      0        2 
   1   chr1_6494927     ZHar    C    A        0      0        2 
   1   chr1_6494927   Sample    C    A        0      0        2 
   1   chr1_6506827     AAsi    A    G        0      0        2 
   1   chr1_6506827     AKia    A    G        0      0        2 
   1   chr1_6506827     AOna    A    G        0      0        2 
   1   chr1_6506827     ASom    A    G        0      0        2 
   1   chr1_6506827     HCab    A    G      0.5      1        2 
   1   chr1_6506827     HPrz    A    G      0.5      1        2 
   1   chr1_6506827     ZBoe    A    G        0      0        2 
   1   chr1_6506827     ZGre    A    G        0      0        2 
   1   chr1_6506827     ZHar    A    G        0      0        2 
   1   chr1_6506827   Sample    A    G        0      0        2 
   1   chr1_6511263     AAsi    T    C        1      2        2 
   1   chr1_6511263     AKia    T    C        0      0        2 
   1   chr1_6511263     AOna    T    C        0      0        2 
   1   chr1_6511263     ASom    T    C        1      2        2 
   1   chr1_6511263     HCab    T    C        0      0        2 
   1   chr1_6511263     HPrz    T    C        0      0        2 
   1   chr1_6511263     ZBoe    T    C        0      0        2 
   1   chr1_6511263     ZGre    T    C        0      0        2 
   1   chr1_6511263     ZHar    T    C        0      0        2 
   1   chr1_6511263   Sample    T    C        1      2        2 
   1   chr1_6511290     AAsi    C    T        1      2        2 
   1   chr1_6511290     AKia    C    T        0      0        2 
   1   chr1_6511290     AOna    C    T        0      0        2 
   1   chr1_6511290     ASom    C    T        1      2        2 
   1   chr1_6511290     HCab    C    T        0      0        2 
   1   chr1_6511290     HPrz    C    T        0      0        2 
   1   chr1_6511290     ZBoe    C    T        0      0        2 
   1   chr1_6511290     ZGre    C    T        0      0        2 
   1   chr1_6511290     ZHar    C    T        0      0        2 
   1   chr1_6511290   Sample    C    T        1      2        2 
   1   chr1_6513138     AAsi    A    T        0      0        2 
   1   chr1_6513138     AKia    A    T        0      0        2 
   1   chr1_6513138     AOna    A    T        0      0        2 
   1   chr1_6513138     ASom    A    T        0      0        2 
   1   chr1_6513138     HCab    A    T        0      0        2 
   1   chr1_6513138     HPrz    A    T        0      0        2 
   1   chr1_6513138     ZBoe    A    T      0.5      1        2 
   1   chr1_6513138     ZGre    A    T        0      0        2 
   1   chr1_6513138     ZHar    A    T        0      0        2 
   1   chr1_6513138   Sample    A    T        0      0        2 
   1   chr1_6514937     AAsi    T    C        0      0        2 
   1   chr1_6514937     AKia    T    C        0      0        2 
   1   chr1_6514937     AOna    T    C        0      0        2 
   1   chr1_6514937     ASom    T    C        0      0        2 
   1   chr1_6514937     HCab    T    C        0      0        2 
   1   chr1_6514937     HPrz    T    C        0      0        2 
   1   chr1_6514937     ZBoe    T    C        0      0        2 
   1   chr1_6514937     ZGre    T    C        0      0        2 
   1   chr1_6514937     ZHar    T    C        1      2        2 
   1   chr1_6514937   Sample    T    C        0      0        2 
   1   chr1_6519121     AAsi    T    C        0      0        2 
   1   chr1_6519121     AKia    T    C      0.5      1        2 
   1   chr1_6519121     AOna    T    C        0      0        2 
   1   chr1_6519121     ASom    T    C        0      0        2 
   1   chr1_6519121     HCab    T    C        0      0        2 
   1   chr1_6519121     HPrz    T    C        0      0        2 
   1   chr1_6519121     ZBoe    T    C        0      0        2 
   1   chr1_6519121     ZGre    T    C        1      2        2 
   1   chr1_6519121     ZHar    T    C        0      0        2 
   1   chr1_6519121   Sample    T    C        0      0        2 
   1   chr1_6522308     AAsi    A    G        1      2        2 
   1   chr1_6522308     AKia    A    G        0      0        2 
   1   chr1_6522308     AOna    A    G        0      0        2 
   1   chr1_6522308     ASom    A    G        0      0        2 
   1   chr1_6522308     HCab    A    G        0      0        2 
   1   chr1_6522308     HPrz    A    G        0      0        2 
   1   chr1_6522308     ZBoe    A    G        0      0        2 
   1   chr1_6522308     ZGre    A    G        0      0        2 
   1   chr1_6522308     ZHar    A    G        0      0        2 
   1   chr1_6522308   Sample    A    G        1      2        2 
   1   chr1_6536454     AAsi    T    C        0      0        2 
   1   chr1_6536454     AKia    T    C        0      0        2 
   1   chr1_6536454     AOna    T    C        0      0        2 
   1   chr1_6536454     ASom    T    C        0      0        2 
   1   chr1_6536454     HCab    T    C        1      2        2 
   1   chr1_6536454     HPrz    T    C        1      2        2 
   1   chr1_6536454     ZBoe    T    C        0      0        2 
   1   chr1_6536454     ZGre    T    C        0      0        2 
   1   chr1_6536454     ZHar    T    C        0      0        2 
   1   chr1_6536454   Sample    T    C        0      0        2 
   1   chr1_6540361     AAsi    T    C        0      0        2 
   1   chr1_6540361     AKia    T    C        1      2        2 
   1   chr1_6540361     AOna    T    C        1      2        2 
   1   chr1_6540361     ASom    T    C        0      0        2 
   1   chr1_6540361     HCab    T    C        0      0        2 
   1   chr1_6540361     HPrz    T    C        0      0        2 
   1   chr1_6540361     ZBoe    T    C        0      0        2 
   1   chr1_6540361     ZGre    T    C        0      0        2 
   1   chr1_6540361     ZHar    T    C        0      0        2 
   1   chr1_6540361   Sample    T    C        0      0        2 
   1   chr1_6540459     AAsi    A    G        0      0        2 
   1   chr1_6540459     AKia    A    G        0      0        2 
   1   chr1_6540459     AOna    A    G        0      0        2 
   1   chr1_6540459     ASom    A    G        0      0        2 
   1   chr1_6540459     HCab    A    G        0      0        2 
   1   chr1_6540459     HPrz    A    G        0      0        2 
   1   chr1_6540459     ZBoe    A    G      0.5      1        2 
   1   chr1_6540459     ZGre    A    G        0      0        2 
   1   chr1_6540459     ZHar    A    G        0      0        2 
   1   chr1_6540459   Sample    A    G        0      0        2 
   1   chr1_6541581     AAsi    G    A        0      0        2 
   1   chr1_6541581     AKia    G    A        0      0        2 
   1   chr1_6541581     AOna    G    A        0      0        2 
   1   chr1_6541581     ASom    G    A        0      0        2 
   1   chr1_6541581     HCab    G    A        1      2        2 
   1   chr1_6541581     HPrz    G    A        1      2        2 
   1   chr1_6541581     ZBoe    G    A        0      0        2 
   1   chr1_6541581     ZGre    G    A        0      0        2 
   1   chr1_6541581     ZHar    G    A        0      0        2 
   1   chr1_6541581   Sample    G    A        0      0        2 
   1   chr1_6546757     AAsi    A    G        0      0        2 
   1   chr1_6546757     AKia    A    G        0      0        2 
   1   chr1_6546757     AOna    A    G      0.5      1        2 
   1   chr1_6546757     ASom    A    G        0      0        2 
   1   chr1_6546757     HCab    A    G        0      0        2 
   1   chr1_6546757     HPrz    A    G        0      0        2 
   1   chr1_6546757     ZBoe    A    G        0      0        2 
   1   chr1_6546757     ZGre    A    G        0      0        2 
   1   chr1_6546757     ZHar    A    G        0      0        2 
   1   chr1_6546757   Sample    A    G        0      0        2 
   1   chr1_6549247     AAsi    G    C        0      0        2 
   1   chr1_6549247     AKia    G    C        1      2        2 
   1   chr1_6549247     AOna    G    C      0.5      1        2 
   1   chr1_6549247     ASom    G    C        0      0        2 
   1   chr1_6549247     HCab    G    C        0      0        2 
   1   chr1_6549247     HPrz    G    C        0      0        2 
   1   chr1_6549247     ZBoe    G    C        0      0        2 
   1   chr1_6549247     ZGre    G    C        0      0        2 
   1   chr1_6549247     ZHar    G    C        0      0        2 
   1   chr1_6549247   Sample    G    C        0      0        2 
   1   chr1_6549422     AAsi    C    A        0      0        2 
   1   chr1_6549422     AKia    C    A        0      0        2 
   1   chr1_6549422     AOna    C    A        0      0        2 
   1   chr1_6549422     ASom    C    A        0      0        2 
   1   chr1_6549422     HCab    C    A        0      0        2 
   1   chr1_6549422     HPrz    C    A        0      0        2 
   1   chr1_6549422     ZBoe    C    A      0.5      1        2 
   1   chr1_6549422     ZGre    C    A        0      0        2 
   1   chr1_6549422     ZHar    C    A        0      0        2 
   1   chr1_6549422   Sample    C    A        0      0        2 
   1   chr1_6549812     AAsi    A    T        1      2        2 
   1   chr1_6549812     AKia    A    T        0      0        2 
   1   chr1_6549812     AOna    A    T        0      0        2 
   1   chr1_6549812     ASom    A    T        0      0        2 
   1   chr1_6549812     HCab    A    T        0      0        2 
   1   chr1_6549812     HPrz    A    T        0      0        2 
   1   chr1_6549812     ZBoe    A    T        0      0        2 
   1   chr1_6549812     ZGre    A    T        0      0        2 
   1   chr1_6549812     ZHar    A    T        0      0        2 
   1   chr1_6549812   Sample    A    T        0      0        2 
   1   chr1_6550967     AAsi    G    T      0.5      1        2 
   1   chr1_6550967     AKia    G    T        0      0        2 
   1   chr1_6550967     AOna    G    T        0      0        2 
   1   chr1_6550967     ASom    G    T        0      0        2 
   1   chr1_6550967     HCab    G    T        0      0        2 
   1   chr1_6550967     HPrz    G    T        0      0        2 
   1   chr1_6550967     ZBoe    G    T        0      0        2 
   1   chr1_6550967     ZGre    G    T        0      0        2 
   1   chr1_6550967     ZHar    G    T        0      0        2 
   1   chr1_6550967   Sample    G    T        0      0        2 
   1   chr1_6551092     AAsi    C    T        0      0        2 
   1   chr1_6551092     AKia    C    T        0      0        2 
   1   chr1_6551092     AOna    C    T        0      0        2 
   1   chr1_6551092     ASom    C    T        0      0        2 
   1   chr1_6551092     HCab    C    T        1      2        2 
   1   chr1_6551092     HPrz    C    T        1      2        2 
   1   chr1_6551092     ZBoe    C    T        0      0        2 
   1   chr1_6551092     ZGre    C    T        0      0        2 
   1   chr1_6551092     ZHar    C    T        0      0        2 
   1   chr1_6551092   Sample    C    T        0      0        2 
   1   chr1_6561265     AAsi    G    T        1      2        2 
   1   chr1_6561265     AKia    G    T        0      0        2 
   1   chr1_6561265     AOna    G    T      0.5      1        2 
   1   chr1_6561265     ASom    G    T        1      2        2 
   1   chr1_6561265     HCab    G    T        0      0        2 
   1   chr1_6561265     HPrz    G    T        0      0        2 
   1   chr1_6561265     ZBoe    G    T        0      0        2 
   1   chr1_6561265     ZGre    G    T        0      0        2 
   1   chr1_6561265     ZHar    G    T        0      0        2 
   1   chr1_6561265   Sample    G    T        1      2        2 
   1   chr1_6565088     AAsi    T    C        0      0        2 
   1   chr1_6565088     AKia    T    C        1      2        2 
   1   chr1_6565088     AOna    T    C      0.5      1        2 
   1   chr1_6565088     ASom    T    C        0      0        2 
   1   chr1_6565088     HCab    T    C        0      0        2 
   1   chr1_6565088     HPrz    T    C        0      0        2 
   1   chr1_6565088     ZBoe    T    C        1      2        2 
   1   chr1_6565088     ZGre    T    C        1      2        2 
   1   chr1_6565088     ZHar    T    C        1      2        2 
   1   chr1_6565088   Sample    T    C        0      0        2 
   1   chr1_6570325     AAsi    T    C        0      0        2 
   1   chr1_6570325     AKia    T    C        0      0        2 
   1   chr1_6570325     AOna    T    C      0.5      1        2 
   1   chr1_6570325     ASom    T    C        0      0        2 
   1   chr1_6570325     HCab    T    C        0      0        2 
   1   chr1_6570325     HPrz    T    C        0      0        2 
   1   chr1_6570325     ZBoe    T    C        0      0        2 
   1   chr1_6570325     ZGre    T    C        0      0        2 
   1   chr1_6570325     ZHar    T    C        0      0        2 
   1   chr1_6570325   Sample    T    C        0      0        2 
   1   chr1_6572192     AAsi    A    C        0      0        2 
   1   chr1_6572192     AKia    A    C        0      0        2 
   1   chr1_6572192     AOna    A    C        0      0        2 
   1   chr1_6572192     ASom    A    C        1      2        2 
   1   chr1_6572192     HCab    A    C        0      0        2 
   1   chr1_6572192     HPrz    A    C        0      0        2 
   1   chr1_6572192     ZBoe    A    C        0      0        2 
   1   chr1_6572192     ZGre    A    C        0      0        2 
   1   chr1_6572192     ZHar    A    C        0      0        2 
   1   chr1_6572192   Sample    A    C        0      0        2 
   1   chr1_6579173     AAsi    G    A        0      0        2 
   1   chr1_6579173     AKia    G    A        0      0        2 
   1   chr1_6579173     AOna    G    A        0      0        2 
   1   chr1_6579173     ASom    G    A        0      0        2 
   1   chr1_6579173     HCab    G    A        1      2        2 
   1   chr1_6579173     HPrz    G    A        1      2        2 
   1   chr1_6579173     ZBoe    G    A        0      0        2 
   1   chr1_6579173     ZGre    G    A        0      0        2 
   1   chr1_6579173     ZHar    G    A        0      0        2 
   1   chr1_6579173   Sample    G    A        0      0        2 
   1   chr1_6583721     AAsi    C    G        0      0        2 
   1   chr1_6583721     AKia    C    G        0      0        2 
   1   chr1_6583721     AOna    C    G        0      0        2 
   1   chr1_6583721     ASom    C    G        0      0        2 
   1   chr1_6583721     HCab    C    G        1      2        2 
   1   chr1_6583721     HPrz    C    G        1      2        2 
   1   chr1_6583721     ZBoe    C    G        0      0        2 
   1   chr1_6583721     ZGre    C    G        0      0        2 
   1   chr1_6583721     ZHar    C    G        0      0        2 
   1   chr1_6583721   Sample    C    G        0      0        2 
   1   chr1_6584660     AAsi    T    C        0      0        2 
   1   chr1_6584660     AKia    T    C        0      0        2 
   1   chr1_6584660     AOna    T    C      0.5      1        2 
   1   chr1_6584660     ASom    T    C        0      0        2 
   1   chr1_6584660     HCab    T    C        0      0        2 
   1   chr1_6584660     HPrz    T    C        0      0        2 
   1   chr1_6584660     ZBoe    T    C        0      0        2 
   1   chr1_6584660     ZGre    T    C        0      0        2 
   1   chr1_6584660     ZHar    T    C        0      0        2 
   1   chr1_6584660   Sample    T    C        0      0        2 
   1   chr1_6588205     AAsi    C    T        0      0        2 
   1   chr1_6588205     AKia    C    T        0      0        2 
   1   chr1_6588205     AOna    C    T        0      0        2 
   1   chr1_6588205     ASom    C    T        0      0        2 
   1   chr1_6588205     HCab    C    T        1      2        2 
   1   chr1_6588205     HPrz    C    T        1      2        2 
   1   chr1_6588205     ZBoe    C    T        0      0        2 
   1   chr1_6588205     ZGre    C    T        0      0        2 
   1   chr1_6588205     ZHar    C    T        0      0        2 
   1   chr1_6588205   Sample    C    T        0      0        2 
   1   chr1_6590716     AAsi    A    G        1      2        2 
   1   chr1_6590716     AKia    A    G        0      0        2 
   1   chr1_6590716     AOna    A    G        0      0        2 
   1   chr1_6590716     ASom    A    G        0      0        2 
   1   chr1_6590716     HCab    A    G        0      0        2 
   1   chr1_6590716     HPrz    A    G        0      0        2 
   1   chr1_6590716     ZBoe    A    G        0      0        2 
   1   chr1_6590716     ZGre    A    G        0      0        2 
   1   chr1_6590716     ZHar    A    G        0      0        2 
   1   chr1_6590716   Sample    A    G        0      0        2 
   1   chr1_6591224     AAsi    A    T        0      0        2 
   1   chr1_6591224     AKia    A    T        0      0        2 
   1   chr1_6591224     AOna    A    T        0      0        2 
   1   chr1_6591224     ASom    A    T        0      0        2 
   1   chr1_6591224     HCab    A    T        1      2        2 
   1   chr1_6591224     HPrz    A    T        1      2        2 
   1   chr1_6591224     ZBoe    A    T        0      0        2 
   1   chr1_6591224     ZGre    A    T        0      0        2 
   1   chr1_6591224     ZHar    A    T        0      0        2 
   1   chr1_6591224   Sample    A    T        0      0        2 
   1   chr1_6591661     AAsi    A    G        1      2        2 
   1   chr1_6591661     AKia    A    G        0      0        2 
   1   chr1_6591661     AOna    A    G        0      0        2 
   1   chr1_6591661     ASom    A    G        0      0        2 
   1   chr1_6591661     HCab    A    G        0      0        2 
   1   chr1_6591661     HPrz    A    G        0      0        2 
   1   chr1_6591661     ZBoe    A    G        0      0        2 
   1   chr1_6591661     ZGre    A    G        0      0        2 
   1   chr1_6591661     ZHar    A    G        0      0        2 
   1   chr1_6591661   Sample    A    G        1      2        2 
   1   chr1_6591906     AAsi    G    A        0      0        2 
   1   chr1_6591906     AKia    G    A        0      0        2 
   1   chr1_6591906     AOna    G    A        0      0        2 
   1   chr1_6591906     ASom    G    A        0      0        2 
   1   chr1_6591906     HCab    G    A        0      0        2 
   1   chr1_6591906     HPrz    G    A        0      0        2 
   1   chr1_6591906     ZBoe    G    A      0.5      1        2 
   1   chr1_6591906     ZGre    G    A        0      0        2 
   1   chr1_6591906     ZHar    G    A        0      0        2 
   1   chr1_6591906   Sample    G    A        0      0        2 
   1   chr1_6593622     AAsi    A    G        0      0        2 
   1   chr1_6593622     AKia    A    G        0      0        2 
   1   chr1_6593622     AOna    A    G        0      0        2 
   1   chr1_6593622     ASom    A    G        0      0        2 
   1   chr1_6593622     HCab    A    G        1      2        2 
   1   chr1_6593622     HPrz    A    G        1      2        2 
   1   chr1_6593622     ZBoe    A    G        0      0        2 
   1   chr1_6593622     ZGre    A    G        0      0        2 
   1   chr1_6593622     ZHar    A    G        0      0        2 
   1   chr1_6593622   Sample    A    G        0      0        2 
   1   chr1_6598688     AAsi    A    G        0      0        2 
   1   chr1_6598688     AKia    A    G        0      0        2 
   1   chr1_6598688     AOna    A    G        0      0        2 
   1   chr1_6598688     ASom    A    G        0      0        2 
   1   chr1_6598688     HCab    A    G        0      0        2 
   1   chr1_6598688     HPrz    A    G        0      0        2 
   1   chr1_6598688     ZBoe    A    G        0      0        2 
   1   chr1_6598688     ZGre    A    G        0      0        2 
   1   chr1_6598688     ZHar    A    G        1      2        2 
   1   chr1_6598688   Sample    A    G        0      0        2 
   1   chr1_6601069     AAsi    G    A        0      0        2 
   1   chr1_6601069     AKia    G    A        0      0        2 
   1   chr1_6601069     AOna    G    A        0      0        2 
   1   chr1_6601069     ASom    G    A        0      0        2 
   1   chr1_6601069     HCab    G    A        1      2        2 
   1   chr1_6601069     HPrz    G    A        1      2        2 
   1   chr1_6601069     ZBoe    G    A        0      0        2 
   1   chr1_6601069     ZGre    G    A        0      0        2 
   1   chr1_6601069     ZHar    G    A        0      0        2 
   1   chr1_6601069   Sample    G    A        0      0        2 
   1   chr1_6601094     AAsi    C    T        0      0        2 
   1   chr1_6601094     AKia    C    T        0      0        2 
   1   chr1_6601094     AOna    C    T        0      0        2 
   1   chr1_6601094     ASom    C    T        0      0        2 
   1   chr1_6601094     HCab    C    T        1      2        2 
   1   chr1_6601094     HPrz    C    T        1      2        2 
   1   chr1_6601094     ZBoe    C    T        0      0        2 
   1   chr1_6601094     ZGre    C    T        0      0        2 
   1   chr1_6601094     ZHar    C    T        0      0        2 
   1   chr1_6601094   Sample    C    T        0      0        2 
   1   chr1_6601123     AAsi    T    G        0      0        2 
   1   chr1_6601123     AKia    T    G        0      0        2 
   1   chr1_6601123     AOna    T    G        0      0        2 
   1   chr1_6601123     ASom    T    G        0      0        2 
   1   chr1_6601123     HCab    T    G        0      0        2 
   1   chr1_6601123     HPrz    T    G        0      0        2 
   1   chr1_6601123     ZBoe    T    G        0      0        2 
   1   chr1_6601123     ZGre    T    G        0      0        2 
   1   chr1_6601123     ZHar    T    G        1      2        2 
   1   chr1_6601123   Sample    T    G        0      0        2 
   1   chr1_6601183     AAsi    T    G        0      0        2 
   1   chr1_6601183     AKia    T    G        0      0        2 
   1   chr1_6601183     AOna    T    G        0      0        2 
   1   chr1_6601183     ASom    T    G        0      0        2 
   1   chr1_6601183     HCab    T    G        0      0        2 
   1   chr1_6601183     HPrz    T    G        0      0        2 
   1   chr1_6601183     ZBoe    T    G        0      0        2 
   1   chr1_6601183     ZGre    T    G      0.5      1        2 
   1   chr1_6601183     ZHar    T    G        0      0        2 
   1   chr1_6601183   Sample    T    G        0      0        2 
   1   chr1_6603069     AAsi    C    A        0      0        2 
   1   chr1_6603069     AKia    C    A        0      0        2 
   1   chr1_6603069     AOna    C    A        0      0        2 
   1   chr1_6603069     ASom    C    A        0      0        2 
   1   chr1_6603069     HCab    C    A        0      0        2 
   1   chr1_6603069     HPrz    C    A      0.5      1        2 
   1   chr1_6603069     ZBoe    C    A        0      0        2 
   1   chr1_6603069     ZGre    C    A        0      0        2 
   1   chr1_6603069     ZHar    C    A        0      0        2 
   1   chr1_6603069   Sample    C    A        0      0        2 
   1   chr1_6603643     AAsi    T    C        0      0        2 
   1   chr1_6603643     AKia    T    C        1      2        2 
   1   chr1_6603643     AOna    T    C        0      0        2 
   1   chr1_6603643     ASom    T    C        0      0        2 
   1   chr1_6603643     HCab    T    C        0      0        2 
   1   chr1_6603643     HPrz    T    C        0      0        2 
   1   chr1_6603643     ZBoe    T    C        0      0        2 
   1   chr1_6603643     ZGre    T    C        0      0        2 
   1   chr1_6603643     ZHar    T    C        0      0        2 
   1   chr1_6603643   Sample    T    C        0      0        2 
   1   chr1_6611696     AAsi    C    T        0      0        2 
   1   chr1_6611696     AKia    C    T      0.5      1        2 
   1   chr1_6611696     AOna    C    T      0.5      1        2 
   1   chr1_6611696     ASom    C    T        0      0        2 
   1   chr1_6611696     HCab    C    T        0      0        2 
   1   chr1_6611696     HPrz    C    T        0      0        2 
   1   chr1_6611696     ZBoe    C    T        0      0        2 
   1   chr1_6611696     ZGre    C    T        0      0        2 
   1   chr1_6611696     ZHar    C    T        0      0        2 
   1   chr1_6611696   Sample    C    T        0      0        2 
   1   chr1_6617017     AAsi    A    G        0      0        2 
   1   chr1_6617017     AKia    A    G        0      0        2 
   1   chr1_6617017     AOna    A    G      0.5      1        2 
   1   chr1_6617017     ASom    A    G        0      0        2 
   1   chr1_6617017     HCab    A    G        0      0        2 
   1   chr1_6617017     HPrz    A    G        0      0        2 
   1   chr1_6617017     ZBoe    A    G        0      0        2 
   1   chr1_6617017     ZGre    A    G        0      0        2 
   1   chr1_6617017     ZHar    A    G        0      0        2 
   1   chr1_6617017   Sample    A    G        0      0        2 
   1   chr1_6617264     AAsi    T    C        0      0        2 
   1   chr1_6617264     AKia    T    C        0      0        2 
   1   chr1_6617264     AOna    T    C        0      0        2 
   1   chr1_6617264     ASom    T    C        0      0        2 
   1   chr1_6617264     HCab    T    C        0      0        2 
   1   chr1_6617264     HPrz    T    C      0.5      1        2 
   1   chr1_6617264     ZBoe    T    C        0      0        2 
   1   chr1_6617264     ZGre    T    C        0      0        2 
   1   chr1_6617264     ZHar    T    C        0      0        2 
   1   chr1_6617264   Sample    T    C        0      0        2 
   1   chr1_6620801     AAsi    A    G        0      0        2 
   1   chr1_6620801     AKia    A    G        0      0        2 
   1   chr1_6620801     AOna    A    G      0.5      1        2 
   1   chr1_6620801     ASom    A    G        0      0        2 
   1   chr1_6620801     HCab    A    G        0      0        2 
   1   chr1_6620801     HPrz    A    G        0      0        2 
   1   chr1_6620801     ZBoe    A    G        0      0        2 
   1   chr1_6620801     ZGre    A    G        0      0        2 
   1   chr1_6620801     ZHar    A    G        0      0        2 
   1   chr1_6620801   Sample    A    G        0      0        2 
   1   chr1_6621350     AAsi    C    A        0      0        2 
   1   chr1_6621350     AKia    C    A        0      0        2 
   1   chr1_6621350     AOna    C    A        0      0        2 
   1   chr1_6621350     ASom    C    A        0      0        2 
   1   chr1_6621350     HCab    C    A        0      0        2 
   1   chr1_6621350     HPrz    C    A      0.5      1        2 
   1   chr1_6621350     ZBoe    C    A        0      0        2 
   1   chr1_6621350     ZGre    C    A        0      0        2 
   1   chr1_6621350     ZHar    C    A        0      0        2 
   1   chr1_6621350   Sample    C    A        0      0        2 
   1   chr1_6634868     AAsi    A    G        0      0        2 
   1   chr1_6634868     AKia    A    G        0      0        2 
   1   chr1_6634868     AOna    A    G      0.5      1        2 
   1   chr1_6634868     ASom    A    G        0      0        2 
   1   chr1_6634868     HCab    A    G        0      0        2 
   1   chr1_6634868     HPrz    A    G        0      0        2 
   1   chr1_6634868     ZBoe    A    G        0      0        2 
   1   chr1_6634868     ZGre    A    G      0.5      1        2 
   1   chr1_6634868     ZHar    A    G        0      0        2 
   1   chr1_6634868   Sample    A    G        0      0        2 
   1   chr1_6635078     AAsi    G    T        0      0        2 
   1   chr1_6635078     AKia    G    T        0      0        2 
   1   chr1_6635078     AOna    G    T        0      0        2 
   1   chr1_6635078     ASom    G    T        0      0        2 
   1   chr1_6635078     HCab    G    T        1      2        2 
   1   chr1_6635078     HPrz    G    T        1      2        2 
   1   chr1_6635078     ZBoe    G    T        0      0        2 
   1   chr1_6635078     ZGre    G    T        0      0        2 
   1   chr1_6635078     ZHar    G    T        0      0        2 
   1   chr1_6635078   Sample    G    T        0      0        2 
   1   chr1_6635468     AAsi    A    G        0      0        2 
   1   chr1_6635468     AKia    A    G        0      0        2 
   1   chr1_6635468     AOna    A    G        0      0        2 
   1   chr1_6635468     ASom    A    G        0      0        2 
   1   chr1_6635468     HCab    A    G      0.5      1        2 
   1   chr1_6635468     HPrz    A    G        0      0        2 
   1   chr1_6635468     ZBoe    A    G        0      0        2 
   1   chr1_6635468     ZGre    A    G        0      0        2 
   1   chr1_6635468     ZHar    A    G        0      0        2 
   1   chr1_6635468   Sample    A    G        0      0        2 
   1   chr1_6635633     AAsi    A    G        0      0        2 
   1   chr1_6635633     AKia    A    G        0      0        2 
   1   chr1_6635633     AOna    A    G        0      0        2 
   1   chr1_6635633     ASom    A    G        0      0        2 
   1   chr1_6635633     HCab    A    G        0      0        2 
   1   chr1_6635633     HPrz    A    G        0      0        2 
   1   chr1_6635633     ZBoe    A    G        0      0        2 
   1   chr1_6635633     ZGre    A    G        0      0        2 
   1   chr1_6635633     ZHar    A    G        1      2        2 
   1   chr1_6635633   Sample    A    G        0      0        2 
   1   chr1_6643311     AAsi    A    C        0      0        2 
   1   chr1_6643311     AKia    A    C        0      0        2 
   1   chr1_6643311     AOna    A    C        0      0        2 
   1   chr1_6643311     ASom    A    C        0      0        2 
   1   chr1_6643311     HCab    A    C        1      2        2 
   1   chr1_6643311     HPrz    A    C        1      2        2 
   1   chr1_6643311     ZBoe    A    C        0      0        2 
   1   chr1_6643311     ZGre    A    C        0      0        2 
   1   chr1_6643311     ZHar    A    C        0      0        2 
   1   chr1_6643311   Sample    A    C        0      0        2 
   1   chr1_6644304     AAsi    G    A        0      0        2 
   1   chr1_6644304     AKia    G    A        0      0        2 
   1   chr1_6644304     AOna    G    A        0      0        2 
   1   chr1_6644304     ASom    G    A        0      0        2 
   1   chr1_6644304     HCab    G    A        0      0        2 
   1   chr1_6644304     HPrz    G    A        0      0        2 
   1   chr1_6644304     ZBoe    G    A      0.5      1        2 
   1   chr1_6644304     ZGre    G    A        0      0        2 
   1   chr1_6644304     ZHar    G    A        0      0        2 
   1   chr1_6644304   Sample    G    A        0      0        2 
   1   chr1_6647588     AAsi    A    T        0      0        2 
   1   chr1_6647588     AKia    A    T        0      0        2 
   1   chr1_6647588     AOna    A    T        0      0        2 
   1   chr1_6647588     ASom    A    T        0      0        2 
   1   chr1_6647588     HCab    A    T        1      2        2 
   1   chr1_6647588     HPrz    A    T        1      2        2 
   1   chr1_6647588     ZBoe    A    T        0      0        2 
   1   chr1_6647588     ZGre    A    T        0      0        2 
   1   chr1_6647588     ZHar    A    T        0      0        2 
   1   chr1_6647588   Sample    A    T        0      0        2 
   1   chr1_6648085     AAsi    A    G        0      0        2 
   1   chr1_6648085     AKia    A    G        0      0        2 
   1   chr1_6648085     AOna    A    G        0      0        2 
   1   chr1_6648085     ASom    A    G        0      0        2 
   1   chr1_6648085     HCab    A    G        0      0        2 
   1   chr1_6648085     HPrz    A    G        0      0        2 
   1   chr1_6648085     ZBoe    A    G        1      2        2 
   1   chr1_6648085     ZGre    A    G        0      0        2 
   1   chr1_6648085     ZHar    A    G        0      0        2 
   1   chr1_6648085   Sample    A    G        0      0        2 
   1   chr1_6649697     AAsi    T    G      0.5      1        2 
   1   chr1_6649697     AKia    T    G        0      0        2 
   1   chr1_6649697     AOna    T    G        0      0        2 
   1   chr1_6649697     ASom    T    G        0      0        2 
   1   chr1_6649697     HCab    T    G        0      0        2 
   1   chr1_6649697     HPrz    T    G        0      0        2 
   1   chr1_6649697     ZBoe    T    G        0      0        2 
   1   chr1_6649697     ZGre    T    G        0      0        2 
   1   chr1_6649697     ZHar    T    G        0      0        2 
   1   chr1_6649697   Sample    T    G        0      0        2 
   1   chr1_6650375     AAsi    A    G        0      0        2 
   1   chr1_6650375     AKia    A    G        0      0        2 
   1   chr1_6650375     AOna    A    G        0      0        2 
   1   chr1_6650375     ASom    A    G        0      0        2 
   1   chr1_6650375     HCab    A    G        1      2        2 
   1   chr1_6650375     HPrz    A    G        1      2        2 
   1   chr1_6650375     ZBoe    A    G        0      0        2 
   1   chr1_6650375     ZGre    A    G        0      0        2 
   1   chr1_6650375     ZHar    A    G        0      0        2 
   1   chr1_6650375   Sample    A    G        0      0        2 
   1   chr1_6654111     AAsi    A    C        0      0        2 
   1   chr1_6654111     AKia    A    C        0      0        2 
   1   chr1_6654111     AOna    A    C        0      0        2 
   1   chr1_6654111     ASom    A    C        0      0        2 
   1   chr1_6654111     HCab    A    C        0      0        2 
   1   chr1_6654111     HPrz    A    C        0      0        2 
   1   chr1_6654111     ZBoe    A    C        0      0        2 
   1   chr1_6654111     ZGre    A    C      0.5      1        2 
   1   chr1_6654111     ZHar    A    C        0      0        2 
   1   chr1_6654111   Sample    A    C        0      0        2 
   1   chr1_6655444     AAsi    A    G        0      0        2 
   1   chr1_6655444     AKia    A    G        0      0        2 
   1   chr1_6655444     AOna    A    G        0      0        2 
   1   chr1_6655444     ASom    A    G        0      0        2 
   1   chr1_6655444     HCab    A    G        1      2        2 
   1   chr1_6655444     HPrz    A    G        1      2        2 
   1   chr1_6655444     ZBoe    A    G        0      0        2 
   1   chr1_6655444     ZGre    A    G        0      0        2 
   1   chr1_6655444     ZHar    A    G        0      0        2 
   1   chr1_6655444   Sample    A    G        0      0        2 
   1   chr1_6655522     AAsi    T    C        0      0        2 
   1   chr1_6655522     AKia    T    C        0      0        2 
   1   chr1_6655522     AOna    T    C      0.5      1        2 
   1   chr1_6655522     ASom    T    C        0      0        2 
   1   chr1_6655522     HCab    T    C        0      0        2 
   1   chr1_6655522     HPrz    T    C        0      0        2 
   1   chr1_6655522     ZBoe    T    C        0      0        2 
   1   chr1_6655522     ZGre    T    C        0      0        2 
   1   chr1_6655522     ZHar    T    C        0      0        2 
   1   chr1_6655522   Sample    T    C        0      0        2 
   1   chr1_6667317     AAsi    G    C        0      0        2 
   1   chr1_6667317     AKia    G    C        0      0        2 
   1   chr1_6667317     AOna    G    C        0      0        2 
   1   chr1_6667317     ASom    G    C        0      0        2 
   1   chr1_6667317     HCab    G    C        1      2        2 
   1   chr1_6667317     HPrz    G    C        1      2        2 
   1   chr1_6667317     ZBoe    G    C        0      0        2 
   1   chr1_6667317     ZGre    G    C        0      0        2 
   1   chr1_6667317     ZHar    G    C        0      0        2 
   1   chr1_6667317   Sample    G    C        0      0        2 
   1   chr1_6674448     AAsi    A    G        0      0        2 
   1   chr1_6674448     AKia    A    G        0      0        2 
   1   chr1_6674448     AOna    A    G      0.5      1        2 
   1   chr1_6674448     ASom    A    G        0      0        2 
   1   chr1_6674448     HCab    A    G        0      0        2 
   1   chr1_6674448     HPrz    A    G        0      0        2 
   1   chr1_6674448     ZBoe    A    G        0      0        2 
   1   chr1_6674448     ZGre    A    G        0      0        2 
   1   chr1_6674448     ZHar    A    G        0      0        2 
   1   chr1_6674448   Sample    A    G        0      0        2 
   1   chr1_6676323     AAsi    G    T        0      0        2 
   1   chr1_6676323     AKia    G    T        0      0        2 
   1   chr1_6676323     AOna    G    T        0      0        2 
   1   chr1_6676323     ASom    G    T        0      0        2 
   1   chr1_6676323     HCab    G    T        0      0        2 
   1   chr1_6676323     HPrz    G    T      0.5      1        2 
   1   chr1_6676323     ZBoe    G    T        0      0        2 
   1   chr1_6676323     ZGre    G    T        0      0        2 
   1   chr1_6676323     ZHar    G    T        0      0        2 
   1   chr1_6676323   Sample    G    T        0      0        2 
   1   chr1_6677858     AAsi    T    C        0      0        2 
   1   chr1_6677858     AKia    T    C        0      0        2 
   1   chr1_6677858     AOna    T    C        0      0        2 
   1   chr1_6677858     ASom    T    C        0      0        2 
   1   chr1_6677858     HCab    T    C        0      0        2 
   1   chr1_6677858     HPrz    T    C        0      0        2 
   1   chr1_6677858     ZBoe    T    C        0      0        2 
   1   chr1_6677858     ZGre    T    C      0.5      1        2 
   1   chr1_6677858     ZHar    T    C        0      0        2 
   1   chr1_6677858   Sample    T    C        0      0        2 
   1   chr1_6680806     AAsi    C    T        0      0        2 
   1   chr1_6680806     AKia    C    T        0      0        2 
   1   chr1_6680806     AOna    C    T        0      0        2 
   1   chr1_6680806     ASom    C    T        0      0        2 
   1   chr1_6680806     HCab    C    T        1      2        2 
   1   chr1_6680806     HPrz    C    T        1      2        2 
   1   chr1_6680806     ZBoe    C    T        0      0        2 
   1   chr1_6680806     ZGre    C    T        0      0        2 
   1   chr1_6680806     ZHar    C    T        0      0        2 
   1   chr1_6680806   Sample    C    T        0      0        2 
   1   chr1_6682683     AAsi    C    A        0      0        2 
   1   chr1_6682683     AKia    C    A        0      0        2 
   1   chr1_6682683     AOna    C    A      0.5      1        2 
   1   chr1_6682683     ASom    C    A        0      0        2 
   1   chr1_6682683     HCab    C    A        0      0        2 
   1   chr1_6682683     HPrz    C    A        0      0        2 
   1   chr1_6682683     ZBoe    C    A        0      0        2 
   1   chr1_6682683     ZGre    C    A        0      0        2 
   1   chr1_6682683     ZHar    C    A        0      0        2 
   1   chr1_6682683   Sample    C    A        0      0        2 
   1   chr1_6688100     AAsi    T    C        0      0        2 
   1   chr1_6688100     AKia    T    C        0      0        2 
   1   chr1_6688100     AOna    T    C        0      0        2 
   1   chr1_6688100     ASom    T    C        0      0        2 
   1   chr1_6688100     HCab    T    C        0      0        2 
   1   chr1_6688100     HPrz    T    C        0      0        2 
   1   chr1_6688100     ZBoe    T    C        0      0        2 
   1   chr1_6688100     ZGre    T    C        0      0        2 
   1   chr1_6688100     ZHar    T    C        1      2        2 
   1   chr1_6688100   Sample    T    C        0      0        2 
   1   chr1_6689792     AAsi    G    A        0      0        2 
   1   chr1_6689792     AKia    G    A        0      0        2 
   1   chr1_6689792     AOna    G    A        0      0        2 
   1   chr1_6689792     ASom    G    A        0      0        2 
   1   chr1_6689792     HCab    G    A        0      0        2 
   1   chr1_6689792     HPrz    G    A        0      0        2 
   1   chr1_6689792     ZBoe    G    A        0      0        2 
   1   chr1_6689792     ZGre    G    A      0.5      1        2 
   1   chr1_6689792     ZHar    G    A        0      0        2 
   1   chr1_6689792   Sample    G    A        0      0        2 
   1   chr1_6694962     AAsi    C    T        0      0        2 
   1   chr1_6694962     AKia    C    T        0      0        2 
   1   chr1_6694962     AOna    C    T      0.5      1        2 
   1   chr1_6694962     ASom    C    T        0      0        2 
   1   chr1_6694962     HCab    C    T        0      0        2 
   1   chr1_6694962     HPrz    C    T        0      0        2 
   1   chr1_6694962     ZBoe    C    T        0      0        2 
   1   chr1_6694962     ZGre    C    T        0      0        2 
   1   chr1_6694962     ZHar    C    T        0      0        2 
   1   chr1_6694962   Sample    C    T        0      0        2 
   1   chr1_6700654     AAsi    G    A        0      0        2 
   1   chr1_6700654     AKia    G    A        0      0        2 
   1   chr1_6700654     AOna    G    A        0      0        2 
   1   chr1_6700654     ASom    G    A        0      0        2 
   1   chr1_6700654     HCab    G    A        0      0        2 
   1   chr1_6700654     HPrz    G    A        0      0        2 
   1   chr1_6700654     ZBoe    G    A      0.5      1        2 
   1   chr1_6700654     ZGre    G    A        0      0        2 
   1   chr1_6700654     ZHar    G    A        0      0        2 
   1   chr1_6700654   Sample    G    A        0      0        2 
   1   chr1_6702110     AAsi    A    G        0      0        2 
   1   chr1_6702110     AKia    A    G        0      0        2 
   1   chr1_6702110     AOna    A    G        0      0        2 
   1   chr1_6702110     ASom    A    G        0      0        2 
   1   chr1_6702110     HCab    A    G        0      0        2 
   1   chr1_6702110     HPrz    A    G        0      0        2 
   1   chr1_6702110     ZBoe    A    G        0      0        2 
   1   chr1_6702110     ZGre    A    G        0      0        2 
   1   chr1_6702110     ZHar    A    G        1      2        2 
   1   chr1_6702110   Sample    A    G        0      0        2 
   1   chr1_6702394     AAsi    T    C        0      0        2 
   1   chr1_6702394     AKia    T    C        0      0        2 
   1   chr1_6702394     AOna    T    C        0      0        2 
   1   chr1_6702394     ASom    T    C        0      0        2 
   1   chr1_6702394     HCab    T    C        1      2        2 
   1   chr1_6702394     HPrz    T    C        1      2        2 
   1   chr1_6702394     ZBoe    T    C        0      0        2 
   1   chr1_6702394     ZGre    T    C        0      0        2 
   1   chr1_6702394     ZHar    T    C        0      0        2 
   1   chr1_6702394   Sample    T    C        0      0        2 
   1   chr1_6707207     AAsi    A    G      0.5      1        2 
   1   chr1_6707207     AKia    A    G        0      0        2 
   1   chr1_6707207     AOna    A    G        0      0        2 
   1   chr1_6707207     ASom    A    G        0      0        2 
   1   chr1_6707207     HCab    A    G        0      0        2 
   1   chr1_6707207     HPrz    A    G        0      0        2 
   1   chr1_6707207     ZBoe    A    G        0      0        2 
   1   chr1_6707207     ZGre    A    G        0      0        2 
   1   chr1_6707207     ZHar    A    G        0      0        2 
   1   chr1_6707207   Sample    A    G        0      0        2 
   1   chr1_6713598     AAsi    T    G        0      0        2 
   1   chr1_6713598     AKia    T    G        0      0        2 
   1   chr1_6713598     AOna    T    G        0      0        2 
   1   chr1_6713598     ASom    T    G        0      0        2 
   1   chr1_6713598     HCab    T    G        1      2        2 
   1   chr1_6713598     HPrz    T    G        1      2        2 
   1   chr1_6713598     ZBoe    T    G        0      0        2 
   1   chr1_6713598     ZGre    T    G        0      0        2 
   1   chr1_6713598     ZHar    T    G        0      0        2 
   1   chr1_6713598   Sample    T    G        0      0        2 
   1   chr1_6715895     AAsi    A    G        0      0        2 
   1   chr1_6715895     AKia    A    G        0      0        2 
   1   chr1_6715895     AOna    A    G        0      0        2 
   1   chr1_6715895     ASom    A    G        0      0        2 
   1   chr1_6715895     HCab    A    G        0      0        2 
   1   chr1_6715895     HPrz    A    G        0      0        2 
   1   chr1_6715895     ZBoe    A    G      0.5      1        2 
   1   chr1_6715895     ZGre    A    G        0      0        2 
   1   chr1_6715895     ZHar    A    G        0      0        2 
   1   chr1_6715895   Sample    A    G        0      0        2 
   1   chr1_6716459     AAsi    G    T        0      0        2 
   1   chr1_6716459     AKia    G    T        0      0        2 
   1   chr1_6716459     AOna    G    T        0      0        2 
   1   chr1_6716459     ASom    G    T        0      0        2 
   1   chr1_6716459     HCab    G    T        0      0        2 
   1   chr1_6716459     HPrz    G    T        0      0        2 
   1   chr1_6716459     ZBoe    G    T      0.5      1        2 
   1   chr1_6716459     ZGre    G    T        0      0        2 
   1   chr1_6716459     ZHar    G    T        0      0        2 
   1   chr1_6716459   Sample    G    T        0      0        2 
   1   chr1_6716564     AAsi    T    G      0.5      1        2 
   1   chr1_6716564     AKia    T    G        0      0        2 
   1   chr1_6716564     AOna    T    G        0      0        2 
   1   chr1_6716564     ASom    T    G        0      0        2 
   1   chr1_6716564     HCab    T    G        0      0        2 
   1   chr1_6716564     HPrz    T    G        0      0        2 
   1   chr1_6716564     ZBoe    T    G        0      0        2 
   1   chr1_6716564     ZGre    T    G        0      0        2 
   1   chr1_6716564     ZHar    T    G        0      0        2 
   1   chr1_6716564   Sample    T    G        0      0        2 
   1   chr1_6718717     AAsi    T    C        0      0        2 
   1   chr1_6718717     AKia    T    C        0      0        2 
   1   chr1_6718717     AOna    T    C      0.5      1        2 
   1   chr1_6718717     ASom    T    C        0      0        2 
   1   chr1_6718717     HCab    T    C        0      0        2 
   1   chr1_6718717     HPrz    T    C        0      0        2 
   1   chr1_6718717     ZBoe    T    C        0      0        2 
   1   chr1_6718717     ZGre    T    C        0      0        2 
   1   chr1_6718717     ZHar    T    C        0      0        2 
   1   chr1_6718717   Sample    T    C        0      0        2 
   1   chr1_6725412     AAsi    G    A        0      0        2 
   1   chr1_6725412     AKia    G    A        1      2        2 
   1   chr1_6725412     AOna    G    A        1      2        2 
   1   chr1_6725412     ASom    G    A        0      0        2 
   1   chr1_6725412     HCab    G    A        0      0        2 
   1   chr1_6725412     HPrz    G    A        0      0        2 
   1   chr1_6725412     ZBoe    G    A        0      0        2 
   1   chr1_6725412     ZGre    G    A        0      0        2 
   1   chr1_6725412     ZHar    G    A        0      0        2 
   1   chr1_6725412   Sample    G    A        0      0        2 
   1   chr1_6726792     AAsi    A    C        0      0        2 
   1   chr1_6726792     AKia    A    C        0      0        2 
   1   chr1_6726792     AOna    A    C        0      0        2 
   1   chr1_6726792     ASom    A    C        0      0        2 
   1   chr1_6726792     HCab    A    C        0      0        2 
   1   chr1_6726792     HPrz    A    C        0      0        2 
   1   chr1_6726792     ZBoe    A    C        0      0        2 
   1   chr1_6726792     ZGre    A    C      0.5      1        2 
   1   chr1_6726792     ZHar    A    C        0      0        2 
   1   chr1_6726792   Sample    A    C        0      0        2 
   1   chr1_6733078     AAsi    A    G        0      0        2 
   1   chr1_6733078     AKia    A    G        0      0        2 
   1   chr1_6733078     AOna    A    G        0      0        2 
   1   chr1_6733078     ASom    A    G        0      0        2 
   1   chr1_6733078     HCab    A    G      0.5      1        2 
   1   chr1_6733078     HPrz    A    G        0      0        2 
   1   chr1_6733078     ZBoe    A    G        0      0        2 
   1   chr1_6733078     ZGre    A    G        0      0        2 
   1   chr1_6733078     ZHar    A    G        0      0        2 
   1   chr1_6733078   Sample    A    G        0      0        2 
   1   chr1_6733446     AAsi    C    T        0      0        2 
   1   chr1_6733446     AKia    C    T        0      0        2 
   1   chr1_6733446     AOna    C    T        0      0        2 
   1   chr1_6733446     ASom    C    T        0      0        2 
   1   chr1_6733446     HCab    C    T        0      0        2 
   1   chr1_6733446     HPrz    C    T        0      0        2 
   1   chr1_6733446     ZBoe    C    T      0.5      1        2 
   1   chr1_6733446     ZGre    C    T        0      0        2 
   1   chr1_6733446     ZHar    C    T        0      0        2 
   1   chr1_6733446   Sample    C    T        0      0        2 
   1   chr1_6733598     AAsi    A    C        0      0        2 
   1   chr1_6733598     AKia    A    C        0      0        2 
   1   chr1_6733598     AOna    A    C        0      0        2 
   1   chr1_6733598     ASom    A    C        0      0        2 
   1   chr1_6733598     HCab    A    C        0      0        2 
   1   chr1_6733598     HPrz    A    C        0      0        2 
   1   chr1_6733598     ZBoe    A    C        0      0        2 
   1   chr1_6733598     ZGre    A    C        0      0        2 
   1   chr1_6733598     ZHar    A    C        1      2        2 
   1   chr1_6733598   Sample    A    C        0      0        2 
   1   chr1_6740300     AAsi    G    A        0      0        2 
   1   chr1_6740300     AKia    G    A        0      0        2 
   1   chr1_6740300     AOna    G    A        0      0        2 
   1   chr1_6740300     ASom    G    A        0      0        2 
   1   chr1_6740300     HCab    G    A        0      0        2 
   1   chr1_6740300     HPrz    G    A        0      0        2 
   1   chr1_6740300     ZBoe    G    A        0      0        2 
   1   chr1_6740300     ZGre    G    A        1      2        2 
   1   chr1_6740300     ZHar    G    A        0      0        2 
   1   chr1_6740300   Sample    G    A        0      0        2 
   1   chr1_6740837     AAsi    G    T        0      0        2 
   1   chr1_6740837     AKia    G    T        0      0        2 
   1   chr1_6740837     AOna    G    T        0      0        2 
   1   chr1_6740837     ASom    G    T        0      0        2 
   1   chr1_6740837     HCab    G    T        1      2        2 
   1   chr1_6740837     HPrz    G    T        1      2        2 
   1   chr1_6740837     ZBoe    G    T        0      0        2 
   1   chr1_6740837     ZGre    G    T        0      0        2 
   1   chr1_6740837     ZHar    G    T        0      0        2 
   1   chr1_6740837   Sample    G    T        0      0        2 
   1   chr1_6747158     AAsi    C    A        0      0        2 
   1   chr1_6747158     AKia    C    A        0      0        2 
   1   chr1_6747158     AOna    C    A        0      0        2 
   1   chr1_6747158     ASom    C    A        0      0        2 
   1   chr1_6747158     HCab    C    A        0      0        2 
   1   chr1_6747158     HPrz    C    A        0      0        2 
   1   chr1_6747158     ZBoe    C    A      0.5      1        2 
   1   chr1_6747158     ZGre    C    A        0      0        2 
   1   chr1_6747158     ZHar    C    A        0      0        2 
   1   chr1_6747158   Sample    C    A        0      0        2 
   1   chr1_6748869     AAsi    G    A        0      0        2 
   1   chr1_6748869     AKia    G    A        0      0        2 
   1   chr1_6748869     AOna    G    A        0      0        2 
   1   chr1_6748869     ASom    G    A        0      0        2 
   1   chr1_6748869     HCab    G    A        0      0        2 
   1   chr1_6748869     HPrz    G    A        0      0        2 
   1   chr1_6748869     ZBoe    G    A        0      0        2 
   1   chr1_6748869     ZGre    G    A        1      2        2 
   1   chr1_6748869     ZHar    G    A        0      0        2 
   1   chr1_6748869   Sample    G    A        0      0        2 
   1   chr1_6761372     AAsi    C    T        0      0        2 
   1   chr1_6761372     AKia    C    T        0      0        2 
   1   chr1_6761372     AOna    C    T        0      0        2 
   1   chr1_6761372     ASom    C    T        0      0        2 
   1   chr1_6761372     HCab    C    T        1      2        2 
   1   chr1_6761372     HPrz    C    T        1      2        2 
   1   chr1_6761372     ZBoe    C    T        0      0        2 
   1   chr1_6761372     ZGre    C    T        0      0        2 
   1   chr1_6761372     ZHar    C    T        0      0        2 
   1   chr1_6761372   Sample    C    T        0      0        2 
   1   chr1_6764975     AAsi    T    C        0      0        2 
   1   chr1_6764975     AKia    T    C        0      0        2 
   1   chr1_6764975     AOna    T    C        0      0        2 
   1   chr1_6764975     ASom    T    C        0      0        2 
   1   chr1_6764975     HCab    T    C        0      0        2 
   1   chr1_6764975     HPrz    T    C        0      0        2 
   1   chr1_6764975     ZBoe    T    C      0.5      1        2 
   1   chr1_6764975     ZGre    T    C        0      0        2 
   1   chr1_6764975     ZHar    T    C        0      0        2 
   1   chr1_6764975   Sample    T    C        0      0        2 
   1   chr1_6765208     AAsi    C    T        0      0        2 
   1   chr1_6765208     AKia    C    T        0      0        2 
   1   chr1_6765208     AOna    C    T      0.5      1        2 
   1   chr1_6765208     ASom    C    T        0      0        2 
   1   chr1_6765208     HCab    C    T        0      0        2 
   1   chr1_6765208     HPrz    C    T        0      0        2 
   1   chr1_6765208     ZBoe    C    T        0      0        2 
   1   chr1_6765208     ZGre    C    T        0      0        2 
   1   chr1_6765208     ZHar    C    T        0      0        2 
   1   chr1_6765208   Sample    C    T        0      0        2 
   1   chr1_6767451     AAsi    C    G        0      0        2 
   1   chr1_6767451     AKia    C    G        0      0        2 
   1   chr1_6767451     AOna    C    G        0      0        2 
   1   chr1_6767451     ASom    C    G        0      0        2 
   1   chr1_6767451     HCab    C    G        1      2        2 
   1   chr1_6767451     HPrz    C    G        1      2        2 
   1   chr1_6767451     ZBoe    C    G        0      0        2 
   1   chr1_6767451     ZGre    C    G        0      0        2 
   1   chr1_6767451     ZHar    C    G        0      0        2 
   1   chr1_6767451   Sample    C    G        0      0        2 
   1   chr1_6777891     AAsi    G    A        0      0        2 
   1   chr1_6777891     AKia    G    A        0      0        2 
   1   chr1_6777891     AOna    G    A        0      0        2 
   1   chr1_6777891     ASom    G    A        0      0        2 
   1   chr1_6777891     HCab    G    A      0.5      1        2 
   1   chr1_6777891     HPrz    G    A        0      0        2 
   1   chr1_6777891     ZBoe    G    A        0      0        2 
   1   chr1_6777891     ZGre    G    A        0      0        2 
   1   chr1_6777891     ZHar    G    A        0      0        2 
   1   chr1_6777891   Sample    G    A        0      0        2 
   1   chr1_6779711     AAsi    A    G        0      0        2 
   1   chr1_6779711     AKia    A    G        0      0        2 
   1   chr1_6779711     AOna    A    G        0      0        2 
   1   chr1_6779711     ASom    A    G        0      0        2 
   1   chr1_6779711     HCab    A    G      0.5      1        2 
   1   chr1_6779711     HPrz    A    G        0      0        2 
   1   chr1_6779711     ZBoe    A    G        0      0        2 
   1   chr1_6779711     ZGre    A    G        0      0        2 
   1   chr1_6779711     ZHar    A    G        0      0        2 
   1   chr1_6779711   Sample    A    G        0      0        2 
   1   chr1_6786558     AAsi    A    G        0      0        2 
   1   chr1_6786558     AKia    A    G        0      0        2 
   1   chr1_6786558     AOna    A    G        0      0        2 
   1   chr1_6786558     ASom    A    G        0      0        2 
   1   chr1_6786558     HCab    A    G        0      0        2 
   1   chr1_6786558     HPrz    A    G        0      0        2 
   1   chr1_6786558     ZBoe    A    G        0      0        2 
   1   chr1_6786558     ZGre    A    G        0      0        2 
   1   chr1_6786558     ZHar    A    G      0.5      1        2 
   1   chr1_6786558   Sample    A    G        0      0        2 
   1   chr1_6787195     AAsi    T    C        0      0        2 
   1   chr1_6787195     AKia    T    C        0      0        2 
   1   chr1_6787195     AOna    T    C        0      0        2 
   1   chr1_6787195     ASom    T    C        0      0        2 
   1   chr1_6787195     HCab    T    C        1      2        2 
   1   chr1_6787195     HPrz    T    C        1      2        2 
   1   chr1_6787195     ZBoe    T    C        0      0        2 
   1   chr1_6787195     ZGre    T    C        0      0        2 
   1   chr1_6787195     ZHar    T    C        0      0        2 
   1   chr1_6787195   Sample    T    C        0      0        2 
   1   chr1_6789472     AAsi    G    A        0      0        2 
   1   chr1_6789472     AKia    G    A        0      0        2 
   1   chr1_6789472     AOna    G    A        0      0        2 
   1   chr1_6789472     ASom    G    A        0      0        2 
   1   chr1_6789472     HCab    G    A        1      2        2 
   1   chr1_6789472     HPrz    G    A        1      2        2 
   1   chr1_6789472     ZBoe    G    A        0      0        2 
   1   chr1_6789472     ZGre    G    A        0      0        2 
   1   chr1_6789472     ZHar    G    A        0      0        2 
   1   chr1_6789472   Sample    G    A        0      0        2 
   1   chr1_6791220     AAsi    A    G        0      0        2 
   1   chr1_6791220     AKia    A    G        0      0        2 
   1   chr1_6791220     AOna    A    G        0      0        2 
   1   chr1_6791220     ASom    A    G        0      0        2 
   1   chr1_6791220     HCab    A    G        0      0        2 
   1   chr1_6791220     HPrz    A    G        0      0        2 
   1   chr1_6791220     ZBoe    A    G      0.5      1        2 
   1   chr1_6791220     ZGre    A    G        0      0        2 
   1   chr1_6791220     ZHar    A    G        0      0        2 
   1   chr1_6791220   Sample    A    G        0      0        2 
   1   chr1_6795957     AAsi    G    A        0      0        2 
   1   chr1_6795957     AKia    G    A        0      0        2 
   1   chr1_6795957     AOna    G    A        0      0        2 
   1   chr1_6795957     ASom    G    A        0      0        2 
   1   chr1_6795957     HCab    G    A        0      0        2 
   1   chr1_6795957     HPrz    G    A        0      0        2 
   1   chr1_6795957     ZBoe    G    A        0      0        2 
   1   chr1_6795957     ZGre    G    A      0.5      1        2 
   1   chr1_6795957     ZHar    G    A        0      0        2 
   1   chr1_6795957   Sample    G    A        0      0        2 
   1   chr1_6801840     AAsi    C    G        0      0        2 
   1   chr1_6801840     AKia    C    G        0      0        2 
   1   chr1_6801840     AOna    C    G        0      0        2 
   1   chr1_6801840     ASom    C    G        0      0        2 
   1   chr1_6801840     HCab    C    G        0      0        2 
   1   chr1_6801840     HPrz    C    G        0      0        2 
   1   chr1_6801840     ZBoe    C    G        1      2        2 
   1   chr1_6801840     ZGre    C    G        0      0        2 
   1   chr1_6801840     ZHar    C    G        0      0        2 
   1   chr1_6801840   Sample    C    G        0      0        2 
   1   chr1_6803481     AAsi    A    G        0      0        2 
   1   chr1_6803481     AKia    A    G        0      0        2 
   1   chr1_6803481     AOna    A    G        0      0        2 
   1   chr1_6803481     ASom    A    G        0      0        2 
   1   chr1_6803481     HCab    A    G        0      0        2 
   1   chr1_6803481     HPrz    A    G        0      0        2 
   1   chr1_6803481     ZBoe    A    G        0      0        2 
   1   chr1_6803481     ZGre    A    G        1      2        2 
   1   chr1_6803481     ZHar    A    G        0      0        2 
   1   chr1_6803481   Sample    A    G        0      0        2 
   1   chr1_6805800     AAsi    G    A        0      0        2 
   1   chr1_6805800     AKia    G    A        0      0        2 
   1   chr1_6805800     AOna    G    A        0      0        2 
   1   chr1_6805800     ASom    G    A        0      0        2 
   1   chr1_6805800     HCab    G    A        0      0        2 
   1   chr1_6805800     HPrz    G    A      0.5      1        2 
   1   chr1_6805800     ZBoe    G    A        0      0        2 
   1   chr1_6805800     ZGre    G    A        0      0        2 
   1   chr1_6805800     ZHar    G    A        0      0        2 
   1   chr1_6805800   Sample    G    A        0      0        2 
   1   chr1_6821432     AAsi    A    G        0      0        2 
   1   chr1_6821432     AKia    A    G        0      0        2 
   1   chr1_6821432     AOna    A    G        0      0        2 
   1   chr1_6821432     ASom    A    G        0      0        2 
   1   chr1_6821432     HCab    A    G        0      0        2 
   1   chr1_6821432     HPrz    A    G      0.5      1        2 
   1   chr1_6821432     ZBoe    A    G        0      0        2 
   1   chr1_6821432     ZGre    A    G        0      0        2 
   1   chr1_6821432     ZHar    A    G        0      0        2 
   1   chr1_6821432   Sample    A    G        0      0        2 
   1   chr1_6821970     AAsi    T    A        0      0        2 
   1   chr1_6821970     AKia    T    A        0      0        2 
   1   chr1_6821970     AOna    T    A        0      0        2 
   1   chr1_6821970     ASom    T    A        0      0        2 
   1   chr1_6821970     HCab    T    A        0      0        2 
   1   chr1_6821970     HPrz    T    A        0      0        2 
   1   chr1_6821970     ZBoe    T    A        0      0        2 
   1   chr1_6821970     ZGre    T    A      0.5      1        2 
   1   chr1_6821970     ZHar    T    A        0      0        2 
   1   chr1_6821970   Sample    T    A        0      0        2 
   1   chr1_6831952     AAsi    A    G        0      0        2 
   1   chr1_6831952     AKia    A    G        0      0        2 
   1   chr1_6831952     AOna    A    G        0      0        2 
   1   chr1_6831952     ASom    A    G        0      0        2 
   1   chr1_6831952     HCab    A    G        0      0        2 
   1   chr1_6831952     HPrz    A    G        0      0        2 
   1   chr1_6831952     ZBoe    A    G        0      0        2 
   1   chr1_6831952     ZGre    A    G      0.5      1        2 
   1   chr1_6831952     ZHar    A    G        0      0        2 
   1   chr1_6831952   Sample    A    G        0      0        2 
   1   chr1_6837303     AAsi    G    A        0      0        2 
   1   chr1_6837303     AKia    G    A        0      0        2 
   1   chr1_6837303     AOna    G    A        0      0        2 
   1   chr1_6837303     ASom    G    A        0      0        2 
   1   chr1_6837303     HCab    G    A        1      2        2 
   1   chr1_6837303     HPrz    G    A        1      2        2 
   1   chr1_6837303     ZBoe    G    A        0      0        2 
   1   chr1_6837303     ZGre    G    A        0      0        2 
   1   chr1_6837303     ZHar    G    A        0      0        2 
   1   chr1_6837303   Sample    G    A        0      0        2 
   1   chr1_6839459     AAsi    C    T        0      0        2 
   1   chr1_6839459     AKia    C    T        0      0        2 
   1   chr1_6839459     AOna    C    T        0      0        2 
   1   chr1_6839459     ASom    C    T        0      0        2 
   1   chr1_6839459     HCab    C    T        1      2        2 
   1   chr1_6839459     HPrz    C    T        1      2        2 
   1   chr1_6839459     ZBoe    C    T        0      0        2 
   1   chr1_6839459     ZGre    C    T        0      0        2 
   1   chr1_6839459     ZHar    C    T        0      0        2 
   1   chr1_6839459   Sample    C    T        0      0        2 
   1   chr1_6844154     AAsi    T    C        0      0        2 
   1   chr1_6844154     AKia    T    C        0      0        2 
   1   chr1_6844154     AOna    T    C        0      0        2 
   1   chr1_6844154     ASom    T    C        0      0        2 
   1   chr1_6844154     HCab    T    C        1      2        2 
   1   chr1_6844154     HPrz    T    C        1      2        2 
   1   chr1_6844154     ZBoe    T    C        0      0        2 
   1   chr1_6844154     ZGre    T    C        0      0        2 
   1   chr1_6844154     ZHar    T    C        0      0        2 
   1   chr1_6844154   Sample    T    C        0      0        2 
   1   chr1_6846099     AAsi    G    A        0      0        2 
   1   chr1_6846099     AKia    G    A        0      0        2 
   1   chr1_6846099     AOna    G    A        0      0        2 
   1   chr1_6846099     ASom    G    A        0      0        2 
   1   chr1_6846099     HCab    G    A        0      0        2 
   1   chr1_6846099     HPrz    G    A        0      0        2 
   1   chr1_6846099     ZBoe    G    A        0      0        2 
   1   chr1_6846099     ZGre    G    A        1      2        2 
   1   chr1_6846099     ZHar    G    A        0      0        2 
   1   chr1_6846099   Sample    G    A        0      0        2 
   1   chr1_6850235     AAsi    T    C        0      0        2 
   1   chr1_6850235     AKia    T    C        0      0        2 
   1   chr1_6850235     AOna    T    C        0      0        2 
   1   chr1_6850235     ASom    T    C        1      2        2 
   1   chr1_6850235     HCab    T    C        0      0        2 
   1   chr1_6850235     HPrz    T    C        0      0        2 
   1   chr1_6850235     ZBoe    T    C        0      0        2 
   1   chr1_6850235     ZGre    T    C        0      0        2 
   1   chr1_6850235     ZHar    T    C        0      0        2 
   1   chr1_6850235   Sample    T    C        0      0        2 
   1   chr1_6854548     AAsi    G    A        0      0        2 
   1   chr1_6854548     AKia    G    A        1      2        2 
   1   chr1_6854548     AOna    G    A        1      2        2 
   1   chr1_6854548     ASom    G    A        0      0        2 
   1   chr1_6854548     HCab    G    A        0      0        2 
   1   chr1_6854548     HPrz    G    A        0      0        2 
   1   chr1_6854548     ZBoe    G    A        0      0        2 
   1   chr1_6854548     ZGre    G    A        0      0        2 
   1   chr1_6854548     ZHar    G    A        0      0        2 
   1   chr1_6854548   Sample    G    A        0      0        2 
   1   chr1_6854952     AAsi    G    C        0      0        2 
   1   chr1_6854952     AKia    G    C        0      0        2 
   1   chr1_6854952     AOna    G    C        0      0        2 
   1   chr1_6854952     ASom    G    C        1      2        2 
   1   chr1_6854952     HCab    G    C        0      0        2 
   1   chr1_6854952     HPrz    G    C        0      0        2 
   1   chr1_6854952     ZBoe    G    C        0      0        2 
   1   chr1_6854952     ZGre    G    C        0      0        2 
   1   chr1_6854952     ZHar    G    C        0      0        2 
   1   chr1_6854952   Sample    G    C        0      0        2 
   1   chr1_6855807     AAsi    A    G        0      0        2 
   1   chr1_6855807     AKia    A    G        1      2        2 
   1   chr1_6855807     AOna    A    G        0      0        2 
   1   chr1_6855807     ASom    A    G        0      0        2 
   1   chr1_6855807     HCab    A    G        0      0        2 
   1   chr1_6855807     HPrz    A    G        0      0        2 
   1   chr1_6855807     ZBoe    A    G        0      0        2 
   1   chr1_6855807     ZGre    A    G        0      0        2 
   1   chr1_6855807     ZHar    A    G        0      0        2 
   1   chr1_6855807   Sample    A    G        0      0        2 
   1   chr1_6863545     AAsi    C    T        0      0        2 
   1   chr1_6863545     AKia    C    T      0.5      1        2 
   1   chr1_6863545     AOna    C    T        0      0        2 
   1   chr1_6863545     ASom    C    T        0      0        2 
   1   chr1_6863545     HCab    C    T        0      0        2 
   1   chr1_6863545     HPrz    C    T        0      0        2 
   1   chr1_6863545     ZBoe    C    T        0      0        2 
   1   chr1_6863545     ZGre    C    T        0      0        2 
   1   chr1_6863545     ZHar    C    T        0      0        2 
   1   chr1_6863545   Sample    C    T        0      0        2 
   1   chr1_6864873     AAsi    G    T        0      0        2 
   1   chr1_6864873     AKia    G    T        0      0        2 
   1   chr1_6864873     AOna    G    T        0      0        2 
   1   chr1_6864873     ASom    G    T        0      0        2 
   1   chr1_6864873     HCab    G    T      0.5      1        2 
   1   chr1_6864873     HPrz    G    T        0      0        2 
   1   chr1_6864873     ZBoe    G    T        0      0        2 
   1   chr1_6864873     ZGre    G    T        0      0        2 
   1   chr1_6864873     ZHar    G    T        0      0        2 
   1   chr1_6864873   Sample    G    T        0      0        2 
   1   chr1_6865169     AAsi    G    A        0      0        2 
   1   chr1_6865169     AKia    G    A        0      0        2 
   1   chr1_6865169     AOna    G    A        0      0        2 
   1   chr1_6865169     ASom    G    A        0      0        2 
   1   chr1_6865169     HCab    G    A        1      2        2 
   1   chr1_6865169     HPrz    G    A        1      2        2 
   1   chr1_6865169     ZBoe    G    A        0      0        2 
   1   chr1_6865169     ZGre    G    A        0      0        2 
   1   chr1_6865169     ZHar    G    A        0      0        2 
   1   chr1_6865169   Sample    G    A        0      0        2 
   1   chr1_6868005     AAsi    A    T        0      0        2 
   1   chr1_6868005     AKia    A    T        0      0        2 
   1   chr1_6868005     AOna    A    T        0      0        2 
   1   chr1_6868005     ASom    A    T        0      0        2 
   1   chr1_6868005     HCab    A    T        0      0        2 
   1   chr1_6868005     HPrz    A    T        0      0        2 
   1   chr1_6868005     ZBoe    A    T        0      0        2 
   1   chr1_6868005     ZGre    A    T        0      0        2 
   1   chr1_6868005     ZHar    A    T        1      2        2 
   1   chr1_6868005   Sample    A    T        0      0        2 
   1   chr1_6875213     AAsi    C    T        0      0        2 
   1   chr1_6875213     AKia    C    T        0      0        2 
   1   chr1_6875213     AOna    C    T        0      0        2 
   1   chr1_6875213     ASom    C    T        0      0        2 
   1   chr1_6875213     HCab    C    T        1      2        2 
   1   chr1_6875213     HPrz    C    T        1      2        2 
   1   chr1_6875213     ZBoe    C    T        0      0        2 
   1   chr1_6875213     ZGre    C    T        0      0        2 
   1   chr1_6875213     ZHar    C    T        0      0        2 
   1   chr1_6875213   Sample    C    T        0      0        2 
   1   chr1_6878394     AAsi    C    T        0      0        2 
   1   chr1_6878394     AKia    C    T        0      0        2 
   1   chr1_6878394     AOna    C    T        0      0        2 
   1   chr1_6878394     ASom    C    T        0      0        2 
   1   chr1_6878394     HCab    C    T        1      2        2 
   1   chr1_6878394     HPrz    C    T        1      2        2 
   1   chr1_6878394     ZBoe    C    T        0      0        2 
   1   chr1_6878394     ZGre    C    T        0      0        2 
   1   chr1_6878394     ZHar    C    T        0      0        2 
   1   chr1_6878394   Sample    C    T        0      0        2 
   1   chr1_6882307     AAsi    G    A        0      0        2 
   1   chr1_6882307     AKia    G    A        0      0        2 
   1   chr1_6882307     AOna    G    A        1      2        2 
   1   chr1_6882307     ASom    G    A        0      0        2 
   1   chr1_6882307     HCab    G    A        0      0        2 
   1   chr1_6882307     HPrz    G    A        0      0        2 
   1   chr1_6882307     ZBoe    G    A        0      0        2 
   1   chr1_6882307     ZGre    G    A        0      0        2 
   1   chr1_6882307     ZHar    G    A        0      0        2 
   1   chr1_6882307   Sample    G    A        0      0        2 
   1   chr1_6882658     AAsi    T    C        0      0        2 
   1   chr1_6882658     AKia    T    C        0      0        2 
   1   chr1_6882658     AOna    T    C        0      0        2 
   1   chr1_6882658     ASom    T    C        0      0        2 
   1   chr1_6882658     HCab    T    C        0      0        2 
   1   chr1_6882658     HPrz    T    C        0      0        2 
   1   chr1_6882658     ZBoe    T    C        0      0        2 
   1   chr1_6882658     ZGre    T    C        1      2        2 
   1   chr1_6882658     ZHar    T    C        0      0        2 
   1   chr1_6882658   Sample    T    C        0      0        2 
   1   chr1_6886122     AAsi    T    C      0.5      1        2 
   1   chr1_6886122     AKia    T    C        0      0        2 
   1   chr1_6886122     AOna    T    C        0      0        2 
   1   chr1_6886122     ASom    T    C        0      0        2 
   1   chr1_6886122     HCab    T    C        0      0        2 
   1   chr1_6886122     HPrz    T    C        0      0        2 
   1   chr1_6886122     ZBoe    T    C        0      0        2 
   1   chr1_6886122     ZGre    T    C        0      0        2 
   1   chr1_6886122     ZHar    T    C        0      0        2 
   1   chr1_6886122   Sample    T    C        0      0        2 
   1   chr1_6892672     AAsi    G    A        0      0        2 
   1   chr1_6892672     AKia    G    A        0      0        2 
   1   chr1_6892672     AOna    G    A        0      0        2 
   1   chr1_6892672     ASom    G    A        0      0        2 
   1   chr1_6892672     HCab    G    A        0      0        2 
   1   chr1_6892672     HPrz    G    A        0      0        2 
   1   chr1_6892672     ZBoe    G    A        0      0        2 
   1   chr1_6892672     ZGre    G    A      0.5      1        2 
   1   chr1_6892672     ZHar    G    A        0      0        2 
   1   chr1_6892672   Sample    G    A        0      0        2 
   1   chr1_6895408     AAsi    G    A        0      0        2 
   1   chr1_6895408     AKia    G    A        0      0        2 
   1   chr1_6895408     AOna    G    A        0      0        2 
   1   chr1_6895408     ASom    G    A        1      2        2 
   1   chr1_6895408     HCab    G    A        0      0        2 
   1   chr1_6895408     HPrz    G    A        0      0        2 
   1   chr1_6895408     ZBoe    G    A        0      0        2 
   1   chr1_6895408     ZGre    G    A        0      0        2 
   1   chr1_6895408     ZHar    G    A        0      0        2 
   1   chr1_6895408   Sample    G    A        0      0        2 
   1   chr1_6897500     AAsi    G    C        0      0        2 
   1   chr1_6897500     AKia    G    C        0      0        2 
   1   chr1_6897500     AOna    G    C        0      0        2 
   1   chr1_6897500     ASom    G    C        0      0        2 
   1   chr1_6897500     HCab    G    C        0      0        2 
   1   chr1_6897500     HPrz    G    C        0      0        2 
   1   chr1_6897500     ZBoe    G    C        0      0        2 
   1   chr1_6897500     ZGre    G    C        0      0        2 
   1   chr1_6897500     ZHar    G    C        1      2        2 
   1   chr1_6897500   Sample    G    C        0      0        2 
   1   chr1_6900717     AAsi    C    G        0      0        2 
   1   chr1_6900717     AKia    C    G        0      0        2 
   1   chr1_6900717     AOna    C    G        0      0        2 
   1   chr1_6900717     ASom    C    G        0      0        2 
   1   chr1_6900717     HCab    C    G        1      2        2 
   1   chr1_6900717     HPrz    C    G        1      2        2 
   1   chr1_6900717     ZBoe    C    G        0      0        2 
   1   chr1_6900717     ZGre    C    G        0      0        2 
   1   chr1_6900717     ZHar    C    G        0      0        2 
   1   chr1_6900717   Sample    C    G        0      0        2 
   1   chr1_6905930     AAsi    T    C        0      0        2 
   1   chr1_6905930     AKia    T    C        1      2        2 
   1   chr1_6905930     AOna    T    C        0      0        2 
   1   chr1_6905930     ASom    T    C        0      0        2 
   1   chr1_6905930     HCab    T    C        0      0        2 
   1   chr1_6905930     HPrz    T    C        0      0        2 
   1   chr1_6905930     ZBoe    T    C        0      0        2 
   1   chr1_6905930     ZGre    T    C        0      0        2 
   1   chr1_6905930     ZHar    T    C        0      0        2 
   1   chr1_6905930   Sample    T    C        0      0        2 
   1   chr1_6908332     AAsi    T    C        0      0        2 
   1   chr1_6908332     AKia    T    C        0      0        2 
   1   chr1_6908332     AOna    T    C      0.5      1        2 
   1   chr1_6908332     ASom    T    C        0      0        2 
   1   chr1_6908332     HCab    T    C        0      0        2 
   1   chr1_6908332     HPrz    T    C        0      0        2 
   1   chr1_6908332     ZBoe    T    C        0      0        2 
   1   chr1_6908332     ZGre    T    C        0      0        2 
   1   chr1_6908332     ZHar    T    C        0      0        2 
   1   chr1_6908332   Sample    T    C        0      0        2 
   1   chr1_6913175     AAsi    A    G        0      0        2 
   1   chr1_6913175     AKia    A    G        0      0        2 
   1   chr1_6913175     AOna    A    G        1      2        2 
   1   chr1_6913175     ASom    A    G        0      0        2 
   1   chr1_6913175     HCab    A    G        0      0        2 
   1   chr1_6913175     HPrz    A    G        0      0        2 
   1   chr1_6913175     ZBoe    A    G        1      2        2 
   1   chr1_6913175     ZGre    A    G        0      0        2 
   1   chr1_6913175     ZHar    A    G        0      0        2 
   1   chr1_6913175   Sample    A    G        0      0        2 
   1   chr1_6914030     AAsi    G    A        0      0        2 
   1   chr1_6914030     AKia    G    A        1      2        2 
   1   chr1_6914030     AOna    G    A        0      0        2 
   1   chr1_6914030     ASom    G    A        0      0        2 
   1   chr1_6914030     HCab    G    A        0      0        2 
   1   chr1_6914030     HPrz    G    A        0      0        2 
   1   chr1_6914030     ZBoe    G    A        0      0        2 
   1   chr1_6914030     ZGre    G    A        0      0        2 
   1   chr1_6914030     ZHar    G    A        0      0        2 
   1   chr1_6914030   Sample    G    A        0      0        2 
   1   chr1_6922884     AAsi    T    C        0      0        2 
   1   chr1_6922884     AKia    T    C        0      0        2 
   1   chr1_6922884     AOna    T    C        0      0        2 
   1   chr1_6922884     ASom    T    C        0      0        2 
   1   chr1_6922884     HCab    T    C        0      0        2 
   1   chr1_6922884     HPrz    T    C        0      0        2 
   1   chr1_6922884     ZBoe    T    C        0      0        2 
   1   chr1_6922884     ZGre    T    C      0.5      1        2 
   1   chr1_6922884     ZHar    T    C        0      0        2 
   1   chr1_6922884   Sample    T    C        0      0        2 
   1   chr1_6923446     AAsi    C    A        0      0        2 
   1   chr1_6923446     AKia    C    A        0      0        2 
   1   chr1_6923446     AOna    C    A        0      0        2 
   1   chr1_6923446     ASom    C    A        0      0        2 
   1   chr1_6923446     HCab    C    A        0      0        2 
   1   chr1_6923446     HPrz    C    A        0      0        2 
   1   chr1_6923446     ZBoe    C    A        0      0        2 
   1   chr1_6923446     ZGre    C    A      0.5      1        2 
   1   chr1_6923446     ZHar    C    A        0      0        2 
   1   chr1_6923446   Sample    C    A        0      0        2 
   1   chr1_6925644     AAsi    A    G        0      0        2 
   1   chr1_6925644     AKia    A    G        0      0        2 
   1   chr1_6925644     AOna    A    G        0      0        2 
   1   chr1_6925644     ASom    A    G        0      0        2 
   1   chr1_6925644     HCab    A    G        0      0        2 
   1   chr1_6925644     HPrz    A    G        0      0        2 
   1   chr1_6925644     ZBoe    A    G        0      0        2 
   1   chr1_6925644     ZGre    A    G      0.5      1        2 
   1   chr1_6925644     ZHar    A    G        0      0        2 
   1   chr1_6925644   Sample    A    G        0      0        2 
   1   chr1_6925711     AAsi    T    C        0      0        2 
   1   chr1_6925711     AKia    T    C        0      0        2 
   1   chr1_6925711     AOna    T    C        0      0        2 
   1   chr1_6925711     ASom    T    C        0      0        2 
   1   chr1_6925711     HCab    T    C      0.5      1        2 
   1   chr1_6925711     HPrz    T    C        0      0        2 
   1   chr1_6925711     ZBoe    T    C        0      0        2 
   1   chr1_6925711     ZGre    T    C        0      0        2 
   1   chr1_6925711     ZHar    T    C        0      0        2 
   1   chr1_6925711   Sample    T    C        0      0        2 
   1   chr1_6928149     AAsi    C    G        0      0        2 
   1   chr1_6928149     AKia    C    G        0      0        2 
   1   chr1_6928149     AOna    C    G        0      0        2 
   1   chr1_6928149     ASom    C    G        0      0        2 
   1   chr1_6928149     HCab    C    G        0      0        2 
   1   chr1_6928149     HPrz    C    G        0      0        2 
   1   chr1_6928149     ZBoe    C    G        0      0        2 
   1   chr1_6928149     ZGre    C    G        0      0        2 
   1   chr1_6928149     ZHar    C    G      0.5      1        2 
   1   chr1_6928149   Sample    C    G        0      0        2 
   1   chr1_6935477     AAsi    T    A        0      0        2 
   1   chr1_6935477     AKia    T    A        0      0        2 
   1   chr1_6935477     AOna    T    A        0      0        2 
   1   chr1_6935477     ASom    T    A        0      0        2 
   1   chr1_6935477     HCab    T    A        0      0        2 
   1   chr1_6935477     HPrz    T    A        0      0        2 
   1   chr1_6935477     ZBoe    T    A        0      0        2 
   1   chr1_6935477     ZGre    T    A        0      0        2 
   1   chr1_6935477     ZHar    T    A      0.5      1        2 
   1   chr1_6935477   Sample    T    A        0      0        2 
   1   chr1_6936656     AAsi    C    T      0.5      1        2 
   1   chr1_6936656     AKia    C    T        0      0        2 
   1   chr1_6936656     AOna    C    T        0      0        2 
   1   chr1_6936656     ASom    C    T        0      0        2 
   1   chr1_6936656     HCab    C    T        0      0        2 
   1   chr1_6936656     HPrz    C    T        0      0        2 
   1   chr1_6936656     ZBoe    C    T        0      0        2 
   1   chr1_6936656     ZGre    C    T        0      0        2 
   1   chr1_6936656     ZHar    C    T        0      0        2 
   1   chr1_6936656   Sample    C    T        0      0        2 
   1   chr1_6946296     AAsi    T    C        0      0        2 
   1   chr1_6946296     AKia    T    C        0      0        2 
   1   chr1_6946296     AOna    T    C        0      0        2 
   1   chr1_6946296     ASom    T    C        0      0        2 
   1   chr1_6946296     HCab    T    C        0      0        2 
   1   chr1_6946296     HPrz    T    C        0      0        2 
   1   chr1_6946296     ZBoe    T    C        0      0        2 
   1   chr1_6946296     ZGre    T    C      0.5      1        2 
   1   chr1_6946296     ZHar    T    C        0      0        2 
   1   chr1_6946296   Sample    T    C        0      0        2 
   1   chr1_6946473     AAsi    C    A        0      0        2 
   1   chr1_6946473     AKia    C    A        0      0        2 
   1   chr1_6946473     AOna    C    A        0      0        2 
   1   chr1_6946473     ASom    C    A        0      0        2 
   1   chr1_6946473     HCab    C    A        1      2        2 
   1   chr1_6946473     HPrz    C    A        1      2        2 
   1   chr1_6946473     ZBoe    C    A        0      0        2 
   1   chr1_6946473     ZGre    C    A        0      0        2 
   1   chr1_6946473     ZHar    C    A        0      0        2 
   1   chr1_6946473   Sample    C    A        0      0        2 
   1   chr1_6950562     AAsi    G    A      0.5      1        2 
   1   chr1_6950562     AKia    G    A        0      0        2 
   1   chr1_6950562     AOna    G    A        0      0        2 
   1   chr1_6950562     ASom    G    A        0      0        2 
   1   chr1_6950562     HCab    G    A        0      0        2 
   1   chr1_6950562     HPrz    G    A        0      0        2 
   1   chr1_6950562     ZBoe    G    A        0      0        2 
   1   chr1_6950562     ZGre    G    A        0      0        2 
   1   chr1_6950562     ZHar    G    A        0      0        2 
   1   chr1_6950562   Sample    G    A        0      0        2 
   1   chr1_6951340     AAsi    T    C        0      0        2 
   1   chr1_6951340     AKia    T    C        0      0        2 
   1   chr1_6951340     AOna    T    C        0      0        2 
   1   chr1_6951340     ASom    T    C        0      0        2 
   1   chr1_6951340     HCab    T    C        1      2        2 
   1   chr1_6951340     HPrz    T    C        1      2        2 
   1   chr1_6951340     ZBoe    T    C        0      0        2 
   1   chr1_6951340     ZGre    T    C        0      0        2 
   1   chr1_6951340     ZHar    T    C        0      0        2 
   1   chr1_6951340   Sample    T    C        0      0        2 
   1   chr1_6970321     AAsi    G    A        0      0        2 
   1   chr1_6970321     AKia    G    A        0      0        2 
   1   chr1_6970321     AOna    G    A        0      0        2 
   1   chr1_6970321     ASom    G    A        0      0        2 
   1   chr1_6970321     HCab    G    A        1      2        2 
   1   chr1_6970321     HPrz    G    A        1      2        2 
   1   chr1_6970321     ZBoe    G    A        0      0        2 
   1   chr1_6970321     ZGre    G    A        0      0        2 
   1   chr1_6970321     ZHar    G    A        0      0        2 
   1   chr1_6970321   Sample    G    A        0      0        2 
   1   chr1_6970703     AAsi    T    C        0      0        2 
   1   chr1_6970703     AKia    T    C        0      0        2 
   1   chr1_6970703     AOna    T    C        0      0        2 
   1   chr1_6970703     ASom    T    C        0      0        2 
   1   chr1_6970703     HCab    T    C        0      0        2 
   1   chr1_6970703     HPrz    T    C      0.5      1        2 
   1   chr1_6970703     ZBoe    T    C        0      0        2 
   1   chr1_6970703     ZGre    T    C        0      0        2 
   1   chr1_6970703     ZHar    T    C        0      0        2 
   1   chr1_6970703   Sample    T    C        0      0        2 
   1   chr1_6973570     AAsi    A    G        0      0        2 
   1   chr1_6973570     AKia    A    G        0      0        2 
   1   chr1_6973570     AOna    A    G        0      0        2 
   1   chr1_6973570     ASom    A    G        0      0        2 
   1   chr1_6973570     HCab    A    G        1      2        2 
   1   chr1_6973570     HPrz    A    G        1      2        2 
   1   chr1_6973570     ZBoe    A    G        0      0        2 
   1   chr1_6973570     ZGre    A    G        0      0        2 
   1   chr1_6973570     ZHar    A    G        0      0        2 
   1   chr1_6973570   Sample    A    G        0      0        2 
   1   chr1_6980960     AAsi    A    T        0      0        2 
   1   chr1_6980960     AKia    A    T        0      0        2 
   1   chr1_6980960     AOna    A    T        0      0        2 
   1   chr1_6980960     ASom    A    T        0      0        2 
   1   chr1_6980960     HCab    A    T        1      2        2 
   1   chr1_6980960     HPrz    A    T        1      2        2 
   1   chr1_6980960     ZBoe    A    T        0      0        2 
   1   chr1_6980960     ZGre    A    T        0      0        2 
   1   chr1_6980960     ZHar    A    T        0      0        2 
   1   chr1_6980960   Sample    A    T        0      0        2 
   1   chr1_6981879     AAsi    G    A        0      0        2 
   1   chr1_6981879     AKia    G    A        0      0        2 
   1   chr1_6981879     AOna    G    A        0      0        2 
   1   chr1_6981879     ASom    G    A        0      0        2 
   1   chr1_6981879     HCab    G    A        0      0        2 
   1   chr1_6981879     HPrz    G    A        0      0        2 
   1   chr1_6981879     ZBoe    G    A        1      2        2 
   1   chr1_6981879     ZGre    G    A        0      0        2 
   1   chr1_6981879     ZHar    G    A        0      0        2 
   1   chr1_6981879   Sample    G    A        0      0        2 
   1   chr1_6982374     AAsi    T    C        0      0        2 
   1   chr1_6982374     AKia    T    C        0      0        2 
   1   chr1_6982374     AOna    T    C        0      0        2 
   1   chr1_6982374     ASom    T    C        1      2        2 
   1   chr1_6982374     HCab    T    C        0      0        2 
   1   chr1_6982374     HPrz    T    C        0      0        2 
   1   chr1_6982374     ZBoe    T    C        0      0        2 
   1   chr1_6982374     ZGre    T    C        1      2        2 
   1   chr1_6982374     ZHar    T    C        0      0        2 
   1   chr1_6982374   Sample    T    C        0      0        2 
   1   chr1_6985406     AAsi    C    T        0      0        2 
   1   chr1_6985406     AKia    C    T        0      0        2 
   1   chr1_6985406     AOna    C    T        0      0        2 
   1   chr1_6985406     ASom    C    T        0      0        2 
   1   chr1_6985406     HCab    C    T        0      0        2 
   1   chr1_6985406     HPrz    C    T      0.5      1        2 
   1   chr1_6985406     ZBoe    C    T        0      0        2 
   1   chr1_6985406     ZGre    C    T        0      0        2 
   1   chr1_6985406     ZHar    C    T        0      0        2 
   1   chr1_6985406   Sample    C    T        0      0        2 
   1   chr1_6990068     AAsi    C    A        0      0        2 
   1   chr1_6990068     AKia    C    A        0      0        2 
   1   chr1_6990068     AOna    C    A        0      0        2 
   1   chr1_6990068     ASom    C    A        0      0        2 
   1   chr1_6990068     HCab    C    A        0      0        2 
   1   chr1_6990068     HPrz    C    A        0      0        2 
   1   chr1_6990068     ZBoe    C    A        0      0        2 
   1   chr1_6990068     ZGre    C    A        0      0        2 
   1   chr1_6990068     ZHar    C    A      0.5      1        2 
   1   chr1_6990068   Sample    C    A        0      0        2 
   1   chr1_6990358     AAsi    G    A        0      0        2 
   1   chr1_6990358     AKia    G    A        0      0        2 
   1   chr1_6990358     AOna    G    A        0      0        2 
   1   chr1_6990358     ASom    G    A        0      0        2 
   1   chr1_6990358     HCab    G    A        1      2        2 
   1   chr1_6990358     HPrz    G    A        1      2        2 
   1   chr1_6990358     ZBoe    G    A        0      0        2 
   1   chr1_6990358     ZGre    G    A        0      0        2 
   1   chr1_6990358     ZHar    G    A        0      0        2 
   1   chr1_6990358   Sample    G    A        0      0        2 
   1   chr1_6992647     AAsi    T    C        0      0        2 
   1   chr1_6992647     AKia    T    C        0      0        2 
   1   chr1_6992647     AOna    T    C        0      0        2 
   1   chr1_6992647     ASom    T    C        1      2        2 
   1   chr1_6992647     HCab    T    C        0      0        2 
   1   chr1_6992647     HPrz    T    C        0      0        2 
   1   chr1_6992647     ZBoe    T    C        0      0        2 
   1   chr1_6992647     ZGre    T    C        0      0        2 
   1   chr1_6992647     ZHar    T    C        0      0        2 
   1   chr1_6992647   Sample    T    C        0      0        2 
   1   chr1_6995065     AAsi    G    A        0      0        2 
   1   chr1_6995065     AKia    G    A        0      0        2 
   1   chr1_6995065     AOna    G    A        0      0        2 
   1   chr1_6995065     ASom    G    A        0      0        2 
   1   chr1_6995065     HCab    G    A        1      2        2 
   1   chr1_6995065     HPrz    G    A        1      2        2 
   1   chr1_6995065     ZBoe    G    A        0      0        2 
   1   chr1_6995065     ZGre    G    A        0      0        2 
   1   chr1_6995065     ZHar    G    A        0      0        2 
   1   chr1_6995065   Sample    G    A        0      0        2 
   1   chr1_6998705     AAsi    G    A        0      0        2 
   1   chr1_6998705     AKia    G    A        0      0        2 
   1   chr1_6998705     AOna    G    A      0.5      1        2 
   1   chr1_6998705     ASom    G    A        0      0        2 
   1   chr1_6998705     HCab    G    A        0      0        2 
   1   chr1_6998705     HPrz    G    A        0      0        2 
   1   chr1_6998705     ZBoe    G    A        0      0        2 
   1   chr1_6998705     ZGre    G    A        0      0        2 
   1   chr1_6998705     ZHar    G    A        0      0        2 
   1   chr1_6998705   Sample    G    A        0      0        2 
   1   chr1_7003565     AAsi    A    G        0      0        2 
   1   chr1_7003565     AKia    A    G        0      0        2 
   1   chr1_7003565     AOna    A    G        0      0        2 
   1   chr1_7003565     ASom    A    G        1      2        2 
   1   chr1_7003565     HCab    A    G        0      0        2 
   1   chr1_7003565     HPrz    A    G        0      0        2 
   1   chr1_7003565     ZBoe    A    G        0      0        2 
   1   chr1_7003565     ZGre    A    G        0      0        2 
   1   chr1_7003565     ZHar    A    G        0      0        2 
   1   chr1_7003565   Sample    A    G        0      0        2 
   1   chr1_7005809     AAsi    A    G        0      0        2 
   1   chr1_7005809     AKia    A    G        0      0        2 
   1   chr1_7005809     AOna    A    G        0      0        2 
   1   chr1_7005809     ASom    A    G        0      0        2 
   1   chr1_7005809     HCab    A    G        1      2        2 
   1   chr1_7005809     HPrz    A    G        1      2        2 
   1   chr1_7005809     ZBoe    A    G        0      0        2 
   1   chr1_7005809     ZGre    A    G        0      0        2 
   1   chr1_7005809     ZHar    A    G        0      0        2 
   1   chr1_7005809   Sample    A    G        0      0        2 
   1   chr1_7007258     AAsi    C    G        0      0        2 
   1   chr1_7007258     AKia    C    G        0      0        2 
   1   chr1_7007258     AOna    C    G        0      0        2 
   1   chr1_7007258     ASom    C    G        0      0        2 
   1   chr1_7007258     HCab    C    G        0      0        2 
   1   chr1_7007258     HPrz    C    G        0      0        2 
   1   chr1_7007258     ZBoe    C    G      0.5      1        2 
   1   chr1_7007258     ZGre    C    G        0      0        2 
   1   chr1_7007258     ZHar    C    G        0      0        2 
   1   chr1_7007258   Sample    C    G        0      0        2 
   1   chr1_7008013     AAsi    T    C        0      0        2 
   1   chr1_7008013     AKia    T    C        0      0        2 
   1   chr1_7008013     AOna    T    C      0.5      1        2 
   1   chr1_7008013     ASom    T    C        0      0        2 
   1   chr1_7008013     HCab    T    C        0      0        2 
   1   chr1_7008013     HPrz    T    C        0      0        2 
   1   chr1_7008013     ZBoe    T    C        0      0        2 
   1   chr1_7008013     ZGre    T    C        0      0        2 
   1   chr1_7008013     ZHar    T    C        0      0        2 
   1   chr1_7008013   Sample    T    C        0      0        2 
   1   chr1_7009988     AAsi    C    T        0      0        2 
   1   chr1_7009988     AKia    C    T        0      0        2 
   1   chr1_7009988     AOna    C    T      0.5      1        2 
   1   chr1_7009988     ASom    C    T        0      0        2 
   1   chr1_7009988     HCab    C    T        0      0        2 
   1   chr1_7009988     HPrz    C    T        0      0        2 
   1   chr1_7009988     ZBoe    C    T        0      0        2 
   1   chr1_7009988     ZGre    C    T        0      0        2 
   1   chr1_7009988     ZHar    C    T        0      0        2 
   1   chr1_7009988   Sample    C    T        0      0        2 
   1   chr1_7014734     AAsi    T    A        0      0        2 
   1   chr1_7014734     AKia    T    A        0      0        2 
   1   chr1_7014734     AOna    T    A        0      0        2 
   1   chr1_7014734     ASom    T    A        0      0        2 
   1   chr1_7014734     HCab    T    A        1      2        2 
   1   chr1_7014734     HPrz    T    A        1      2        2 
   1   chr1_7014734     ZBoe    T    A        0      0        2 
   1   chr1_7014734     ZGre    T    A        0      0        2 
   1   chr1_7014734     ZHar    T    A        0      0        2 
   1   chr1_7014734   Sample    T    A        0      0        2 
   1   chr1_7015400     AAsi    A    G        1      2        2 
   1   chr1_7015400     AKia    A    G        0      0        2 
   1   chr1_7015400     AOna    A    G        0      0        2 
   1   chr1_7015400     ASom    A    G        0      0        2 
   1   chr1_7015400     HCab    A    G        0      0        2 
   1   chr1_7015400     HPrz    A    G        0      0        2 
   1   chr1_7015400     ZBoe    A    G        0      0        2 
   1   chr1_7015400     ZGre    A    G        0      0        2 
   1   chr1_7015400     ZHar    A    G        0      0        2 
   1   chr1_7015400   Sample    A    G        1      2        2 
   1   chr1_7017799     AAsi    C    G        0      0        2 
   1   chr1_7017799     AKia    C    G        1      2        2 
   1   chr1_7017799     AOna    C    G        0      0        2 
   1   chr1_7017799     ASom    C    G        0      0        2 
   1   chr1_7017799     HCab    C    G        0      0        2 
   1   chr1_7017799     HPrz    C    G        0      0        2 
   1   chr1_7017799     ZBoe    C    G        0      0        2 
   1   chr1_7017799     ZGre    C    G        0      0        2 
   1   chr1_7017799     ZHar    C    G        0      0        2 
   1   chr1_7017799   Sample    C    G        0      0        2 
   1   chr1_7028696     AAsi    T    C        0      0        2 
   1   chr1_7028696     AKia    T    C        0      0        2 
   1   chr1_7028696     AOna    T    C      0.5      1        2 
   1   chr1_7028696     ASom    T    C        0      0        2 
   1   chr1_7028696     HCab    T    C        0      0        2 
   1   chr1_7028696     HPrz    T    C        0      0        2 
   1   chr1_7028696     ZBoe    T    C        0      0        2 
   1   chr1_7028696     ZGre    T    C        0      0        2 
   1   chr1_7028696     ZHar    T    C        0      0        2 
   1   chr1_7028696   Sample    T    C        0      0        2 
   1   chr1_7030445     AAsi    A    G        0      0        2 
   1   chr1_7030445     AKia    A    G        1      2        2 
   1   chr1_7030445     AOna    A    G      0.5      1        2 
   1   chr1_7030445     ASom    A    G        0      0        2 
   1   chr1_7030445     HCab    A    G        1      2        2 
   1   chr1_7030445     HPrz    A    G        1      2        2 
   1   chr1_7030445     ZBoe    A    G        0      0        2 
   1   chr1_7030445     ZGre    A    G        0      0        2 
   1   chr1_7030445     ZHar    A    G        0      0        2 
   1   chr1_7030445   Sample    A    G        0      0        2 
   1   chr1_7036118     AAsi    A    G      0.5      1        2 
   1   chr1_7036118     AKia    A    G        0      0        2 
   1   chr1_7036118     AOna    A    G        0      0        2 
   1   chr1_7036118     ASom    A    G        1      2        2 
   1   chr1_7036118     HCab    A    G        1      2        2 
   1   chr1_7036118     HPrz    A    G      0.5      1        2 
   1   chr1_7036118     ZBoe    A    G        0      0        2 
   1   chr1_7036118     ZGre    A    G        0      0        2 
   1   chr1_7036118     ZHar    A    G        0      0        2 
   1   chr1_7036118   Sample    A    G        1      2        2 
   1   chr1_7038411     AAsi    A    C        0      0        2 
   1   chr1_7038411     AKia    A    C        0      0        2 
   1   chr1_7038411     AOna    A    C        0      0        2 
   1   chr1_7038411     ASom    A    C        0      0        2 
   1   chr1_7038411     HCab    A    C        0      0        2 
   1   chr1_7038411     HPrz    A    C        0      0        2 
   1   chr1_7038411     ZBoe    A    C      0.5      1        2 
   1   chr1_7038411     ZGre    A    C        0      0        2 
   1   chr1_7038411     ZHar    A    C        0      0        2 
   1   chr1_7038411   Sample    A    C        0      0        2 
   1   chr1_7048192     AAsi    G    C        0      0        2 
   1   chr1_7048192     AKia    G    C        0      0        2 
   1   chr1_7048192     AOna    G    C        0      0        2 
   1   chr1_7048192     ASom    G    C        1      2        2 
   1   chr1_7048192     HCab    G    C        0      0        2 
   1   chr1_7048192     HPrz    G    C        0      0        2 
   1   chr1_7048192     ZBoe    G    C        0      0        2 
   1   chr1_7048192     ZGre    G    C        0      0        2 
   1   chr1_7048192     ZHar    G    C        0      0        2 
   1   chr1_7048192   Sample    G    C        0      0        2 
   1   chr1_7049538     AAsi    G    A        0      0        2 
   1   chr1_7049538     AKia    G    A        0      0        2 
   1   chr1_7049538     AOna    G    A        0      0        2 
   1   chr1_7049538     ASom    G    A        0      0        2 
   1   chr1_7049538     HCab    G    A        1      2        2 
   1   chr1_7049538     HPrz    G    A        1      2        2 
   1   chr1_7049538     ZBoe    G    A        0      0        2 
   1   chr1_7049538     ZGre    G    A        0      0        2 
   1   chr1_7049538     ZHar    G    A        0      0        2 
   1   chr1_7049538   Sample    G    A        0      0        2 
   1   chr1_7050814     AAsi    T    C        0      0        2 
   1   chr1_7050814     AKia    T    C      0.5      1        2 
   1   chr1_7050814     AOna    T    C        0      0        2 
   1   chr1_7050814     ASom    T    C        0      0        2 
   1   chr1_7050814     HCab    T    C        0      0        2 
   1   chr1_7050814     HPrz    T    C        0      0        2 
   1   chr1_7050814     ZBoe    T    C        0      0        2 
   1   chr1_7050814     ZGre    T    C        0      0        2 
   1   chr1_7050814     ZHar    T    C        0      0        2 
   1   chr1_7050814   Sample    T    C        0      0        2 
   1   chr1_7052481     AAsi    A    G        0      0        2 
   1   chr1_7052481     AKia    A    G        0      0        2 
   1   chr1_7052481     AOna    A    G        0      0        2 
   1   chr1_7052481     ASom    A    G        0      0        2 
   1   chr1_7052481     HCab    A    G        0      0        2 
   1   chr1_7052481     HPrz    A    G        0      0        2 
   1   chr1_7052481     ZBoe    A    G        0      0        2 
   1   chr1_7052481     ZGre    A    G        1      2        2 
   1   chr1_7052481     ZHar    A    G        0      0        2 
   1   chr1_7052481   Sample    A    G        0      0        2 
   1   chr1_7055294     AAsi    G    A        0      0        2 
   1   chr1_7055294     AKia    G    A        1      2        2 
   1   chr1_7055294     AOna    G    A        1      2        2 
   1   chr1_7055294     ASom    G    A        0      0        2 
   1   chr1_7055294     HCab    G    A        0      0        2 
   1   chr1_7055294     HPrz    G    A        0      0        2 
   1   chr1_7055294     ZBoe    G    A        0      0        2 
   1   chr1_7055294     ZGre    G    A        0      0        2 
   1   chr1_7055294     ZHar    G    A        0      0        2 
   1   chr1_7055294   Sample    G    A        0      0        2 
   1   chr1_7063586     AAsi    T    C        0      0        2 
   1   chr1_7063586     AKia    T    C        0      0        2 
   1   chr1_7063586     AOna    T    C        0      0        2 
   1   chr1_7063586     ASom    T    C        0      0        2 
   1   chr1_7063586     HCab    T    C        1      2        2 
   1   chr1_7063586     HPrz    T    C        1      2        2 
   1   chr1_7063586     ZBoe    T    C        0      0        2 
   1   chr1_7063586     ZGre    T    C        0      0        2 
   1   chr1_7063586     ZHar    T    C        0      0        2 
   1   chr1_7063586   Sample    T    C        0      0        2 
   1   chr1_7064354     AAsi    A    C        0      0        2 
   1   chr1_7064354     AKia    A    C        0      0        2 
   1   chr1_7064354     AOna    A    C        0      0        2 
   1   chr1_7064354     ASom    A    C        0      0        2 
   1   chr1_7064354     HCab    A    C        0      0        2 
   1   chr1_7064354     HPrz    A    C        0      0        2 
   1   chr1_7064354     ZBoe    A    C        0      0        2 
   1   chr1_7064354     ZGre    A    C      0.5      1        2 
   1   chr1_7064354     ZHar    A    C        0      0        2 
   1   chr1_7064354   Sample    A    C        0      0        2 
   1   chr1_7071856     AAsi    G    A        0      0        2 
   1   chr1_7071856     AKia    G    A        0      0        2 
   1   chr1_7071856     AOna    G    A        0      0        2 
   1   chr1_7071856     ASom    G    A        0      0        2 
   1   chr1_7071856     HCab    G    A        0      0        2 
   1   chr1_7071856     HPrz    G    A        0      0        2 
   1   chr1_7071856     ZBoe    G    A        0      0        2 
   1   chr1_7071856     ZGre    G    A      0.5      1        2 
   1   chr1_7071856     ZHar    G    A        0      0        2 
   1   chr1_7071856   Sample    G    A        0      0        2 
   1   chr1_7073339     AAsi    T    C        0      0        2 
   1   chr1_7073339     AKia    T    C        0      0        2 
   1   chr1_7073339     AOna    T    C        0      0        2 
   1   chr1_7073339     ASom    T    C        0      0        2 
   1   chr1_7073339     HCab    T    C        1      2        2 
   1   chr1_7073339     HPrz    T    C        1      2        2 
   1   chr1_7073339     ZBoe    T    C        0      0        2 
   1   chr1_7073339     ZGre    T    C        0      0        2 
   1   chr1_7073339     ZHar    T    C        0      0        2 
   1   chr1_7073339   Sample    T    C        0      0        2 
   1   chr1_7074934     AAsi    A    G        0      0        2 
   1   chr1_7074934     AKia    A    G        0      0        2 
   1   chr1_7074934     AOna    A    G        0      0        2 
   1   chr1_7074934     ASom    A    G        0      0        2 
   1   chr1_7074934     HCab    A    G        1      2        2 
   1   chr1_7074934     HPrz    A    G        1      2        2 
   1   chr1_7074934     ZBoe    A    G        0      0        2 
   1   chr1_7074934     ZGre    A    G        0      0        2 
   1   chr1_7074934     ZHar    A    G        0      0        2 
   1   chr1_7074934   Sample    A    G        0      0        2 
   1   chr1_7078018     AAsi    A    G        0      0        2 
   1   chr1_7078018     AKia    A    G        0      0        2 
   1   chr1_7078018     AOna    A    G        0      0        2 
   1   chr1_7078018     ASom    A    G        0      0        2 
   1   chr1_7078018     HCab    A    G        1      2        2 
   1   chr1_7078018     HPrz    A    G        1      2        2 
   1   chr1_7078018     ZBoe    A    G        0      0        2 
   1   chr1_7078018     ZGre    A    G        0      0        2 
   1   chr1_7078018     ZHar    A    G        0      0        2 
   1   chr1_7078018   Sample    A    G        0      0        2 
   1   chr1_7079770     AAsi    A    C        0      0        2 
   1   chr1_7079770     AKia    A    C        0      0        2 
   1   chr1_7079770     AOna    A    C        0      0        2 
   1   chr1_7079770     ASom    A    C        0      0        2 
   1   chr1_7079770     HCab    A    C        0      0        2 
   1   chr1_7079770     HPrz    A    C        0      0        2 
   1   chr1_7079770     ZBoe    A    C      0.5      1        2 
   1   chr1_7079770     ZGre    A    C        0      0        2 
   1   chr1_7079770     ZHar    A    C        0      0        2 
   1   chr1_7079770   Sample    A    C        0      0        2 
   1   chr1_7080493     AAsi    G    A        1      2        2 
   1   chr1_7080493     AKia    G    A        0      0        2 
   1   chr1_7080493     AOna    G    A        0      0        2 
   1   chr1_7080493     ASom    G    A        0      0        2 
   1   chr1_7080493     HCab    G    A        0      0        2 
   1   chr1_7080493     HPrz    G    A        0      0        2 
   1   chr1_7080493     ZBoe    G    A        0      0        2 
   1   chr1_7080493     ZGre    G    A        0      0        2 
   1   chr1_7080493     ZHar    G    A        0      0        2 
   1   chr1_7080493   Sample    G    A        1      2        2 
   1   chr1_7080920     AAsi    G    A        0      0        2 
   1   chr1_7080920     AKia    G    A        0      0        2 
   1   chr1_7080920     AOna    G    A        0      0        2 
   1   chr1_7080920     ASom    G    A        0      0        2 
   1   chr1_7080920     HCab    G    A      0.5      1        2 
   1   chr1_7080920     HPrz    G    A        0      0        2 
   1   chr1_7080920     ZBoe    G    A        0      0        2 
   1   chr1_7080920     ZGre    G    A        0      0        2 
   1   chr1_7080920     ZHar    G    A        0      0        2 
   1   chr1_7080920   Sample    G    A        0      0        2 
   1   chr1_7084009     AAsi    G    A        0      0        2 
   1   chr1_7084009     AKia    G    A        0      0        2 
   1   chr1_7084009     AOna    G    A        0      0        2 
   1   chr1_7084009     ASom    G    A        0      0        2 
   1   chr1_7084009     HCab    G    A      0.5      1        2 
   1   chr1_7084009     HPrz    G    A        0      0        2 
   1   chr1_7084009     ZBoe    G    A        0      0        2 
   1   chr1_7084009     ZGre    G    A        0      0        2 
   1   chr1_7084009     ZHar    G    A        0      0        2 
   1   chr1_7084009   Sample    G    A        0      0        2 
   1   chr1_7087202     AAsi    T    C        0      0        2 
   1   chr1_7087202     AKia    T    C        0      0        2 
   1   chr1_7087202     AOna    T    C        0      0        2 
   1   chr1_7087202     ASom    T    C        0      0        2 
   1   chr1_7087202     HCab    T    C        0      0        2 
   1   chr1_7087202     HPrz    T    C        0      0        2 
   1   chr1_7087202     ZBoe    T    C      0.5      1        2 
   1   chr1_7087202     ZGre    T    C        0      0        2 
   1   chr1_7087202     ZHar    T    C        0      0        2 
   1   chr1_7087202   Sample    T    C        0      0        2 
   1   chr1_7092465     AAsi    T    C        0      0        2 
   1   chr1_7092465     AKia    T    C        1      2        2 
   1   chr1_7092465     AOna    T    C        1      2        2 
   1   chr1_7092465     ASom    T    C        0      0        2 
   1   chr1_7092465     HCab    T    C        0      0        2 
   1   chr1_7092465     HPrz    T    C        0      0        2 
   1   chr1_7092465     ZBoe    T    C        0      0        2 
   1   chr1_7092465     ZGre    T    C        0      0        2 
   1   chr1_7092465     ZHar    T    C        0      0        2 
   1   chr1_7092465   Sample    T    C        0      0        2 
   1   chr1_7095212     AAsi    C    T        0      0        2 
   1   chr1_7095212     AKia    C    T        0      0        2 
   1   chr1_7095212     AOna    C    T        0      0        2 
   1   chr1_7095212     ASom    C    T        0      0        2 
   1   chr1_7095212     HCab    C    T        0      0        2 
   1   chr1_7095212     HPrz    C    T        0      0        2 
   1   chr1_7095212     ZBoe    C    T        0      0        2 
   1   chr1_7095212     ZGre    C    T        0      0        2 
   1   chr1_7095212     ZHar    C    T        1      2        2 
   1   chr1_7095212   Sample    C    T        0      0        2 
   1   chr1_7100446     AAsi    G    C        0      0        2 
   1   chr1_7100446     AKia    G    C        0      0        2 
   1   chr1_7100446     AOna    G    C        0      0        2 
   1   chr1_7100446     ASom    G    C        0      0        2 
   1   chr1_7100446     HCab    G    C        1      2        2 
   1   chr1_7100446     HPrz    G    C        1      2        2 
   1   chr1_7100446     ZBoe    G    C        0      0        2 
   1   chr1_7100446     ZGre    G    C        0      0        2 
   1   chr1_7100446     ZHar    G    C        0      0        2 
   1   chr1_7100446   Sample    G    C        0      0        2 
   1   chr1_7103652     AAsi    A    G        0      0        2 
   1   chr1_7103652     AKia    A    G        0      0        2 
   1   chr1_7103652     AOna    A    G        0      0        2 
   1   chr1_7103652     ASom    A    G        1      2        2 
   1   chr1_7103652     HCab    A    G        0      0        2 
   1   chr1_7103652     HPrz    A    G        0      0        2 
   1   chr1_7103652     ZBoe    A    G        0      0        2 
   1   chr1_7103652     ZGre    A    G        0      0        2 
   1   chr1_7103652     ZHar    A    G        0      0        2 
   1   chr1_7103652   Sample    A    G        0      0        2 
   1   chr1_7104852     AAsi    C    T        0      0        2 
   1   chr1_7104852     AKia    C    T        0      0        2 
   1   chr1_7104852     AOna    C    T        0      0        2 
   1   chr1_7104852     ASom    C    T        0      0        2 
   1   chr1_7104852     HCab    C    T        0      0        2 
   1   chr1_7104852     HPrz    C    T        0      0        2 
   1   chr1_7104852     ZBoe    C    T      0.5      1        2 
   1   chr1_7104852     ZGre    C    T        1      2        2 
   1   chr1_7104852     ZHar    C    T        0      0        2 
   1   chr1_7104852   Sample    C    T        0      0        2 
   1   chr1_7104910     AAsi    T    C        0      0        2 
   1   chr1_7104910     AKia    T    C        0      0        2 
   1   chr1_7104910     AOna    T    C        0      0        2 
   1   chr1_7104910     ASom    T    C        0      0        2 
   1   chr1_7104910     HCab    T    C        0      0        2 
   1   chr1_7104910     HPrz    T    C        0      0        2 
   1   chr1_7104910     ZBoe    T    C        0      0        2 
   1   chr1_7104910     ZGre    T    C        0      0        2 
   1   chr1_7104910     ZHar    T    C        1      2        2 
   1   chr1_7104910   Sample    T    C        0      0        2 
   1   chr1_7106789     AAsi    T    A        0      0        2 
   1   chr1_7106789     AKia    T    A        0      0        2 
   1   chr1_7106789     AOna    T    A        0      0        2 
   1   chr1_7106789     ASom    T    A        0      0        2 
   1   chr1_7106789     HCab    T    A        1      2        2 
   1   chr1_7106789     HPrz    T    A        1      2        2 
   1   chr1_7106789     ZBoe    T    A        0      0        2 
   1   chr1_7106789     ZGre    T    A        0      0        2 
   1   chr1_7106789     ZHar    T    A        0      0        2 
   1   chr1_7106789   Sample    T    A        0      0        2 
   1   chr1_7109668     AAsi    C    A        0      0        2 
   1   chr1_7109668     AKia    C    A        0      0        2 
   1   chr1_7109668     AOna    C    A        0      0        2 
   1   chr1_7109668     ASom    C    A        0      0        2 
   1   chr1_7109668     HCab    C    A        1      2        2 
   1   chr1_7109668     HPrz    C    A        1      2        2 
   1   chr1_7109668     ZBoe    C    A        0      0        2 
   1   chr1_7109668     ZGre    C    A        0      0        2 
   1   chr1_7109668     ZHar    C    A        0      0        2 
   1   chr1_7109668   Sample    C    A        0      0        2 
   1   chr1_7110306     AAsi    A    G        0      0        2 
   1   chr1_7110306     AKia    A    G        0      0        2 
   1   chr1_7110306     AOna    A    G      0.5      1        2 
   1   chr1_7110306     ASom    A    G        0      0        2 
   1   chr1_7110306     HCab    A    G        0      0        2 
   1   chr1_7110306     HPrz    A    G        0      0        2 
   1   chr1_7110306     ZBoe    A    G        0      0        2 
   1   chr1_7110306     ZGre    A    G        0      0        2 
   1   chr1_7110306     ZHar    A    G        0      0        2 
   1   chr1_7110306   Sample    A    G        0      0        2 
   1   chr1_7120035     AAsi    A    G        0      0        2 
   1   chr1_7120035     AKia    A    G        0      0        2 
   1   chr1_7120035     AOna    A    G        0      0        2 
   1   chr1_7120035     ASom    A    G        0      0        2 
   1   chr1_7120035     HCab    A    G        0      0        2 
   1   chr1_7120035     HPrz    A    G        0      0        2 
   1   chr1_7120035     ZBoe    A    G        0      0        2 
   1   chr1_7120035     ZGre    A    G        1      2        2 
   1   chr1_7120035     ZHar    A    G        1      2        2 
   1   chr1_7120035   Sample    A    G        0      0        2 
   1   chr1_7126180     AAsi    A    G        0      0        2 
   1   chr1_7126180     AKia    A    G        0      0        2 
   1   chr1_7126180     AOna    A    G      0.5      1        2 
   1   chr1_7126180     ASom    A    G        0      0        2 
   1   chr1_7126180     HCab    A    G        0      0        2 
   1   chr1_7126180     HPrz    A    G        0      0        2 
   1   chr1_7126180     ZBoe    A    G        0      0        2 
   1   chr1_7126180     ZGre    A    G        0      0        2 
   1   chr1_7126180     ZHar    A    G        0      0        2 
   1   chr1_7126180   Sample    A    G        0      0        2 
   1   chr1_7126992     AAsi    T    G        0      0        2 
   1   chr1_7126992     AKia    T    G        0      0        2 
   1   chr1_7126992     AOna    T    G        0      0        2 
   1   chr1_7126992     ASom    T    G        0      0        2 
   1   chr1_7126992     HCab    T    G        1      2        2 
   1   chr1_7126992     HPrz    T    G        1      2        2 
   1   chr1_7126992     ZBoe    T    G        0      0        2 
   1   chr1_7126992     ZGre    T    G        0      0        2 
   1   chr1_7126992     ZHar    T    G        0      0        2 
   1   chr1_7126992   Sample    T    G        0      0        2 
   1   chr1_7129525     AAsi    G    A        0      0        2 
   1   chr1_7129525     AKia    G    A        0      0        2 
   1   chr1_7129525     AOna    G    A        0      0        2 
   1   chr1_7129525     ASom    G    A        0      0        2 
   1   chr1_7129525     HCab    G    A        0      0        2 
   1   chr1_7129525     HPrz    G    A        0      0        2 
   1   chr1_7129525     ZBoe    G    A        0      0        2 
   1   chr1_7129525     ZGre    G    A        1      2        2 
   1   chr1_7129525     ZHar    G    A        0      0        2 
   1   chr1_7129525   Sample    G    A        0      0        2 
   1   chr1_7135699     AAsi    C    T        0      0        2 
   1   chr1_7135699     AKia    C    T        0      0        2 
   1   chr1_7135699     AOna    C    T        0      0        2 
   1   chr1_7135699     ASom    C    T        0      0        2 
   1   chr1_7135699     HCab    C    T        1      2        2 
   1   chr1_7135699     HPrz    C    T        1      2        2 
   1   chr1_7135699     ZBoe    C    T        0      0        2 
   1   chr1_7135699     ZGre    C    T        0      0        2 
   1   chr1_7135699     ZHar    C    T        0      0        2 
   1   chr1_7135699   Sample    C    T        0      0        2 
   1   chr1_7143095     AAsi    A    C        0      0        2 
   1   chr1_7143095     AKia    A    C        0      0        2 
   1   chr1_7143095     AOna    A    C        0      0        2 
   1   chr1_7143095     ASom    A    C        0      0        2 
   1   chr1_7143095     HCab    A    C      0.5      1        2 
   1   chr1_7143095     HPrz    A    C      0.5      1        2 
   1   chr1_7143095     ZBoe    A    C        0      0        2 
   1   chr1_7143095     ZGre    A    C        0      0        2 
   1   chr1_7143095     ZHar    A    C        0      0        2 
   1   chr1_7143095   Sample    A    C        0      0        2 
   1   chr1_7148029     AAsi    A    G        0      0        2 
   1   chr1_7148029     AKia    A    G        0      0        2 
   1   chr1_7148029     AOna    A    G        1      2        2 
   1   chr1_7148029     ASom    A    G        0      0        2 
   1   chr1_7148029     HCab    A    G        0      0        2 
   1   chr1_7148029     HPrz    A    G        0      0        2 
   1   chr1_7148029     ZBoe    A    G        0      0        2 
   1   chr1_7148029     ZGre    A    G        0      0        2 
   1   chr1_7148029     ZHar    A    G        0      0        2 
   1   chr1_7148029   Sample    A    G        0      0        2 
   1   chr1_7153198     AAsi    T    C        0      0        2 
   1   chr1_7153198     AKia    T    C        0      0        2 
   1   chr1_7153198     AOna    T    C        0      0        2 
   1   chr1_7153198     ASom    T    C        1      2        2 
   1   chr1_7153198     HCab    T    C        0      0        2 
   1   chr1_7153198     HPrz    T    C        0      0        2 
   1   chr1_7153198     ZBoe    T    C        0      0        2 
   1   chr1_7153198     ZGre    T    C        0      0        2 
   1   chr1_7153198     ZHar    T    C        0      0        2 
   1   chr1_7153198   Sample    T    C        0      0        2 
   1   chr1_7154819     AAsi    A    G        0      0        2 
   1   chr1_7154819     AKia    A    G        0      0        2 
   1   chr1_7154819     AOna    A    G        0      0        2 
   1   chr1_7154819     ASom    A    G        0      0        2 
   1   chr1_7154819     HCab    A    G        0      0        2 
   1   chr1_7154819     HPrz    A    G      0.5      1        2 
   1   chr1_7154819     ZBoe    A    G        0      0        2 
   1   chr1_7154819     ZGre    A    G        0      0        2 
   1   chr1_7154819     ZHar    A    G        0      0        2 
   1   chr1_7154819   Sample    A    G        0      0        2 
   1   chr1_7157213     AAsi    A    G        0      0        2 
   1   chr1_7157213     AKia    A    G        1      2        2 
   1   chr1_7157213     AOna    A    G        0      0        2 
   1   chr1_7157213     ASom    A    G        0      0        2 
   1   chr1_7157213     HCab    A    G        0      0        2 
   1   chr1_7157213     HPrz    A    G        0      0        2 
   1   chr1_7157213     ZBoe    A    G        0      0        2 
   1   chr1_7157213     ZGre    A    G        0      0        2 
   1   chr1_7157213     ZHar    A    G        0      0        2 
   1   chr1_7157213   Sample    A    G        0      0        2 
   1   chr1_7170631     AAsi    A    G        1      2        2 
   1   chr1_7170631     AKia    A    G        0      0        2 
   1   chr1_7170631     AOna    A    G        0      0        2 
   1   chr1_7170631     ASom    A    G        1      2        2 
   1   chr1_7170631     HCab    A    G        0      0        2 
   1   chr1_7170631     HPrz    A    G        0      0        2 
   1   chr1_7170631     ZBoe    A    G        0      0        2 
   1   chr1_7170631     ZGre    A    G        0      0        2 
   1   chr1_7170631     ZHar    A    G        0      0        2 
   1   chr1_7170631   Sample    A    G        0      0        2 
   1   chr1_7173368     AAsi    T    C        0      0        2 
   1   chr1_7173368     AKia    T    C        1      2        2 
   1   chr1_7173368     AOna    T    C        0      0        2 
   1   chr1_7173368     ASom    T    C        0      0        2 
   1   chr1_7173368     HCab    T    C        0      0        2 
   1   chr1_7173368     HPrz    T    C        0      0        2 
   1   chr1_7173368     ZBoe    T    C        0      0        2 
   1   chr1_7173368     ZGre    T    C        0      0        2 
   1   chr1_7173368     ZHar    T    C        0      0        2 
   1   chr1_7173368   Sample    T    C        0      0        2 
   1   chr1_7190501     AAsi    C    T        0      0        2 
   1   chr1_7190501     AKia    C    T        0      0        2 
   1   chr1_7190501     AOna    C    T        0      0        2 
   1   chr1_7190501     ASom    C    T        0      0        2 
   1   chr1_7190501     HCab    C    T        0      0        2 
   1   chr1_7190501     HPrz    C    T        0      0        2 
   1   chr1_7190501     ZBoe    C    T        1      2        2 
   1   chr1_7190501     ZGre    C    T        0      0        2 
   1   chr1_7190501     ZHar    C    T        1      2        2 
   1   chr1_7190501   Sample    C    T        0      0        2 
   1   chr1_7193111     AAsi    C    T        0      0        2 
   1   chr1_7193111     AKia    C    T        0      0        2 
   1   chr1_7193111     AOna    C    T      0.5      1        2 
   1   chr1_7193111     ASom    C    T        0      0        2 
   1   chr1_7193111     HCab    C    T        0      0        2 
   1   chr1_7193111     HPrz    C    T        0      0        2 
   1   chr1_7193111     ZBoe    C    T        0      0        2 
   1   chr1_7193111     ZGre    C    T        0      0        2 
   1   chr1_7193111     ZHar    C    T        0      0        2 
   1   chr1_7193111   Sample    C    T        0      0        2 
   1   chr1_7196246     AAsi    C    T        1      2        2 
   1   chr1_7196246     AKia    C    T        0      0        2 
   1   chr1_7196246     AOna    C    T        0      0        2 
   1   chr1_7196246     ASom    C    T        1      2        2 
   1   chr1_7196246     HCab    C    T        0      0        2 
   1   chr1_7196246     HPrz    C    T        0      0        2 
   1   chr1_7196246     ZBoe    C    T        0      0        2 
   1   chr1_7196246     ZGre    C    T        0      0        2 
   1   chr1_7196246     ZHar    C    T        0      0        2 
   1   chr1_7196246   Sample    C    T        1      2        2 
   1   chr1_7197417     AAsi    A    G        0      0        2 
   1   chr1_7197417     AKia    A    G        0      0        2 
   1   chr1_7197417     AOna    A    G        0      0        2 
   1   chr1_7197417     ASom    A    G        0      0        2 
   1   chr1_7197417     HCab    A    G        0      0        2 
   1   chr1_7197417     HPrz    A    G        0      0        2 
   1   chr1_7197417     ZBoe    A    G        0      0        2 
   1   chr1_7197417     ZGre    A    G        0      0        2 
   1   chr1_7197417     ZHar    A    G        1      2        2 
   1   chr1_7197417   Sample    A    G        0      0        2 
   1   chr1_7200049     AAsi    C    T        0      0        2 
   1   chr1_7200049     AKia    C    T        0      0        2 
   1   chr1_7200049     AOna    C    T        0      0        2 
   1   chr1_7200049     ASom    C    T        0      0        2 
   1   chr1_7200049     HCab    C    T        1      2        2 
   1   chr1_7200049     HPrz    C    T        1      2        2 
   1   chr1_7200049     ZBoe    C    T        0      0        2 
   1   chr1_7200049     ZGre    C    T        0      0        2 
   1   chr1_7200049     ZHar    C    T        0      0        2 
   1   chr1_7200049   Sample    C    T        0      0        2 
   1   chr1_7200356     AAsi    G    C        0      0        2 
   1   chr1_7200356     AKia    G    C        0      0        2 
   1   chr1_7200356     AOna    G    C        0      0        2 
   1   chr1_7200356     ASom    G    C        0      0        2 
   1   chr1_7200356     HCab    G    C        1      2        2 
   1   chr1_7200356     HPrz    G    C        1      2        2 
   1   chr1_7200356     ZBoe    G    C        0      0        2 
   1   chr1_7200356     ZGre    G    C        0      0        2 
   1   chr1_7200356     ZHar    G    C        0      0        2 
   1   chr1_7200356   Sample    G    C        0      0        2 
   1   chr1_7205378     AAsi    T    C        0      0        2 
   1   chr1_7205378     AKia    T    C        0      0        2 
   1   chr1_7205378     AOna    T    C        0      0        2 
   1   chr1_7205378     ASom    T    C        0      0        2 
   1   chr1_7205378     HCab    T    C        0      0        2 
   1   chr1_7205378     HPrz    T    C        0      0        2 
   1   chr1_7205378     ZBoe    T    C        0      0        2 
   1   chr1_7205378     ZGre    T    C        0      0        2 
   1   chr1_7205378     ZHar    T    C        1      2        2 
   1   chr1_7205378   Sample    T    C        0      0        2 
   1   chr1_7210165     AAsi    A    G        0      0        2 
   1   chr1_7210165     AKia    A    G        0      0        2 
   1   chr1_7210165     AOna    A    G        0      0        2 
   1   chr1_7210165     ASom    A    G        0      0        2 
   1   chr1_7210165     HCab    A    G        0      0        2 
   1   chr1_7210165     HPrz    A    G        0      0        2 
   1   chr1_7210165     ZBoe    A    G        0      0        2 
   1   chr1_7210165     ZGre    A    G        0      0        2 
   1   chr1_7210165     ZHar    A    G      0.5      1        2 
   1   chr1_7210165   Sample    A    G        0      0        2 
   1   chr1_7211867     AAsi    C    A        0      0        2 
   1   chr1_7211867     AKia    C    A        0      0        2 
   1   chr1_7211867     AOna    C    A        0      0        2 
   1   chr1_7211867     ASom    C    A        0      0        2 
   1   chr1_7211867     HCab    C    A        0      0        2 
   1   chr1_7211867     HPrz    C    A        0      0        2 
   1   chr1_7211867     ZBoe    C    A      0.5      1        2 
   1   chr1_7211867     ZGre    C    A        0      0        2 
   1   chr1_7211867     ZHar    C    A        0      0        2 
   1   chr1_7211867   Sample    C    A        0      0        2 
   1   chr1_7213010     AAsi    C    A      0.5      1        2 
   1   chr1_7213010     AKia    C    A        0      0        2 
   1   chr1_7213010     AOna    C    A        0      0        2 
   1   chr1_7213010     ASom    C    A        0      0        2 
   1   chr1_7213010     HCab    C    A        0      0        2 
   1   chr1_7213010     HPrz    C    A        0      0        2 
   1   chr1_7213010     ZBoe    C    A        0      0        2 
   1   chr1_7213010     ZGre    C    A        0      0        2 
   1   chr1_7213010     ZHar    C    A        0      0        2 
   1   chr1_7213010   Sample    C    A        0      0        2 
   1   chr1_7229039     AAsi    T    C        0      0        2 
   1   chr1_7229039     AKia    T    C        0      0        2 
   1   chr1_7229039     AOna    T    C        0      0        2 
   1   chr1_7229039     ASom    T    C        0      0        2 
   1   chr1_7229039     HCab    T    C        0      0        2 
   1   chr1_7229039     HPrz    T    C        0      0        2 
   1   chr1_7229039     ZBoe    T    C      0.5      1        2 
   1   chr1_7229039     ZGre    T    C        0      0        2 
   1   chr1_7229039     ZHar    T    C        0      0        2 
   1   chr1_7229039   Sample    T    C        0      0        2 
   1   chr1_7233639     AAsi    C    G        0      0        2 
   1   chr1_7233639     AKia    C    G        0      0        2 
   1   chr1_7233639     AOna    C    G        0      0        2 
   1   chr1_7233639     ASom    C    G        0      0        2 
   1   chr1_7233639     HCab    C    G        0      0        2 
   1   chr1_7233639     HPrz    C    G        0      0        2 
   1   chr1_7233639     ZBoe    C    G        0      0        2 
   1   chr1_7233639     ZGre    C    G      0.5      1        2 
   1   chr1_7233639     ZHar    C    G        0      0        2 
   1   chr1_7233639   Sample    C    G        0      0        2 
   1   chr1_7241915     AAsi    C    T        0      0        2 
   1   chr1_7241915     AKia    C    T        0      0        2 
   1   chr1_7241915     AOna    C    T        0      0        2 
   1   chr1_7241915     ASom    C    T        0      0        2 
   1   chr1_7241915     HCab    C    T      0.5      1        2 
   1   chr1_7241915     HPrz    C    T        0      0        2 
   1   chr1_7241915     ZBoe    C    T        0      0        2 
   1   chr1_7241915     ZGre    C    T        0      0        2 
   1   chr1_7241915     ZHar    C    T        0      0        2 
   1   chr1_7241915   Sample    C    T        0      0        2 
   1   chr1_7247082     AAsi    A    G        0      0        2 
   1   chr1_7247082     AKia    A    G        0      0        2 
   1   chr1_7247082     AOna    A    G      0.5      1        2 
   1   chr1_7247082     ASom    A    G        0      0        2 
   1   chr1_7247082     HCab    A    G        0      0        2 
   1   chr1_7247082     HPrz    A    G        0      0        2 
   1   chr1_7247082     ZBoe    A    G        0      0        2 
   1   chr1_7247082     ZGre    A    G        0      0        2 
   1   chr1_7247082     ZHar    A    G        0      0        2 
   1   chr1_7247082   Sample    A    G        0      0        2 
   1   chr1_7249365     AAsi    G    A        0      0        2 
   1   chr1_7249365     AKia    G    A        0      0        2 
   1   chr1_7249365     AOna    G    A        0      0        2 
   1   chr1_7249365     ASom    G    A        0      0        2 
   1   chr1_7249365     HCab    G    A        0      0        2 
   1   chr1_7249365     HPrz    G    A        0      0        2 
   1   chr1_7249365     ZBoe    G    A        0      0        2 
   1   chr1_7249365     ZGre    G    A        1      2        2 
   1   chr1_7249365     ZHar    G    A        0      0        2 
   1   chr1_7249365   Sample    G    A        0      0        2 
   1   chr1_7251971     AAsi    A    G        0      0        2 
   1   chr1_7251971     AKia    A    G        0      0        2 
   1   chr1_7251971     AOna    A    G        1      2        2 
   1   chr1_7251971     ASom    A    G        0      0        2 
   1   chr1_7251971     HCab    A    G        0      0        2 
   1   chr1_7251971     HPrz    A    G        0      0        2 
   1   chr1_7251971     ZBoe    A    G        0      0        2 
   1   chr1_7251971     ZGre    A    G        0      0        2 
   1   chr1_7251971     ZHar    A    G        0      0        2 
   1   chr1_7251971   Sample    A    G        0      0        2 
   1   chr1_7254138     AAsi    T    C        0      0        2 
   1   chr1_7254138     AKia    T    C        0      0        2 
   1   chr1_7254138     AOna    T    C        0      0        2 
   1   chr1_7254138     ASom    T    C        0      0        2 
   1   chr1_7254138     HCab    T    C        0      0        2 
   1   chr1_7254138     HPrz    T    C      0.5      1        2 
   1   chr1_7254138     ZBoe    T    C        0      0        2 
   1   chr1_7254138     ZGre    T    C        0      0        2 
   1   chr1_7254138     ZHar    T    C        0      0        2 
   1   chr1_7254138   Sample    T    C        0      0        2 
   1   chr1_7256484     AAsi    G    A        0      0        2 
   1   chr1_7256484     AKia    G    A        0      0        2 
   1   chr1_7256484     AOna    G    A        0      0        2 
   1   chr1_7256484     ASom    G    A        0      0        2 
   1   chr1_7256484     HCab    G    A      0.5      1        2 
   1   chr1_7256484     HPrz    G    A        0      0        2 
   1   chr1_7256484     ZBoe    G    A        0      0        2 
   1   chr1_7256484     ZGre    G    A        0      0        2 
   1   chr1_7256484     ZHar    G    A        0      0        2 
   1   chr1_7256484   Sample    G    A        0      0        2 
   1   chr1_7260308     AAsi    C    T        0      0        2 
   1   chr1_7260308     AKia    C    T        0      0        2 
   1   chr1_7260308     AOna    C    T        0      0        2 
   1   chr1_7260308     ASom    C    T        0      0        2 
   1   chr1_7260308     HCab    C    T        1      2        2 
   1   chr1_7260308     HPrz    C    T        1      2        2 
   1   chr1_7260308     ZBoe    C    T        0      0        2 
   1   chr1_7260308     ZGre    C    T        0      0        2 
   1   chr1_7260308     ZHar    C    T        0      0        2 
   1   chr1_7260308   Sample    C    T        0      0        2 
   1   chr1_7262249     AAsi    C    T        0      0        2 
   1   chr1_7262249     AKia    C    T        0      0        2 
   1   chr1_7262249     AOna    C    T        0      0        2 
   1   chr1_7262249     ASom    C    T        1      2        2 
   1   chr1_7262249     HCab    C    T        0      0        2 
   1   chr1_7262249     HPrz    C    T        0      0        2 
   1   chr1_7262249     ZBoe    C    T        0      0        2 
   1   chr1_7262249     ZGre    C    T        0      0        2 
   1   chr1_7262249     ZHar    C    T        0      0        2 
   1   chr1_7262249   Sample    C    T        0      0        2 
   1   chr1_7264793     AAsi    C    T        0      0        2 
   1   chr1_7264793     AKia    C    T        0      0        2 
   1   chr1_7264793     AOna    C    T        0      0        2 
   1   chr1_7264793     ASom    C    T        0      0        2 
   1   chr1_7264793     HCab    C    T        0      0        2 
   1   chr1_7264793     HPrz    C    T        0      0        2 
   1   chr1_7264793     ZBoe    C    T        1      2        2 
   1   chr1_7264793     ZGre    C    T        0      0        2 
   1   chr1_7264793     ZHar    C    T        0      0        2 
   1   chr1_7264793   Sample    C    T        0      0        2 
   1   chr1_7271831     AAsi    T    C        0      0        2 
   1   chr1_7271831     AKia    T    C        1      2        2 
   1   chr1_7271831     AOna    T    C        0      0        2 
   1   chr1_7271831     ASom    T    C        0      0        2 
   1   chr1_7271831     HCab    T    C        0      0        2 
   1   chr1_7271831     HPrz    T    C        0      0        2 
   1   chr1_7271831     ZBoe    T    C        0      0        2 
   1   chr1_7271831     ZGre    T    C        0      0        2 
   1   chr1_7271831     ZHar    T    C        0      0        2 
   1   chr1_7271831   Sample    T    C        0      0        2 
   1   chr1_7273927     AAsi    A    G        0      0        2 
   1   chr1_7273927     AKia    A    G        0      0        2 
   1   chr1_7273927     AOna    A    G        0      0        2 
   1   chr1_7273927     ASom    A    G        0      0        2 
   1   chr1_7273927     HCab    A    G        0      0        2 
   1   chr1_7273927     HPrz    A    G        0      0        2 
   1   chr1_7273927     ZBoe    A    G        0      0        2 
   1   chr1_7273927     ZGre    A    G        0      0        2 
   1   chr1_7273927     ZHar    A    G      0.5      1        2 
   1   chr1_7273927   Sample    A    G        0      0        2 
   1   chr1_7275416     AAsi    T    A        0      0        2 
   1   chr1_7275416     AKia    T    A        0      0        2 
   1   chr1_7275416     AOna    T    A        0      0        2 
   1   chr1_7275416     ASom    T    A        0      0        2 
   1   chr1_7275416     HCab    T    A        0      0        2 
   1   chr1_7275416     HPrz    T    A        0      0        2 
   1   chr1_7275416     ZBoe    T    A      0.5      1        2 
   1   chr1_7275416     ZGre    T    A        0      0        2 
   1   chr1_7275416     ZHar    T    A        0      0        2 
   1   chr1_7275416   Sample    T    A        0      0        2 
   1   chr1_7278740     AAsi    T    C        0      0        2 
   1   chr1_7278740     AKia    T    C        0      0        2 
   1   chr1_7278740     AOna    T    C        0      0        2 
   1   chr1_7278740     ASom    T    C        0      0        2 
   1   chr1_7278740     HCab    T    C        0      0        2 
   1   chr1_7278740     HPrz    T    C        0      0        2 
   1   chr1_7278740     ZBoe    T    C      0.5      1        2 
   1   chr1_7278740     ZGre    T    C        0      0        2 
   1   chr1_7278740     ZHar    T    C        0      0        2 
   1   chr1_7278740   Sample    T    C        0      0        2 
   1   chr1_7279044     AAsi    A    G        0      0        2 
   1   chr1_7279044     AKia    A    G        0      0        2 
   1   chr1_7279044     AOna    A    G        0      0        2 
   1   chr1_7279044     ASom    A    G        0      0        2 
   1   chr1_7279044     HCab    A    G        0      0        2 
   1   chr1_7279044     HPrz    A    G        0      0        2 
   1   chr1_7279044     ZBoe    A    G      0.5      1        2 
   1   chr1_7279044     ZGre    A    G        0      0        2 
   1   chr1_7279044     ZHar    A    G        0      0        2 
   1   chr1_7279044   Sample    A    G        0      0        2 
   1   chr1_7282269     AAsi    A    G        0      0        2 
   1   chr1_7282269     AKia    A    G        0      0        2 
   1   chr1_7282269     AOna    A    G        0      0        2 
   1   chr1_7282269     ASom    A    G        1      2        2 
   1   chr1_7282269     HCab    A    G        0      0        2 
   1   chr1_7282269     HPrz    A    G        0      0        2 
   1   chr1_7282269     ZBoe    A    G        0      0        2 
   1   chr1_7282269     ZGre    A    G        0      0        2 
   1   chr1_7282269     ZHar    A    G        0      0        2 
   1   chr1_7282269   Sample    A    G        0      0        2 
   1   chr1_7289185     AAsi    T    C        1      2        2 
   1   chr1_7289185     AKia    T    C        0      0        2 
   1   chr1_7289185     AOna    T    C        0      0        2 
   1   chr1_7289185     ASom    T    C        1      2        2 
   1   chr1_7289185     HCab    T    C        0      0        2 
   1   chr1_7289185     HPrz    T    C        0      0        2 
   1   chr1_7289185     ZBoe    T    C        0      0        2 
   1   chr1_7289185     ZGre    T    C        0      0        2 
   1   chr1_7289185     ZHar    T    C      0.5      1        2 
   1   chr1_7289185   Sample    T    C        1      2        2 
   1   chr1_7290290     AAsi    G    A        0      0        2 
   1   chr1_7290290     AKia    G    A        0      0        2 
   1   chr1_7290290     AOna    G    A        0      0        2 
   1   chr1_7290290     ASom    G    A        0      0        2 
   1   chr1_7290290     HCab    G    A        1      2        2 
   1   chr1_7290290     HPrz    G    A        1      2        2 
   1   chr1_7290290     ZBoe    G    A        0      0        2 
   1   chr1_7290290     ZGre    G    A        0      0        2 
   1   chr1_7290290     ZHar    G    A        0      0        2 
   1   chr1_7290290   Sample    G    A        0      0        2 
   1   chr1_7290496     AAsi    G    A        0      0        2 
   1   chr1_7290496     AKia    G    A        0      0        2 
   1   chr1_7290496     AOna    G    A        0      0        2 
   1   chr1_7290496     ASom    G    A        0      0        2 
   1   chr1_7290496     HCab    G    A        1      2        2 
   1   chr1_7290496     HPrz    G    A        1      2        2 
   1   chr1_7290496     ZBoe    G    A        0      0        2 
   1   chr1_7290496     ZGre    G    A        0      0        2 
   1   chr1_7290496     ZHar    G    A        0      0        2 
   1   chr1_7290496   Sample    G    A        0      0        2 
   1   chr1_7293102     AAsi    C    T        0      0        2 
   1   chr1_7293102     AKia    C    T        0      0        2 
   1   chr1_7293102     AOna    C    T        0      0        2 
   1   chr1_7293102     ASom    C    T        0      0        2 
   1   chr1_7293102     HCab    C    T        1      2        2 
   1   chr1_7293102     HPrz    C    T        1      2        2 
   1   chr1_7293102     ZBoe    C    T        0      0        2 
   1   chr1_7293102     ZGre    C    T        0      0        2 
   1   chr1_7293102     ZHar    C    T        0      0        2 
   1   chr1_7293102   Sample    C    T        0      0        2 
   1   chr1_7295934     AAsi    T    C        0      0        2 
   1   chr1_7295934     AKia    T    C        0      0        2 
   1   chr1_7295934     AOna    T    C        0      0        2 
   1   chr1_7295934     ASom    T    C        0      0        2 
   1   chr1_7295934     HCab    T    C        0      0        2 
   1   chr1_7295934     HPrz    T    C        0      0        2 
   1   chr1_7295934     ZBoe    T    C        0      0        2 
   1   chr1_7295934     ZGre    T    C      0.5      1        2 
   1   chr1_7295934     ZHar    T    C        0      0        2 
   1   chr1_7295934   Sample    T    C        0      0        2 
   1   chr1_7301021     AAsi    G    A        0      0        2 
   1   chr1_7301021     AKia    G    A        0      0        2 
   1   chr1_7301021     AOna    G    A        0      0        2 
   1   chr1_7301021     ASom    G    A        0      0        2 
   1   chr1_7301021     HCab    G    A        1      2        2 
   1   chr1_7301021     HPrz    G    A        1      2        2 
   1   chr1_7301021     ZBoe    G    A        0      0        2 
   1   chr1_7301021     ZGre    G    A        0      0        2 
   1   chr1_7301021     ZHar    G    A        0      0        2 
   1   chr1_7301021   Sample    G    A        0      0        2 
   1   chr1_7301291     AAsi    G    T        1      2        2 
   1   chr1_7301291     AKia    G    T        0      0        2 
   1   chr1_7301291     AOna    G    T        0      0        2 
   1   chr1_7301291     ASom    G    T        1      2        2 
   1   chr1_7301291     HCab    G    T        0      0        2 
   1   chr1_7301291     HPrz    G    T        0      0        2 
   1   chr1_7301291     ZBoe    G    T        0      0        2 
   1   chr1_7301291     ZGre    G    T        0      0        2 
   1   chr1_7301291     ZHar    G    T        0      0        2 
   1   chr1_7301291   Sample    G    T        1      2        2 
   1   chr1_7302671     AAsi    A    G        0      0        2 
   1   chr1_7302671     AKia    A    G        0      0        2 
   1   chr1_7302671     AOna    A    G        0      0        2 
   1   chr1_7302671     ASom    A    G        0      0        2 
   1   chr1_7302671     HCab    A    G        0      0        2 
   1   chr1_7302671     HPrz    A    G        0      0        2 
   1   chr1_7302671     ZBoe    A    G      0.5      1        2 
   1   chr1_7302671     ZGre    A    G        0      0        2 
   1   chr1_7302671     ZHar    A    G        0      0        2 
   1   chr1_7302671   Sample    A    G        0      0        2 
   1   chr1_7305606     AAsi    G    A        0      0        2 
   1   chr1_7305606     AKia    G    A        0      0        2 
   1   chr1_7305606     AOna    G    A        0      0        2 
   1   chr1_7305606     ASom    G    A        0      0        2 
   1   chr1_7305606     HCab    G    A      0.5      1        2 
   1   chr1_7305606     HPrz    G    A        1      2        2 
   1   chr1_7305606     ZBoe    G    A        0      0        2 
   1   chr1_7305606     ZGre    G    A        0      0        2 
   1   chr1_7305606     ZHar    G    A        0      0        2 
   1   chr1_7305606   Sample    G    A        0      0        2 
   1   chr1_7307127     AAsi    C    G        0      0        2 
   1   chr1_7307127     AKia    C    G        0      0        2 
   1   chr1_7307127     AOna    C    G        0      0        2 
   1   chr1_7307127     ASom    C    G        0      0        2 
   1   chr1_7307127     HCab    C    G      0.5      1        2 
   1   chr1_7307127     HPrz    C    G      0.5      1        2 
   1   chr1_7307127     ZBoe    C    G        0      0        2 
   1   chr1_7307127     ZGre    C    G        0      0        2 
   1   chr1_7307127     ZHar    C    G        0      0        2 
   1   chr1_7307127   Sample    C    G        0      0        2 
   1   chr1_7308553     AAsi    C    G        0      0        2 
   1   chr1_7308553     AKia    C    G        0      0        2 
   1   chr1_7308553     AOna    C    G        0      0        2 
   1   chr1_7308553     ASom    C    G        0      0        2 
   1   chr1_7308553     HCab    C    G        0      0        2 
   1   chr1_7308553     HPrz    C    G        0      0        2 
   1   chr1_7308553     ZBoe    C    G        0      0        2 
   1   chr1_7308553     ZGre    C    G        0      0        2 
   1   chr1_7308553     ZHar    C    G        1      2        2 
   1   chr1_7308553   Sample    C    G        0      0        2 
   1   chr1_7312746     AAsi    C    G        0      0        2 
   1   chr1_7312746     AKia    C    G        0      0        2 
   1   chr1_7312746     AOna    C    G        0      0        2 
   1   chr1_7312746     ASom    C    G        0      0        2 
   1   chr1_7312746     HCab    C    G        0      0        2 
   1   chr1_7312746     HPrz    C    G        0      0        2 
   1   chr1_7312746     ZBoe    C    G        0      0        2 
   1   chr1_7312746     ZGre    C    G      0.5      1        2 
   1   chr1_7312746     ZHar    C    G        0      0        2 
   1   chr1_7312746   Sample    C    G        0      0        2 
   1   chr1_7315387     AAsi    G    A        0      0        2 
   1   chr1_7315387     AKia    G    A        0      0        2 
   1   chr1_7315387     AOna    G    A        0      0        2 
   1   chr1_7315387     ASom    G    A        0      0        2 
   1   chr1_7315387     HCab    G    A        0      0        2 
   1   chr1_7315387     HPrz    G    A        0      0        2 
   1   chr1_7315387     ZBoe    G    A        0      0        2 
   1   chr1_7315387     ZGre    G    A      0.5      1        2 
   1   chr1_7315387     ZHar    G    A        0      0        2 
   1   chr1_7315387   Sample    G    A        0      0        2 
   1   chr1_7317360     AAsi    C    T        0      0        2 
   1   chr1_7317360     AKia    C    T        0      0        2 
   1   chr1_7317360     AOna    C    T        0      0        2 
   1   chr1_7317360     ASom    C    T        0      0        2 
   1   chr1_7317360     HCab    C    T        1      2        2 
   1   chr1_7317360     HPrz    C    T        1      2        2 
   1   chr1_7317360     ZBoe    C    T        0      0        2 
   1   chr1_7317360     ZGre    C    T        0      0        2 
   1   chr1_7317360     ZHar    C    T        0      0        2 
   1   chr1_7317360   Sample    C    T        0      0        2 
   1   chr1_7319564     AAsi    T    C        0      0        2 
   1   chr1_7319564     AKia    T    C        0      0        2 
   1   chr1_7319564     AOna    T    C        0      0        2 
   1   chr1_7319564     ASom    T    C        0      0        2 
   1   chr1_7319564     HCab    T    C        0      0        2 
   1   chr1_7319564     HPrz    T    C        0      0        2 
   1   chr1_7319564     ZBoe    T    C      0.5      1        2 
   1   chr1_7319564     ZGre    T    C        0      0        2 
   1   chr1_7319564     ZHar    T    C        0      0        2 
   1   chr1_7319564   Sample    T    C        0      0        2 
   1   chr1_7320203     AAsi    A    C        0      0        2 
   1   chr1_7320203     AKia    A    C        0      0        2 
   1   chr1_7320203     AOna    A    C        0      0        2 
   1   chr1_7320203     ASom    A    C        0      0        2 
   1   chr1_7320203     HCab    A    C        0      0        2 
   1   chr1_7320203     HPrz    A    C        0      0        2 
   1   chr1_7320203     ZBoe    A    C        0      0        2 
   1   chr1_7320203     ZGre    A    C        1      2        2 
   1   chr1_7320203     ZHar    A    C        0      0        2 
   1   chr1_7320203   Sample    A    C        0      0        2 
   1   chr1_7321479     AAsi    T    C        0      0        2 
   1   chr1_7321479     AKia    T    C        0      0        2 
   1   chr1_7321479     AOna    T    C        0      0        2 
   1   chr1_7321479     ASom    T    C        0      0        2 
   1   chr1_7321479     HCab    T    C        1      2        2 
   1   chr1_7321479     HPrz    T    C        1      2        2 
   1   chr1_7321479     ZBoe    T    C        0      0        2 
   1   chr1_7321479     ZGre    T    C        0      0        2 
   1   chr1_7321479     ZHar    T    C        0      0        2 
   1   chr1_7321479   Sample    T    C        0      0        2 
   1   chr1_7322536     AAsi    A    G        0      0        2 
   1   chr1_7322536     AKia    A    G        0      0        2 
   1   chr1_7322536     AOna    A    G      0.5      1        2 
   1   chr1_7322536     ASom    A    G        0      0        2 
   1   chr1_7322536     HCab    A    G        0      0        2 
   1   chr1_7322536     HPrz    A    G        0      0        2 
   1   chr1_7322536     ZBoe    A    G        0      0        2 
   1   chr1_7322536     ZGre    A    G        0      0        2 
   1   chr1_7322536     ZHar    A    G        0      0        2 
   1   chr1_7322536   Sample    A    G        0      0        2 
   1   chr1_7324112     AAsi    G    A        0      0        2 
   1   chr1_7324112     AKia    G    A        0      0        2 
   1   chr1_7324112     AOna    G    A        0      0        2 
   1   chr1_7324112     ASom    G    A        0      0        2 
   1   chr1_7324112     HCab    G    A        1      2        2 
   1   chr1_7324112     HPrz    G    A        1      2        2 
   1   chr1_7324112     ZBoe    G    A        0      0        2 
   1   chr1_7324112     ZGre    G    A        0      0        2 
   1   chr1_7324112     ZHar    G    A        0      0        2 
   1   chr1_7324112   Sample    G    A        0      0        2 
   1   chr1_7325360     AAsi    A    T        0      0        2 
   1   chr1_7325360     AKia    A    T        0      0        2 
   1   chr1_7325360     AOna    A    T        0      0        2 
   1   chr1_7325360     ASom    A    T        0      0        2 
   1   chr1_7325360     HCab    A    T        0      0        2 
   1   chr1_7325360     HPrz    A    T        0      0        2 
   1   chr1_7325360     ZBoe    A    T        0      0        2 
   1   chr1_7325360     ZGre    A    T        0      0        2 
   1   chr1_7325360     ZHar    A    T      0.5      1        2 
   1   chr1_7325360   Sample    A    T        0      0        2 
   1   chr1_7325617     AAsi    T    C        1      2        2 
   1   chr1_7325617     AKia    T    C        1      2        2 
   1   chr1_7325617     AOna    T    C        1      2        2 
   1   chr1_7325617     ASom    T    C        1      2        2 
   1   chr1_7325617     HCab    T    C        0      0        2 
   1   chr1_7325617     HPrz    T    C        0      0        2 
   1   chr1_7325617     ZBoe    T    C        0      0        2 
   1   chr1_7325617     ZGre    T    C        0      0        2 
   1   chr1_7325617     ZHar    T    C        0      0        2 
   1   chr1_7325617   Sample    T    C        1      2        2 
   1   chr1_7325919     AAsi    G    T        0      0        2 
   1   chr1_7325919     AKia    G    T        0      0        2 
   1   chr1_7325919     AOna    G    T        0      0        2 
   1   chr1_7325919     ASom    G    T        0      0        2 
   1   chr1_7325919     HCab    G    T      0.5      1        2 
   1   chr1_7325919     HPrz    G    T        0      0        2 
   1   chr1_7325919     ZBoe    G    T        0      0        2 
   1   chr1_7325919     ZGre    G    T        0      0        2 
   1   chr1_7325919     ZHar    G    T        0      0        2 
   1   chr1_7325919   Sample    G    T        0      0        2 
   1   chr1_7330675     AAsi    T    C        1      2        2 
   1   chr1_7330675     AKia    T    C        0      0        2 
   1   chr1_7330675     AOna    T    C        0      0        2 
   1   chr1_7330675     ASom    T    C        1      2        2 
   1   chr1_7330675     HCab    T    C        0      0        2 
   1   chr1_7330675     HPrz    T    C        0      0        2 
   1   chr1_7330675     ZBoe    T    C        0      0        2 
   1   chr1_7330675     ZGre    T    C        0      0        2 
   1   chr1_7330675     ZHar    T    C        0      0        2 
   1   chr1_7330675   Sample    T    C        1      2        2 
   1   chr1_7335677     AAsi    C    T        0      0        2 
   1   chr1_7335677     AKia    C    T        0      0        2 
   1   chr1_7335677     AOna    C    T        0      0        2 
   1   chr1_7335677     ASom    C    T        0      0        2 
   1   chr1_7335677     HCab    C    T        1      2        2 
   1   chr1_7335677     HPrz    C    T        1      2        2 
   1   chr1_7335677     ZBoe    C    T        0      0        2 
   1   chr1_7335677     ZGre    C    T        0      0        2 
   1   chr1_7335677     ZHar    C    T        0      0        2 
   1   chr1_7335677   Sample    C    T        0      0        2 
   1   chr1_7336791     AAsi    G    C        0      0        2 
   1   chr1_7336791     AKia    G    C        1      2        2 
   1   chr1_7336791     AOna    G    C        1      2        2 
   1   chr1_7336791     ASom    G    C        0      0        2 
   1   chr1_7336791     HCab    G    C        0      0        2 
   1   chr1_7336791     HPrz    G    C        0      0        2 
   1   chr1_7336791     ZBoe    G    C        0      0        2 
   1   chr1_7336791     ZGre    G    C        0      0        2 
   1   chr1_7336791     ZHar    G    C        0      0        2 
   1   chr1_7336791   Sample    G    C        0      0        2 
   1   chr1_7344249     AAsi    T    C        0      0        2 
   1   chr1_7344249     AKia    T    C        0      0        2 
   1   chr1_7344249     AOna    T    C        0      0        2 
   1   chr1_7344249     ASom    T    C        0      0        2 
   1   chr1_7344249     HCab    T    C      0.5      1        2 
   1   chr1_7344249     HPrz    T    C        0      0        2 
   1   chr1_7344249     ZBoe    T    C        0      0        2 
   1   chr1_7344249     ZGre    T    C        0      0        2 
   1   chr1_7344249     ZHar    T    C        0      0        2 
   1   chr1_7344249   Sample    T    C        0      0        2 
   1   chr1_7346140     AAsi    G    T        0      0        2 
   1   chr1_7346140     AKia    G    T        0      0        2 
   1   chr1_7346140     AOna    G    T        0      0        2 
   1   chr1_7346140     ASom    G    T        0      0        2 
   1   chr1_7346140     HCab    G    T        1      2        2 
   1   chr1_7346140     HPrz    G    T      0.5      1        2 
   1   chr1_7346140     ZBoe    G    T        0      0        2 
   1   chr1_7346140     ZGre    G    T        0      0        2 
   1   chr1_7346140     ZHar    G    T        0      0        2 
   1   chr1_7346140   Sample    G    T        0      0        2 
   1   chr1_7346901     AAsi    T    C        0      0        2 
   1   chr1_7346901     AKia    T    C        0      0        2 
   1   chr1_7346901     AOna    T    C        0      0        2 
   1   chr1_7346901     ASom    T    C        0      0        2 
   1   chr1_7346901     HCab    T    C        0      0        2 
   1   chr1_7346901     HPrz    T    C        0      0        2 
   1   chr1_7346901     ZBoe    T    C      0.5      1        2 
   1   chr1_7346901     ZGre    T    C        0      0        2 
   1   chr1_7346901     ZHar    T    C        1      2        2 
   1   chr1_7346901   Sample    T    C        0      0        2 
   1   chr1_7347255     AAsi    T    C        0      0        2 
   1   chr1_7347255     AKia    T    C        0      0        2 
   1   chr1_7347255     AOna    T    C        0      0        2 
   1   chr1_7347255     ASom    T    C        0      0        2 
   1   chr1_7347255     HCab    T    C      0.5      1        2 
   1   chr1_7347255     HPrz    T    C        0      0        2 
   1   chr1_7347255     ZBoe    T    C        0      0        2 
   1   chr1_7347255     ZGre    T    C        0      0        2 
   1   chr1_7347255     ZHar    T    C        0      0        2 
   1   chr1_7347255   Sample    T    C        0      0        2 
   1   chr1_7349587     AAsi    T    C        0      0        2 
   1   chr1_7349587     AKia    T    C        0      0        2 
   1   chr1_7349587     AOna    T    C        0      0        2 
   1   chr1_7349587     ASom    T    C        0      0        2 
   1   chr1_7349587     HCab    T    C        0      0        2 
   1   chr1_7349587     HPrz    T    C      0.5      1        2 
   1   chr1_7349587     ZBoe    T    C        0      0        2 
   1   chr1_7349587     ZGre    T    C        0      0        2 
   1   chr1_7349587     ZHar    T    C        0      0        2 
   1   chr1_7349587   Sample    T    C        0      0        2 
   1   chr1_7353419     AAsi    G    A      0.5      1        2 
   1   chr1_7353419     AKia    G    A        0      0        2 
   1   chr1_7353419     AOna    G    A        0      0        2 
   1   chr1_7353419     ASom    G    A        1      2        2 
   1   chr1_7353419     HCab    G    A        0      0        2 
   1   chr1_7353419     HPrz    G    A        0      0        2 
   1   chr1_7353419     ZBoe    G    A        0      0        2 
   1   chr1_7353419     ZGre    G    A        0      0        2 
   1   chr1_7353419     ZHar    G    A        0      0        2 
   1   chr1_7353419   Sample    G    A        0      0        2 
   1   chr1_7354221     AAsi    C    A        0      0        2 
   1   chr1_7354221     AKia    C    A        0      0        2 
   1   chr1_7354221     AOna    C    A        0      0        2 
   1   chr1_7354221     ASom    C    A        0      0        2 
   1   chr1_7354221     HCab    C    A        0      0        2 
   1   chr1_7354221     HPrz    C    A        0      0        2 
   1   chr1_7354221     ZBoe    C    A      0.5      1        2 
   1   chr1_7354221     ZGre    C    A        0      0        2 
   1   chr1_7354221     ZHar    C    A        0      0        2 
   1   chr1_7354221   Sample    C    A        0      0        2 
   1   chr1_7356054     AAsi    A    G        0      0        2 
   1   chr1_7356054     AKia    A    G        0      0        2 
   1   chr1_7356054     AOna    A    G        0      0        2 
   1   chr1_7356054     ASom    A    G        0      0        2 
   1   chr1_7356054     HCab    A    G        1      2        2 
   1   chr1_7356054     HPrz    A    G        1      2        2 
   1   chr1_7356054     ZBoe    A    G        0      0        2 
   1   chr1_7356054     ZGre    A    G        0      0        2 
   1   chr1_7356054     ZHar    A    G        0      0        2 
   1   chr1_7356054   Sample    A    G        0      0        2 
   1   chr1_7366688     AAsi    T    C        0      0        2 
   1   chr1_7366688     AKia    T    C        0      0        2 
   1   chr1_7366688     AOna    T    C        0      0        2 
   1   chr1_7366688     ASom    T    C        0      0        2 
   1   chr1_7366688     HCab    T    C        0      0        2 
   1   chr1_7366688     HPrz    T    C        0      0        2 
   1   chr1_7366688     ZBoe    T    C        1      2        2 
   1   chr1_7366688     ZGre    T    C        0      0        2 
   1   chr1_7366688     ZHar    T    C        0      0        2 
   1   chr1_7366688   Sample    T    C        0      0        2 
   1   chr1_7367650     AAsi    C    A        0      0        2 
   1   chr1_7367650     AKia    C    A        0      0        2 
   1   chr1_7367650     AOna    C    A        0      0        2 
   1   chr1_7367650     ASom    C    A        0      0        2 
   1   chr1_7367650     HCab    C    A        0      0        2 
   1   chr1_7367650     HPrz    C    A        0      0        2 
   1   chr1_7367650     ZBoe    C    A      0.5      1        2 
   1   chr1_7367650     ZGre    C    A        0      0        2 
   1   chr1_7367650     ZHar    C    A        0      0        2 
   1   chr1_7367650   Sample    C    A        0      0        2 
   1   chr1_7375474     AAsi    C    G        0      0        2 
   1   chr1_7375474     AKia    C    G        0      0        2 
   1   chr1_7375474     AOna    C    G        0      0        2 
   1   chr1_7375474     ASom    C    G        0      0        2 
   1   chr1_7375474     HCab    C    G      0.5      1        2 
   1   chr1_7375474     HPrz    C    G        0      0        2 
   1   chr1_7375474     ZBoe    C    G        0      0        2 
   1   chr1_7375474     ZGre    C    G        0      0        2 
   1   chr1_7375474     ZHar    C    G        0      0        2 
   1   chr1_7375474   Sample    C    G        0      0        2 
   1   chr1_7378049     AAsi    G    A        0      0        2 
   1   chr1_7378049     AKia    G    A        0      0        2 
   1   chr1_7378049     AOna    G    A        0      0        2 
   1   chr1_7378049     ASom    G    A        0      0        2 
   1   chr1_7378049     HCab    G    A        1      2        2 
   1   chr1_7378049     HPrz    G    A        1      2        2 
   1   chr1_7378049     ZBoe    G    A        0      0        2 
   1   chr1_7378049     ZGre    G    A        0      0        2 
   1   chr1_7378049     ZHar    G    A        0      0        2 
   1   chr1_7378049   Sample    G    A        0      0        2 
   1   chr1_7383281     AAsi    T    C        0      0        2 
   1   chr1_7383281     AKia    T    C        0      0        2 
   1   chr1_7383281     AOna    T    C      0.5      1        2 
   1   chr1_7383281     ASom    T    C        0      0        2 
   1   chr1_7383281     HCab    T    C        0      0        2 
   1   chr1_7383281     HPrz    T    C        0      0        2 
   1   chr1_7383281     ZBoe    T    C        0      0        2 
   1   chr1_7383281     ZGre    T    C        0      0        2 
   1   chr1_7383281     ZHar    T    C        0      0        2 
   1   chr1_7383281   Sample    T    C        0      0        2 
   1   chr1_7394520     AAsi    C    G        0      0        2 
   1   chr1_7394520     AKia    C    G        0      0        2 
   1   chr1_7394520     AOna    C    G        0      0        2 
   1   chr1_7394520     ASom    C    G        0      0        2 
   1   chr1_7394520     HCab    C    G        1      2        2 
   1   chr1_7394520     HPrz    C    G        1      2        2 
   1   chr1_7394520     ZBoe    C    G        0      0        2 
   1   chr1_7394520     ZGre    C    G        0      0        2 
   1   chr1_7394520     ZHar    C    G        0      0        2 
   1   chr1_7394520   Sample    C    G        0      0        2 
   1   chr1_7398431     AAsi    C    T        0      0        2 
   1   chr1_7398431     AKia    C    T        0      0        2 
   1   chr1_7398431     AOna    C    T        0      0        2 
   1   chr1_7398431     ASom    C    T        0      0        2 
   1   chr1_7398431     HCab    C    T        0      0        2 
   1   chr1_7398431     HPrz    C    T        0      0        2 
   1   chr1_7398431     ZBoe    C    T        1      2        2 
   1   chr1_7398431     ZGre    C    T        0      0        2 
   1   chr1_7398431     ZHar    C    T        0      0        2 
   1   chr1_7398431   Sample    C    T        0      0        2 
   1   chr1_7413552     AAsi    A    G        0      0        2 
   1   chr1_7413552     AKia    A    G        0      0        2 
   1   chr1_7413552     AOna    A    G        0      0        2 
   1   chr1_7413552     ASom    A    G        0      0        2 
   1   chr1_7413552     HCab    A    G        0      0        2 
   1   chr1_7413552     HPrz    A    G        0      0        2 
   1   chr1_7413552     ZBoe    A    G        0      0        2 
   1   chr1_7413552     ZGre    A    G      0.5      1        2 
   1   chr1_7413552     ZHar    A    G        0      0        2 
   1   chr1_7413552   Sample    A    G        0      0        2 
   1   chr1_7415379     AAsi    T    C        0      0        2 
   1   chr1_7415379     AKia    T    C        1      2        2 
   1   chr1_7415379     AOna    T    C      0.5      1        2 
   1   chr1_7415379     ASom    T    C        0      0        2 
   1   chr1_7415379     HCab    T    C        0      0        2 
   1   chr1_7415379     HPrz    T    C        0      0        2 
   1   chr1_7415379     ZBoe    T    C        0      0        2 
   1   chr1_7415379     ZGre    T    C        0      0        2 
   1   chr1_7415379     ZHar    T    C        0      0        2 
   1   chr1_7415379   Sample    T    C        0      0        2 
   1   chr1_7417340     AAsi    A    G        0      0        2 
   1   chr1_7417340     AKia    A    G        0      0        2 
   1   chr1_7417340     AOna    A    G        0      0        2 
   1   chr1_7417340     ASom    A    G        0      0        2 
   1   chr1_7417340     HCab    A    G        0      0        2 
   1   chr1_7417340     HPrz    A    G        0      0        2 
   1   chr1_7417340     ZBoe    A    G        0      0        2 
   1   chr1_7417340     ZGre    A    G        0      0        2 
   1   chr1_7417340     ZHar    A    G        1      2        2 
   1   chr1_7417340   Sample    A    G        0      0        2 
   1   chr1_7417698     AAsi    T    C        0      0        2 
   1   chr1_7417698     AKia    T    C        0      0        2 
   1   chr1_7417698     AOna    T    C        0      0        2 
   1   chr1_7417698     ASom    T    C        0      0        2 
   1   chr1_7417698     HCab    T    C        0      0        2 
   1   chr1_7417698     HPrz    T    C        0      0        2 
   1   chr1_7417698     ZBoe    T    C        0      0        2 
   1   chr1_7417698     ZGre    T    C        1      2        2 
   1   chr1_7417698     ZHar    T    C        0      0        2 
   1   chr1_7417698   Sample    T    C        0      0        2 
   1   chr1_7418759     AAsi    C    G        0      0        2 
   1   chr1_7418759     AKia    C    G        0      0        2 
   1   chr1_7418759     AOna    C    G        0      0        2 
   1   chr1_7418759     ASom    C    G        1      2        2 
   1   chr1_7418759     HCab    C    G        0      0        2 
   1   chr1_7418759     HPrz    C    G        0      0        2 
   1   chr1_7418759     ZBoe    C    G        0      0        2 
   1   chr1_7418759     ZGre    C    G        0      0        2 
   1   chr1_7418759     ZHar    C    G        0      0        2 
   1   chr1_7418759   Sample    C    G        0      0        2 
   1   chr1_7423010     AAsi    T    C        0      0        2 
   1   chr1_7423010     AKia    T    C        0      0        2 
   1   chr1_7423010     AOna    T    C        0      0        2 
   1   chr1_7423010     ASom    T    C        0      0        2 
   1   chr1_7423010     HCab    T    C      0.5      1        2 
   1   chr1_7423010     HPrz    T    C        0      0        2 
   1   chr1_7423010     ZBoe    T    C        0      0        2 
   1   chr1_7423010     ZGre    T    C        0      0        2 
   1   chr1_7423010     ZHar    T    C        0      0        2 
   1   chr1_7423010   Sample    T    C        0      0        2 
   1   chr1_7431613     AAsi    T    C        0      0        2 
   1   chr1_7431613     AKia    T    C        0      0        2 
   1   chr1_7431613     AOna    T    C        0      0        2 
   1   chr1_7431613     ASom    T    C        1      2        2 
   1   chr1_7431613     HCab    T    C        0      0        2 
   1   chr1_7431613     HPrz    T    C        0      0        2 
   1   chr1_7431613     ZBoe    T    C        0      0        2 
   1   chr1_7431613     ZGre    T    C        0      0        2 
   1   chr1_7431613     ZHar    T    C        0      0        2 
   1   chr1_7431613   Sample    T    C        0      0        2 
   1   chr1_7445365     AAsi    C    T        0      0        2 
   1   chr1_7445365     AKia    C    T        0      0        2 
   1   chr1_7445365     AOna    C    T        0      0        2 
   1   chr1_7445365     ASom    C    T        0      0        2 
   1   chr1_7445365     HCab    C    T        0      0        2 
   1   chr1_7445365     HPrz    C    T        0      0        2 
   1   chr1_7445365     ZBoe    C    T      0.5      1        2 
   1   chr1_7445365     ZGre    C    T        0      0        2 
   1   chr1_7445365     ZHar    C    T        0      0        2 
   1   chr1_7445365   Sample    C    T        0      0        2 
   1   chr1_7446519     AAsi    T    C        0      0        2 
   1   chr1_7446519     AKia    T    C        0      0        2 
   1   chr1_7446519     AOna    T    C        0      0        2 
   1   chr1_7446519     ASom    T    C        0      0        2 
   1   chr1_7446519     HCab    T    C        0      0        2 
   1   chr1_7446519     HPrz    T    C        0      0        2 
   1   chr1_7446519     ZBoe    T    C      0.5      1        2 
   1   chr1_7446519     ZGre    T    C      0.5      1        2 
   1   chr1_7446519     ZHar    T    C        1      2        2 
   1   chr1_7446519   Sample    T    C        0      0        2 
   1   chr1_7446911     AAsi    A    G        0      0        2 
   1   chr1_7446911     AKia    A    G        0      0        2 
   1   chr1_7446911     AOna    A    G        0      0        2 
   1   chr1_7446911     ASom    A    G        0      0        2 
   1   chr1_7446911     HCab    A    G        0      0        2 
   1   chr1_7446911     HPrz    A    G        0      0        2 
   1   chr1_7446911     ZBoe    A    G      0.5      1        2 
   1   chr1_7446911     ZGre    A    G        0      0        2 
   1   chr1_7446911     ZHar    A    G        0      0        2 
   1   chr1_7446911   Sample    A    G        0      0        2 
   1   chr1_7449355     AAsi    A    G        0      0        2 
   1   chr1_7449355     AKia    A    G      0.5      1        2 
   1   chr1_7449355     AOna    A    G        0      0        2 
   1   chr1_7449355     ASom    A    G        0      0        2 
   1   chr1_7449355     HCab    A    G        0      0        2 
   1   chr1_7449355     HPrz    A    G        0      0        2 
   1   chr1_7449355     ZBoe    A    G        0      0        2 
   1   chr1_7449355     ZGre    A    G        0      0        2 
   1   chr1_7449355     ZHar    A    G        0      0        2 
   1   chr1_7449355   Sample    A    G        0      0        2 
   1   chr1_7452506     AAsi    G    A        0      0        2 
   1   chr1_7452506     AKia    G    A        0      0        2 
   1   chr1_7452506     AOna    G    A      0.5      1        2 
   1   chr1_7452506     ASom    G    A        0      0        2 
   1   chr1_7452506     HCab    G    A        0      0        2 
   1   chr1_7452506     HPrz    G    A        0      0        2 
   1   chr1_7452506     ZBoe    G    A        0      0        2 
   1   chr1_7452506     ZGre    G    A        0      0        2 
   1   chr1_7452506     ZHar    G    A        0      0        2 
   1   chr1_7452506   Sample    G    A        0      0        2 
   1   chr1_7468261     AAsi    G    A        0      0        2 
   1   chr1_7468261     AKia    G    A      0.5      1        2 
   1   chr1_7468261     AOna    G    A        0      0        2 
   1   chr1_7468261     ASom    G    A        0      0        2 
   1   chr1_7468261     HCab    G    A        0      0        2 
   1   chr1_7468261     HPrz    G    A        0      0        2 
   1   chr1_7468261     ZBoe    G    A        0      0        2 
   1   chr1_7468261     ZGre    G    A        0      0        2 
   1   chr1_7468261     ZHar    G    A        0      0        2 
   1   chr1_7468261   Sample    G    A        0      0        2 
   1   chr1_7471534     AAsi    T    C        0      0        2 
   1   chr1_7471534     AKia    T    C        0      0        2 
   1   chr1_7471534     AOna    T    C      0.5      1        2 
   1   chr1_7471534     ASom    T    C        0      0        2 
   1   chr1_7471534     HCab    T    C        0      0        2 
   1   chr1_7471534     HPrz    T    C        0      0        2 
   1   chr1_7471534     ZBoe    T    C        0      0        2 
   1   chr1_7471534     ZGre    T    C        0      0        2 
   1   chr1_7471534     ZHar    T    C        1      2        2 
   1   chr1_7471534   Sample    T    C        0      0        2 
   1   chr1_7474755     AAsi    A    G      0.5      1        2 
   1   chr1_7474755     AKia    A    G        0      0        2 
   1   chr1_7474755     AOna    A    G        0      0        2 
   1   chr1_7474755     ASom    A    G        0      0        2 
   1   chr1_7474755     HCab    A    G        0      0        2 
   1   chr1_7474755     HPrz    A    G        0      0        2 
   1   chr1_7474755     ZBoe    A    G        0      0        2 
   1   chr1_7474755     ZGre    A    G        0      0        2 
   1   chr1_7474755     ZHar    A    G        0      0        2 
   1   chr1_7474755   Sample    A    G        0      0        2 
   1   chr1_7478284     AAsi    A    G        0      0        2 
   1   chr1_7478284     AKia    A    G        0      0        2 
   1   chr1_7478284     AOna    A    G      0.5      1        2 
   1   chr1_7478284     ASom    A    G        0      0        2 
   1   chr1_7478284     HCab    A    G        0      0        2 
   1   chr1_7478284     HPrz    A    G        0      0        2 
   1   chr1_7478284     ZBoe    A    G        0      0        2 
   1   chr1_7478284     ZGre    A    G        0      0        2 
   1   chr1_7478284     ZHar    A    G        0      0        2 
   1   chr1_7478284   Sample    A    G        0      0        2 
   1   chr1_7478647     AAsi    T    C        0      0        2 
   1   chr1_7478647     AKia    T    C        0      0        2 
   1   chr1_7478647     AOna    T    C        0      0        2 
   1   chr1_7478647     ASom    T    C        0      0        2 
   1   chr1_7478647     HCab    T    C        1      2        2 
   1   chr1_7478647     HPrz    T    C        1      2        2 
   1   chr1_7478647     ZBoe    T    C        0      0        2 
   1   chr1_7478647     ZGre    T    C        0      0        2 
   1   chr1_7478647     ZHar    T    C        0      0        2 
   1   chr1_7478647   Sample    T    C        0      0        2 
   1   chr1_7480191     AAsi    T    C        1      2        2 
   1   chr1_7480191     AKia    T    C      0.5      1        2 
   1   chr1_7480191     AOna    T    C      0.5      1        2 
   1   chr1_7480191     ASom    T    C        1      2        2 
   1   chr1_7480191     HCab    T    C        0      0        2 
   1   chr1_7480191     HPrz    T    C        0      0        2 
   1   chr1_7480191     ZBoe    T    C        0      0        2 
   1   chr1_7480191     ZGre    T    C        0      0        2 
   1   chr1_7480191     ZHar    T    C        0      0        2 
   1   chr1_7480191   Sample    T    C        1      2        2 
   1   chr1_7481221     AAsi    T    C        0      0        2 
   1   chr1_7481221     AKia    T    C        0      0        2 
   1   chr1_7481221     AOna    T    C      0.5      1        2 
   1   chr1_7481221     ASom    T    C        0      0        2 
   1   chr1_7481221     HCab    T    C        0      0        2 
   1   chr1_7481221     HPrz    T    C        0      0        2 
   1   chr1_7481221     ZBoe    T    C        0      0        2 
   1   chr1_7481221     ZGre    T    C        0      0        2 
   1   chr1_7481221     ZHar    T    C        0      0        2 
   1   chr1_7481221   Sample    T    C        0      0        2 
   1   chr1_7483904     AAsi    T    C        1      2        2 
   1   chr1_7483904     AKia    T    C        0      0        2 
   1   chr1_7483904     AOna    T    C        0      0        2 
   1   chr1_7483904     ASom    T    C        1      2        2 
   1   chr1_7483904     HCab    T    C        0      0        2 
   1   chr1_7483904     HPrz    T    C        0      0        2 
   1   chr1_7483904     ZBoe    T    C        0      0        2 
   1   chr1_7483904     ZGre    T    C        0      0        2 
   1   chr1_7483904     ZHar    T    C        0      0        2 
   1   chr1_7483904   Sample    T    C        1      2        2 
   1   chr1_7484939     AAsi    G    A        0      0        2 
   1   chr1_7484939     AKia    G    A        0      0        2 
   1   chr1_7484939     AOna    G    A        0      0        2 
   1   chr1_7484939     ASom    G    A        0      0        2 
   1   chr1_7484939     HCab    G    A        1      2        2 
   1   chr1_7484939     HPrz    G    A        1      2        2 
   1   chr1_7484939     ZBoe    G    A        0      0        2 
   1   chr1_7484939     ZGre    G    A        0      0        2 
   1   chr1_7484939     ZHar    G    A        0      0        2 
   1   chr1_7484939   Sample    G    A        0      0        2 
   1   chr1_7493367     AAsi    C    T        1      2        2 
   1   chr1_7493367     AKia    C    T        0      0        2 
   1   chr1_7493367     AOna    C    T        0      0        2 
   1   chr1_7493367     ASom    C    T        1      2        2 
   1   chr1_7493367     HCab    C    T        0      0        2 
   1   chr1_7493367     HPrz    C    T        0      0        2 
   1   chr1_7493367     ZBoe    C    T        0      0        2 
   1   chr1_7493367     ZGre    C    T        0      0        2 
   1   chr1_7493367     ZHar    C    T        0      0        2 
   1   chr1_7493367   Sample    C    T        1      2        2 
   1   chr1_7494139     AAsi    A    G        1      2        2 
   1   chr1_7494139     AKia    A    G        0      0        2 
   1   chr1_7494139     AOna    A    G        0      0        2 
   1   chr1_7494139     ASom    A    G        0      0        2 
   1   chr1_7494139     HCab    A    G        0      0        2 
   1   chr1_7494139     HPrz    A    G        0      0        2 
   1   chr1_7494139     ZBoe    A    G        0      0        2 
   1   chr1_7494139     ZGre    A    G        0      0        2 
   1   chr1_7494139     ZHar    A    G        0      0        2 
   1   chr1_7494139   Sample    A    G        1      2        2 
   1   chr1_7495270     AAsi    C    A        0      0        2 
   1   chr1_7495270     AKia    C    A        0      0        2 
   1   chr1_7495270     AOna    C    A        0      0        2 
   1   chr1_7495270     ASom    C    A        0      0        2 
   1   chr1_7495270     HCab    C    A        1      2        2 
   1   chr1_7495270     HPrz    C    A        1      2        2 
   1   chr1_7495270     ZBoe    C    A        0      0        2 
   1   chr1_7495270     ZGre    C    A        0      0        2 
   1   chr1_7495270     ZHar    C    A        0      0        2 
   1   chr1_7495270   Sample    C    A        0      0        2 
   1   chr1_7497559     AAsi    G    A        0      0        2 
   1   chr1_7497559     AKia    G    A        0      0        2 
   1   chr1_7497559     AOna    G    A      0.5      1        2 
   1   chr1_7497559     ASom    G    A        0      0        2 
   1   chr1_7497559     HCab    G    A        0      0        2 
   1   chr1_7497559     HPrz    G    A        0      0        2 
   1   chr1_7497559     ZBoe    G    A        0      0        2 
   1   chr1_7497559     ZGre    G    A        0      0        2 
   1   chr1_7497559     ZHar    G    A        0      0        2 
   1   chr1_7497559   Sample    G    A        0      0        2 
   1   chr1_7500311     AAsi    C    G        0      0        2 
   1   chr1_7500311     AKia    C    G        0      0        2 
   1   chr1_7500311     AOna    C    G        0      0        2 
   1   chr1_7500311     ASom    C    G        0      0        2 
   1   chr1_7500311     HCab    C    G        1      2        2 
   1   chr1_7500311     HPrz    C    G        1      2        2 
   1   chr1_7500311     ZBoe    C    G        0      0        2 
   1   chr1_7500311     ZGre    C    G        0      0        2 
   1   chr1_7500311     ZHar    C    G        0      0        2 
   1   chr1_7500311   Sample    C    G        0      0        2 
   1   chr1_7500876     AAsi    T    C        0      0        2 
   1   chr1_7500876     AKia    T    C        0      0        2 
   1   chr1_7500876     AOna    T    C        0      0        2 
   1   chr1_7500876     ASom    T    C        0      0        2 
   1   chr1_7500876     HCab    T    C        0      0        2 
   1   chr1_7500876     HPrz    T    C        0      0        2 
   1   chr1_7500876     ZBoe    T    C        1      2        2 
   1   chr1_7500876     ZGre    T    C        0      0        2 
   1   chr1_7500876     ZHar    T    C        0      0        2 
   1   chr1_7500876   Sample    T    C        0      0        2 
   1   chr1_7504834     AAsi    A    G        0      0        2 
   1   chr1_7504834     AKia    A    G        0      0        2 
   1   chr1_7504834     AOna    A    G        0      0        2 
   1   chr1_7504834     ASom    A    G        0      0        2 
   1   chr1_7504834     HCab    A    G      0.5      1        2 
   1   chr1_7504834     HPrz    A    G        0      0        2 
   1   chr1_7504834     ZBoe    A    G        0      0        2 
   1   chr1_7504834     ZGre    A    G        0      0        2 
   1   chr1_7504834     ZHar    A    G        0      0        2 
   1   chr1_7504834   Sample    A    G        0      0        2 
   1   chr1_7507200     AAsi    A    G        0      0        2 
   1   chr1_7507200     AKia    A    G        0      0        2 
   1   chr1_7507200     AOna    A    G        0      0        2 
   1   chr1_7507200     ASom    A    G        0      0        2 
   1   chr1_7507200     HCab    A    G        1      2        2 
   1   chr1_7507200     HPrz    A    G        1      2        2 
   1   chr1_7507200     ZBoe    A    G        0      0        2 
   1   chr1_7507200     ZGre    A    G        0      0        2 
   1   chr1_7507200     ZHar    A    G        0      0        2 
   1   chr1_7507200   Sample    A    G        0      0        2 
   1   chr1_7511463     AAsi    C    G        0      0        2 
   1   chr1_7511463     AKia    C    G        0      0        2 
   1   chr1_7511463     AOna    C    G        0      0        2 
   1   chr1_7511463     ASom    C    G        0      0        2 
   1   chr1_7511463     HCab    C    G      0.5      1        2 
   1   chr1_7511463     HPrz    C    G        1      2        2 
   1   chr1_7511463     ZBoe    C    G        0      0        2 
   1   chr1_7511463     ZGre    C    G        0      0        2 
   1   chr1_7511463     ZHar    C    G        0      0        2 
   1   chr1_7511463   Sample    C    G        0      0        2 
   1   chr1_7520931     AAsi    G    C        0      0        2 
   1   chr1_7520931     AKia    G    C        0      0        2 
   1   chr1_7520931     AOna    G    C        0      0        2 
   1   chr1_7520931     ASom    G    C        1      2        2 
   1   chr1_7520931     HCab    G    C        0      0        2 
   1   chr1_7520931     HPrz    G    C        0      0        2 
   1   chr1_7520931     ZBoe    G    C        0      0        2 
   1   chr1_7520931     ZGre    G    C        0      0        2 
   1   chr1_7520931     ZHar    G    C        0      0        2 
   1   chr1_7520931   Sample    G    C        0      0        2 
   1   chr1_7520982     AAsi    A    G        0      0        2 
   1   chr1_7520982     AKia    A    G        0      0        2 
   1   chr1_7520982     AOna    A    G        0      0        2 
   1   chr1_7520982     ASom    A    G        0      0        2 
   1   chr1_7520982     HCab    A    G        0      0        2 
   1   chr1_7520982     HPrz    A    G        0      0        2 
   1   chr1_7520982     ZBoe    A    G        0      0        2 
   1   chr1_7520982     ZGre    A    G      0.5      1        2 
   1   chr1_7520982     ZHar    A    G        0      0        2 
   1   chr1_7520982   Sample    A    G        0      0        2 
   1   chr1_7540123     AAsi    T    C        0      0        2 
   1   chr1_7540123     AKia    T    C        0      0        2 
   1   chr1_7540123     AOna    T    C      0.5      1        2 
   1   chr1_7540123     ASom    T    C        0      0        2 
   1   chr1_7540123     HCab    T    C        0      0        2 
   1   chr1_7540123     HPrz    T    C        0      0        2 
   1   chr1_7540123     ZBoe    T    C        0      0        2 
   1   chr1_7540123     ZGre    T    C        0      0        2 
   1   chr1_7540123     ZHar    T    C        0      0        2 
   1   chr1_7540123   Sample    T    C        0      0        2 
   1   chr1_7547825     AAsi    A    G        0      0        2 
   1   chr1_7547825     AKia    A    G        0      0        2 
   1   chr1_7547825     AOna    A    G        0      0        2 
   1   chr1_7547825     ASom    A    G        0      0        2 
   1   chr1_7547825     HCab    A    G        0      0        2 
   1   chr1_7547825     HPrz    A    G        0      0        2 
   1   chr1_7547825     ZBoe    A    G        0      0        2 
   1   chr1_7547825     ZGre    A    G      0.5      1        2 
   1   chr1_7547825     ZHar    A    G        0      0        2 
   1   chr1_7547825   Sample    A    G        0      0        2 
   1   chr1_7548413     AAsi    T    C        0      0        2 
   1   chr1_7548413     AKia    T    C        0      0        2 
   1   chr1_7548413     AOna    T    C        0      0        2 
   1   chr1_7548413     ASom    T    C        0      0        2 
   1   chr1_7548413     HCab    T    C        0      0        2 
   1   chr1_7548413     HPrz    T    C        0      0        2 
   1   chr1_7548413     ZBoe    T    C        0      0        2 
   1   chr1_7548413     ZGre    T    C      0.5      1        2 
   1   chr1_7548413     ZHar    T    C        0      0        2 
   1   chr1_7548413   Sample    T    C        0      0        2 
   1   chr1_7549762     AAsi    T    C        0      0        2 
   1   chr1_7549762     AKia    T    C        0      0        2 
   1   chr1_7549762     AOna    T    C        0      0        2 
   1   chr1_7549762     ASom    T    C        0      0        2 
   1   chr1_7549762     HCab    T    C      0.5      1        2 
   1   chr1_7549762     HPrz    T    C        0      0        2 
   1   chr1_7549762     ZBoe    T    C        0      0        2 
   1   chr1_7549762     ZGre    T    C        0      0        2 
   1   chr1_7549762     ZHar    T    C        0      0        2 
   1   chr1_7549762   Sample    T    C        0      0        2 
   1   chr1_7549924     AAsi    A    C        0      0        2 
   1   chr1_7549924     AKia    A    C        0      0        2 
   1   chr1_7549924     AOna    A    C      0.5      1        2 
   1   chr1_7549924     ASom    A    C        0      0        2 
   1   chr1_7549924     HCab    A    C        0      0        2 
   1   chr1_7549924     HPrz    A    C        0      0        2 
   1   chr1_7549924     ZBoe    A    C        0      0        2 
   1   chr1_7549924     ZGre    A    C        0      0        2 
   1   chr1_7549924     ZHar    A    C        0      0        2 
   1   chr1_7549924   Sample    A    C        0      0        2 
   1   chr1_7552091     AAsi    T    A        0      0        2 
   1   chr1_7552091     AKia    T    A        0      0        2 
   1   chr1_7552091     AOna    T    A        0      0        2 
   1   chr1_7552091     ASom    T    A        0      0        2 
   1   chr1_7552091     HCab    T    A        0      0        2 
   1   chr1_7552091     HPrz    T    A        0      0        2 
   1   chr1_7552091     ZBoe    T    A      0.5      1        2 
   1   chr1_7552091     ZGre    T    A        0      0        2 
   1   chr1_7552091     ZHar    T    A        0      0        2 
   1   chr1_7552091   Sample    T    A        0      0        2 
   1   chr1_7569403     AAsi    G    A        0      0        2 
   1   chr1_7569403     AKia    G    A        0      0        2 
   1   chr1_7569403     AOna    G    A        0      0        2 
   1   chr1_7569403     ASom    G    A        0      0        2 
   1   chr1_7569403     HCab    G    A        1      2        2 
   1   chr1_7569403     HPrz    G    A        1      2        2 
   1   chr1_7569403     ZBoe    G    A        0      0        2 
   1   chr1_7569403     ZGre    G    A        0      0        2 
   1   chr1_7569403     ZHar    G    A        0      0        2 
   1   chr1_7569403   Sample    G    A        0      0        2 
   1   chr1_7569662     AAsi    C    T        0      0        2 
   1   chr1_7569662     AKia    C    T        0      0        2 
   1   chr1_7569662     AOna    C    T        0      0        2 
   1   chr1_7569662     ASom    C    T        0      0        2 
   1   chr1_7569662     HCab    C    T        1      2        2 
   1   chr1_7569662     HPrz    C    T        1      2        2 
   1   chr1_7569662     ZBoe    C    T        0      0        2 
   1   chr1_7569662     ZGre    C    T        0      0        2 
   1   chr1_7569662     ZHar    C    T        0      0        2 
   1   chr1_7569662   Sample    C    T        0      0        2 
   1   chr1_7569728     AAsi    A    G        0      0        2 
   1   chr1_7569728     AKia    A    G        0      0        2 
   1   chr1_7569728     AOna    A    G        0      0        2 
   1   chr1_7569728     ASom    A    G        0      0        2 
   1   chr1_7569728     HCab    A    G        0      0        2 
   1   chr1_7569728     HPrz    A    G        0      0        2 
   1   chr1_7569728     ZBoe    A    G        1      2        2 
   1   chr1_7569728     ZGre    A    G        0      0        2 
   1   chr1_7569728     ZHar    A    G        1      2        2 
   1   chr1_7569728   Sample    A    G        0      0        2 
   1   chr1_7570968     AAsi    T    C        0      0        2 
   1   chr1_7570968     AKia    T    C        0      0        2 
   1   chr1_7570968     AOna    T    C        0      0        2 
   1   chr1_7570968     ASom    T    C        0      0        2 
   1   chr1_7570968     HCab    T    C        1      2        2 
   1   chr1_7570968     HPrz    T    C        1      2        2 
   1   chr1_7570968     ZBoe    T    C        0      0        2 
   1   chr1_7570968     ZGre    T    C        0      0        2 
   1   chr1_7570968     ZHar    T    C        0      0        2 
   1   chr1_7570968   Sample    T    C        0      0        2 
   1   chr1_7577053     AAsi    A    T        1      2        2 
   1   chr1_7577053     AKia    A    T        0      0        2 
   1   chr1_7577053     AOna    A    T        0      0        2 
   1   chr1_7577053     ASom    A    T        0      0        2 
   1   chr1_7577053     HCab    A    T        0      0        2 
   1   chr1_7577053     HPrz    A    T        0      0        2 
   1   chr1_7577053     ZBoe    A    T        0      0        2 
   1   chr1_7577053     ZGre    A    T        0      0        2 
   1   chr1_7577053     ZHar    A    T        0      0        2 
   1   chr1_7577053   Sample    A    T        0      0        2 
   1   chr1_7577855     AAsi    T    C        0      0        2 
   1   chr1_7577855     AKia    T    C        0      0        2 
   1   chr1_7577855     AOna    T    C        0      0        2 
   1   chr1_7577855     ASom    T    C        0      0        2 
   1   chr1_7577855     HCab    T    C        0      0        2 
   1   chr1_7577855     HPrz    T    C        0      0        2 
   1   chr1_7577855     ZBoe    T    C        0      0        2 
   1   chr1_7577855     ZGre    T    C        0      0        2 
   1   chr1_7577855     ZHar    T    C      0.5      1        2 
   1   chr1_7577855   Sample    T    C        0      0        2 
   1   chr1_7578641     AAsi    T    C        0      0        2 
   1   chr1_7578641     AKia    T    C        1      2        2 
   1   chr1_7578641     AOna    T    C        0      0        2 
   1   chr1_7578641     ASom    T    C        0      0        2 
   1   chr1_7578641     HCab    T    C        0      0        2 
   1   chr1_7578641     HPrz    T    C        0      0        2 
   1   chr1_7578641     ZBoe    T    C        0      0        2 
   1   chr1_7578641     ZGre    T    C        0      0        2 
   1   chr1_7578641     ZHar    T    C        0      0        2 
   1   chr1_7578641   Sample    T    C        0      0        2 
   1   chr1_7590779     AAsi    C    T        0      0        2 
   1   chr1_7590779     AKia    C    T        0      0        2 
   1   chr1_7590779     AOna    C    T        0      0        2 
   1   chr1_7590779     ASom    C    T        0      0        2 
   1   chr1_7590779     HCab    C    T        1      2        2 
   1   chr1_7590779     HPrz    C    T        1      2        2 
   1   chr1_7590779     ZBoe    C    T        0      0        2 
   1   chr1_7590779     ZGre    C    T        0      0        2 
   1   chr1_7590779     ZHar    C    T        0      0        2 
   1   chr1_7590779   Sample    C    T        0      0        2 
   1   chr1_7601149     AAsi    A    C        0      0        2 
   1   chr1_7601149     AKia    A    C        0      0        2 
   1   chr1_7601149     AOna    A    C        0      0        2 
   1   chr1_7601149     ASom    A    C        0      0        2 
   1   chr1_7601149     HCab    A    C        1      2        2 
   1   chr1_7601149     HPrz    A    C        1      2        2 
   1   chr1_7601149     ZBoe    A    C        0      0        2 
   1   chr1_7601149     ZGre    A    C        0      0        2 
   1   chr1_7601149     ZHar    A    C        0      0        2 
   1   chr1_7601149   Sample    A    C        0      0        2 
   1   chr1_7602274     AAsi    C    T        0      0        2 
   1   chr1_7602274     AKia    C    T        0      0        2 
   1   chr1_7602274     AOna    C    T        0      0        2 
   1   chr1_7602274     ASom    C    T        0      0        2 
   1   chr1_7602274     HCab    C    T        0      0        2 
   1   chr1_7602274     HPrz    C    T      0.5      1        2 
   1   chr1_7602274     ZBoe    C    T        0      0        2 
   1   chr1_7602274     ZGre    C    T        0      0        2 
   1   chr1_7602274     ZHar    C    T        0      0        2 
   1   chr1_7602274   Sample    C    T        0      0        2 
   1   chr1_7602722     AAsi    C    G        0      0        2 
   1   chr1_7602722     AKia    C    G        1      2        2 
   1   chr1_7602722     AOna    C    G        0      0        2 
   1   chr1_7602722     ASom    C    G        0      0        2 
   1   chr1_7602722     HCab    C    G        0      0        2 
   1   chr1_7602722     HPrz    C    G        0      0        2 
   1   chr1_7602722     ZBoe    C    G        0      0        2 
   1   chr1_7602722     ZGre    C    G        0      0        2 
   1   chr1_7602722     ZHar    C    G        0      0        2 
   1   chr1_7602722   Sample    C    G        0      0        2 
   1   chr1_7624633     AAsi    C    T        0      0        2 
   1   chr1_7624633     AKia    C    T        0      0        2 
   1   chr1_7624633     AOna    C    T        0      0        2 
   1   chr1_7624633     ASom    C    T        0      0        2 
   1   chr1_7624633     HCab    C    T        0      0        2 
   1   chr1_7624633     HPrz    C    T        0      0        2 
   1   chr1_7624633     ZBoe    C    T      0.5      1        2 
   1   chr1_7624633     ZGre    C    T        0      0        2 
   1   chr1_7624633     ZHar    C    T        0      0        2 
   1   chr1_7624633   Sample    C    T        0      0        2 
   1   chr1_7628423     AAsi    T    G        0      0        2 
   1   chr1_7628423     AKia    T    G        0      0        2 
   1   chr1_7628423     AOna    T    G        0      0        2 
   1   chr1_7628423     ASom    T    G        0      0        2 
   1   chr1_7628423     HCab    T    G        1      2        2 
   1   chr1_7628423     HPrz    T    G        1      2        2 
   1   chr1_7628423     ZBoe    T    G        0      0        2 
   1   chr1_7628423     ZGre    T    G        0      0        2 
   1   chr1_7628423     ZHar    T    G        0      0        2 
   1   chr1_7628423   Sample    T    G        0      0        2 
   1   chr1_7630697     AAsi    C    T        0      0        2 
   1   chr1_7630697     AKia    C    T        0      0        2 
   1   chr1_7630697     AOna    C    T        0      0        2 
   1   chr1_7630697     ASom    C    T        0      0        2 
   1   chr1_7630697     HCab    C    T        0      0        2 
   1   chr1_7630697     HPrz    C    T        0      0        2 
   1   chr1_7630697     ZBoe    C    T        0      0        2 
   1   chr1_7630697     ZGre    C    T      0.5      1        2 
   1   chr1_7630697     ZHar    C    T        0      0        2 
   1   chr1_7630697   Sample    C    T        0      0        2 
   1   chr1_7632468     AAsi    G    T        0      0        2 
   1   chr1_7632468     AKia    G    T        0      0        2 
   1   chr1_7632468     AOna    G    T        0      0        2 
   1   chr1_7632468     ASom    G    T        0      0        2 
   1   chr1_7632468     HCab    G    T        1      2        2 
   1   chr1_7632468     HPrz    G    T        1      2        2 
   1   chr1_7632468     ZBoe    G    T        0      0        2 
   1   chr1_7632468     ZGre    G    T        0      0        2 
   1   chr1_7632468     ZHar    G    T        0      0        2 
   1   chr1_7632468   Sample    G    T        0      0        2 
   1   chr1_7634082     AAsi    A    G        0      0        2 
   1   chr1_7634082     AKia    A    G        0      0        2 
   1   chr1_7634082     AOna    A    G        0      0        2 
   1   chr1_7634082     ASom    A    G        0      0        2 
   1   chr1_7634082     HCab    A    G        0      0        2 
   1   chr1_7634082     HPrz    A    G      0.5      1        2 
   1   chr1_7634082     ZBoe    A    G        0      0        2 
   1   chr1_7634082     ZGre    A    G        0      0        2 
   1   chr1_7634082     ZHar    A    G        0      0        2 
   1   chr1_7634082   Sample    A    G        0      0        2 
   1   chr1_7634363     AAsi    G    T        0      0        2 
   1   chr1_7634363     AKia    G    T        0      0        2 
   1   chr1_7634363     AOna    G    T        0      0        2 
   1   chr1_7634363     ASom    G    T        0      0        2 
   1   chr1_7634363     HCab    G    T        0      0        2 
   1   chr1_7634363     HPrz    G    T      0.5      1        2 
   1   chr1_7634363     ZBoe    G    T        0      0        2 
   1   chr1_7634363     ZGre    G    T        0      0        2 
   1   chr1_7634363     ZHar    G    T        0      0        2 
   1   chr1_7634363   Sample    G    T        0      0        2 
   1   chr1_7635181     AAsi    A    G        0      0        2 
   1   chr1_7635181     AKia    A    G        0      0        2 
   1   chr1_7635181     AOna    A    G        0      0        2 
   1   chr1_7635181     ASom    A    G        0      0        2 
   1   chr1_7635181     HCab    A    G        0      0        2 
   1   chr1_7635181     HPrz    A    G        0      0        2 
   1   chr1_7635181     ZBoe    A    G        0      0        2 
   1   chr1_7635181     ZGre    A    G        0      0        2 
   1   chr1_7635181     ZHar    A    G      0.5      1        2 
   1   chr1_7635181   Sample    A    G        0      0        2 
   1   chr1_7639216     AAsi    A    G        0      0        2 
   1   chr1_7639216     AKia    A    G        0      0        2 
   1   chr1_7639216     AOna    A    G        0      0        2 
   1   chr1_7639216     ASom    A    G        0      0        2 
   1   chr1_7639216     HCab    A    G        0      0        2 
   1   chr1_7639216     HPrz    A    G        0      0        2 
   1   chr1_7639216     ZBoe    A    G        0      0        2 
   1   chr1_7639216     ZGre    A    G        0      0        2 
   1   chr1_7639216     ZHar    A    G      0.5      1        2 
   1   chr1_7639216   Sample    A    G        0      0        2 
   1   chr1_7640300     AAsi    C    G        0      0        2 
   1   chr1_7640300     AKia    C    G        0      0        2 
   1   chr1_7640300     AOna    C    G        0      0        2 
   1   chr1_7640300     ASom    C    G        0      0        2 
   1   chr1_7640300     HCab    C    G        0      0        2 
   1   chr1_7640300     HPrz    C    G        0      0        2 
   1   chr1_7640300     ZBoe    C    G      0.5      1        2 
   1   chr1_7640300     ZGre    C    G        0      0        2 
   1   chr1_7640300     ZHar    C    G        0      0        2 
   1   chr1_7640300   Sample    C    G        0      0        2 
   1   chr1_7645014     AAsi    T    C        0      0        2 
   1   chr1_7645014     AKia    T    C        0      0        2 
   1   chr1_7645014     AOna    T    C        0      0        2 
   1   chr1_7645014     ASom    T    C        0      0        2 
   1   chr1_7645014     HCab    T    C      0.5      1        2 
   1   chr1_7645014     HPrz    T    C        0      0        2 
   1   chr1_7645014     ZBoe    T    C        0      0        2 
   1   chr1_7645014     ZGre    T    C        0      0        2 
   1   chr1_7645014     ZHar    T    C        0      0        2 
   1   chr1_7645014   Sample    T    C        0      0        2 
   1   chr1_7645365     AAsi    A    G        0      0        2 
   1   chr1_7645365     AKia    A    G        0      0        2 
   1   chr1_7645365     AOna    A    G      0.5      1        2 
   1   chr1_7645365     ASom    A    G        0      0        2 
   1   chr1_7645365     HCab    A    G        0      0        2 
   1   chr1_7645365     HPrz    A    G        0      0        2 
   1   chr1_7645365     ZBoe    A    G        0      0        2 
   1   chr1_7645365     ZGre    A    G        0      0        2 
   1   chr1_7645365     ZHar    A    G        0      0        2 
   1   chr1_7645365   Sample    A    G        0      0        2 
   1   chr1_7647340     AAsi    C    T        1      2        2 
   1   chr1_7647340     AKia    C    T        0      0        2 
   1   chr1_7647340     AOna    C    T        0      0        2 
   1   chr1_7647340     ASom    C    T        1      2        2 
   1   chr1_7647340     HCab    C    T        0      0        2 
   1   chr1_7647340     HPrz    C    T        0      0        2 
   1   chr1_7647340     ZBoe    C    T        0      0        2 
   1   chr1_7647340     ZGre    C    T        0      0        2 
   1   chr1_7647340     ZHar    C    T        0      0        2 
   1   chr1_7647340   Sample    C    T        1      2        2 
   1   chr1_7647351     AAsi    G    T        0      0        2 
   1   chr1_7647351     AKia    G    T        0      0        2 
   1   chr1_7647351     AOna    G    T        0      0        2 
   1   chr1_7647351     ASom    G    T        0      0        2 
   1   chr1_7647351     HCab    G    T        0      0        2 
   1   chr1_7647351     HPrz    G    T        0      0        2 
   1   chr1_7647351     ZBoe    G    T        0      0        2 
   1   chr1_7647351     ZGre    G    T      0.5      1        2 
   1   chr1_7647351     ZHar    G    T        0      0        2 
   1   chr1_7647351   Sample    G    T        0      0        2 
   1   chr1_7653645     AAsi    T    C        0      0        2 
   1   chr1_7653645     AKia    T    C        0      0        2 
   1   chr1_7653645     AOna    T    C        0      0        2 
   1   chr1_7653645     ASom    T    C        0      0        2 
   1   chr1_7653645     HCab    T    C        0      0        2 
   1   chr1_7653645     HPrz    T    C        0      0        2 
   1   chr1_7653645     ZBoe    T    C      0.5      1        2 
   1   chr1_7653645     ZGre    T    C        0      0        2 
   1   chr1_7653645     ZHar    T    C        0      0        2 
   1   chr1_7653645   Sample    T    C        0      0        2 
   1   chr1_7660205     AAsi    A    C        0      0        2 
   1   chr1_7660205     AKia    A    C        0      0        2 
   1   chr1_7660205     AOna    A    C        0      0        2 
   1   chr1_7660205     ASom    A    C        0      0        2 
   1   chr1_7660205     HCab    A    C        1      2        2 
   1   chr1_7660205     HPrz    A    C        1      2        2 
   1   chr1_7660205     ZBoe    A    C        0      0        2 
   1   chr1_7660205     ZGre    A    C        0      0        2 
   1   chr1_7660205     ZHar    A    C        0      0        2 
   1   chr1_7660205   Sample    A    C        0      0        2 
   1   chr1_7665153     AAsi    A    G        0      0        2 
   1   chr1_7665153     AKia    A    G        0      0        2 
   1   chr1_7665153     AOna    A    G        0      0        2 
   1   chr1_7665153     ASom    A    G        0      0        2 
   1   chr1_7665153     HCab    A    G        1      2        2 
   1   chr1_7665153     HPrz    A    G      0.5      1        2 
   1   chr1_7665153     ZBoe    A    G        0      0        2 
   1   chr1_7665153     ZGre    A    G        0      0        2 
   1   chr1_7665153     ZHar    A    G        0      0        2 
   1   chr1_7665153   Sample    A    G        0      0        2 
   1   chr1_7666206     AAsi    G    C        0      0        2 
   1   chr1_7666206     AKia    G    C        0      0        2 
   1   chr1_7666206     AOna    G    C        0      0        2 
   1   chr1_7666206     ASom    G    C        0      0        2 
   1   chr1_7666206     HCab    G    C        0      0        2 
   1   chr1_7666206     HPrz    G    C        0      0        2 
   1   chr1_7666206     ZBoe    G    C        0      0        2 
   1   chr1_7666206     ZGre    G    C        0      0        2 
   1   chr1_7666206     ZHar    G    C        1      2        2 
   1   chr1_7666206   Sample    G    C        0      0        2 
   1   chr1_7670014     AAsi    T    C        0      0        2 
   1   chr1_7670014     AKia    T    C      0.5      1        2 
   1   chr1_7670014     AOna    T    C        0      0        2 
   1   chr1_7670014     ASom    T    C        0      0        2 
   1   chr1_7670014     HCab    T    C        0      0        2 
   1   chr1_7670014     HPrz    T    C        0      0        2 
   1   chr1_7670014     ZBoe    T    C        0      0        2 
   1   chr1_7670014     ZGre    T    C        0      0        2 
   1   chr1_7670014     ZHar    T    C        0      0        2 
   1   chr1_7670014   Sample    T    C        0      0        2 
   1   chr1_7670409     AAsi    C    G        0      0        2 
   1   chr1_7670409     AKia    C    G      0.5      1        2 
   1   chr1_7670409     AOna    C    G        0      0        2 
   1   chr1_7670409     ASom    C    G        0      0        2 
   1   chr1_7670409     HCab    C    G        0      0        2 
   1   chr1_7670409     HPrz    C    G        0      0        2 
   1   chr1_7670409     ZBoe    C    G        0      0        2 
   1   chr1_7670409     ZGre    C    G        0      0        2 
   1   chr1_7670409     ZHar    C    G        0      0        2 
   1   chr1_7670409   Sample    C    G        0      0        2 
   1   chr1_7670727     AAsi    G    A        0      0        2 
   1   chr1_7670727     AKia    G    A      0.5      1        2 
   1   chr1_7670727     AOna    G    A        0      0        2 
   1   chr1_7670727     ASom    G    A        0      0        2 
   1   chr1_7670727     HCab    G    A        0      0        2 
   1   chr1_7670727     HPrz    G    A        0      0        2 
   1   chr1_7670727     ZBoe    G    A        0      0        2 
   1   chr1_7670727     ZGre    G    A        0      0        2 
   1   chr1_7670727     ZHar    G    A        0      0        2 
   1   chr1_7670727   Sample    G    A        0      0        2 
   1   chr1_7673966     AAsi    A    C        0      0        2 
   1   chr1_7673966     AKia    A    C        0      0        2 
   1   chr1_7673966     AOna    A    C        0      0        2 
   1   chr1_7673966     ASom    A    C        0      0        2 
   1   chr1_7673966     HCab    A    C        0      0        2 
   1   chr1_7673966     HPrz    A    C      0.5      1        2 
   1   chr1_7673966     ZBoe    A    C        0      0        2 
   1   chr1_7673966     ZGre    A    C        0      0        2 
   1   chr1_7673966     ZHar    A    C        0      0        2 
   1   chr1_7673966   Sample    A    C        0      0        2 
   1   chr1_7674739     AAsi    T    C        0      0        2 
   1   chr1_7674739     AKia    T    C        0      0        2 
   1   chr1_7674739     AOna    T    C        0      0        2 
   1   chr1_7674739     ASom    T    C        0      0        2 
   1   chr1_7674739     HCab    T    C        1      2        2 
   1   chr1_7674739     HPrz    T    C        1      2        2 
   1   chr1_7674739     ZBoe    T    C        0      0        2 
   1   chr1_7674739     ZGre    T    C        0      0        2 
   1   chr1_7674739     ZHar    T    C        0      0        2 
   1   chr1_7674739   Sample    T    C        0      0        2 
   1   chr1_7678864     AAsi    G    A        0      0        2 
   1   chr1_7678864     AKia    G    A        0      0        2 
   1   chr1_7678864     AOna    G    A        0      0        2 
   1   chr1_7678864     ASom    G    A        0      0        2 
   1   chr1_7678864     HCab    G    A        0      0        2 
   1   chr1_7678864     HPrz    G    A        0      0        2 
   1   chr1_7678864     ZBoe    G    A      0.5      1        2 
   1   chr1_7678864     ZGre    G    A        0      0        2 
   1   chr1_7678864     ZHar    G    A        0      0        2 
   1   chr1_7678864   Sample    G    A        0      0        2 
   1   chr1_7687124     AAsi    G    C        0      0        2 
   1   chr1_7687124     AKia    G    C        0      0        2 
   1   chr1_7687124     AOna    G    C        0      0        2 
   1   chr1_7687124     ASom    G    C        0      0        2 
   1   chr1_7687124     HCab    G    C        0      0        2 
   1   chr1_7687124     HPrz    G    C        1      2        2 
   1   chr1_7687124     ZBoe    G    C        1      2        2 
   1   chr1_7687124     ZGre    G    C        1      2        2 
   1   chr1_7687124     ZHar    G    C        1      2        2 
   1   chr1_7687124   Sample    G    C        0      0        2 
   1   chr1_7692262     AAsi    G    A        1      2        2 
   1   chr1_7692262     AKia    G    A        0      0        2 
   1   chr1_7692262     AOna    G    A        0      0        2 
   1   chr1_7692262     ASom    G    A        1      2        2 
   1   chr1_7692262     HCab    G    A        0      0        2 
   1   chr1_7692262     HPrz    G    A        0      0        2 
   1   chr1_7692262     ZBoe    G    A        0      0        2 
   1   chr1_7692262     ZGre    G    A        0      0        2 
   1   chr1_7692262     ZHar    G    A        0      0        2 
   1   chr1_7692262   Sample    G    A        1      2        2 
   1   chr1_7697998     AAsi    C    G        0      0        2 
   1   chr1_7697998     AKia    C    G        0      0        2 
   1   chr1_7697998     AOna    C    G        0      0        2 
   1   chr1_7697998     ASom    C    G        0      0        2 
   1   chr1_7697998     HCab    C    G        0      0        2 
   1   chr1_7697998     HPrz    C    G        0      0        2 
   1   chr1_7697998     ZBoe    C    G      0.5      1        2 
   1   chr1_7697998     ZGre    C    G        0      0        2 
   1   chr1_7697998     ZHar    C    G        0      0        2 
   1   chr1_7697998   Sample    C    G        0      0        2 
   1   chr1_7703280     AAsi    C    T        0      0        2 
   1   chr1_7703280     AKia    C    T        0      0        2 
   1   chr1_7703280     AOna    C    T      0.5      1        2 
   1   chr1_7703280     ASom    C    T        0      0        2 
   1   chr1_7703280     HCab    C    T        0      0        2 
   1   chr1_7703280     HPrz    C    T        0      0        2 
   1   chr1_7703280     ZBoe    C    T        0      0        2 
   1   chr1_7703280     ZGre    C    T        0      0        2 
   1   chr1_7703280     ZHar    C    T        0      0        2 
   1   chr1_7703280   Sample    C    T        0      0        2 
   1   chr1_7714657     AAsi    T    C        0      0        2 
   1   chr1_7714657     AKia    T    C        0      0        2 
   1   chr1_7714657     AOna    T    C        0      0        2 
   1   chr1_7714657     ASom    T    C        0      0        2 
   1   chr1_7714657     HCab    T    C      0.5      1        2 
   1   chr1_7714657     HPrz    T    C      0.5      1        2 
   1   chr1_7714657     ZBoe    T    C        0      0        2 
   1   chr1_7714657     ZGre    T    C        0      0        2 
   1   chr1_7714657     ZHar    T    C        0      0        2 
   1   chr1_7714657   Sample    T    C        0      0        2 
   1   chr1_7720855     AAsi    A    G        0      0        2 
   1   chr1_7720855     AKia    A    G        0      0        2 
   1   chr1_7720855     AOna    A    G        0      0        2 
   1   chr1_7720855     ASom    A    G        0      0        2 
   1   chr1_7720855     HCab    A    G        0      0        2 
   1   chr1_7720855     HPrz    A    G        0      0        2 
   1   chr1_7720855     ZBoe    A    G        0      0        2 
   1   chr1_7720855     ZGre    A    G        0      0        2 
   1   chr1_7720855     ZHar    A    G        1      2        2 
   1   chr1_7720855   Sample    A    G        0      0        2 
   1   chr1_7724839     AAsi    C    T        0      0        2 
   1   chr1_7724839     AKia    C    T        0      0        2 
   1   chr1_7724839     AOna    C    T        0      0        2 
   1   chr1_7724839     ASom    C    T        0      0        2 
   1   chr1_7724839     HCab    C    T        0      0        2 
   1   chr1_7724839     HPrz    C    T        0      0        2 
   1   chr1_7724839     ZBoe    C    T      0.5      1        2 
   1   chr1_7724839     ZGre    C    T        0      0        2 
   1   chr1_7724839     ZHar    C    T        0      0        2 
   1   chr1_7724839   Sample    C    T        0      0        2 
   1   chr1_7732977     AAsi    A    G        0      0        2 
   1   chr1_7732977     AKia    A    G        0      0        2 
   1   chr1_7732977     AOna    A    G        0      0        2 
   1   chr1_7732977     ASom    A    G        0      0        2 
   1   chr1_7732977     HCab    A    G        1      2        2 
   1   chr1_7732977     HPrz    A    G        1      2        2 
   1   chr1_7732977     ZBoe    A    G        0      0        2 
   1   chr1_7732977     ZGre    A    G        0      0        2 
   1   chr1_7732977     ZHar    A    G        0      0        2 
   1   chr1_7732977   Sample    A    G        0      0        2 
   1   chr1_7733048     AAsi    G    A        0      0        2 
   1   chr1_7733048     AKia    G    A        0      0        2 
   1   chr1_7733048     AOna    G    A        0      0        2 
   1   chr1_7733048     ASom    G    A        0      0        2 
   1   chr1_7733048     HCab    G    A        1      2        2 
   1   chr1_7733048     HPrz    G    A        1      2        2 
   1   chr1_7733048     ZBoe    G    A        0      0        2 
   1   chr1_7733048     ZGre    G    A        0      0        2 
   1   chr1_7733048     ZHar    G    A        0      0        2 
   1   chr1_7733048   Sample    G    A        0      0        2 
   1   chr1_7733173     AAsi    T    C        0      0        2 
   1   chr1_7733173     AKia    T    C        0      0        2 
   1   chr1_7733173     AOna    T    C        1      2        2 
   1   chr1_7733173     ASom    T    C        1      2        2 
   1   chr1_7733173     HCab    T    C        0      0        2 
   1   chr1_7733173     HPrz    T    C        0      0        2 
   1   chr1_7733173     ZBoe    T    C        0      0        2 
   1   chr1_7733173     ZGre    T    C        0      0        2 
   1   chr1_7733173     ZHar    T    C        0      0        2 
   1   chr1_7733173   Sample    T    C        0      0        2 
   1   chr1_7734563     AAsi    T    C      0.5      1        2 
   1   chr1_7734563     AKia    T    C        0      0        2 
   1   chr1_7734563     AOna    T    C        0      0        2 
   1   chr1_7734563     ASom    T    C        0      0        2 
   1   chr1_7734563     HCab    T    C        1      2        2 
   1   chr1_7734563     HPrz    T    C        1      2        2 
   1   chr1_7734563     ZBoe    T    C        0      0        2 
   1   chr1_7734563     ZGre    T    C        0      0        2 
   1   chr1_7734563     ZHar    T    C        0      0        2 
   1   chr1_7734563   Sample    T    C        0      0        2 
   1   chr1_7741655     AAsi    T    C        0      0        2 
   1   chr1_7741655     AKia    T    C        0      0        2 
   1   chr1_7741655     AOna    T    C        0      0        2 
   1   chr1_7741655     ASom    T    C        1      2        2 
   1   chr1_7741655     HCab    T    C        0      0        2 
   1   chr1_7741655     HPrz    T    C        0      0        2 
   1   chr1_7741655     ZBoe    T    C        0      0        2 
   1   chr1_7741655     ZGre    T    C        0      0        2 
   1   chr1_7741655     ZHar    T    C        0      0        2 
   1   chr1_7741655   Sample    T    C        0      0        2 
   1   chr1_7744546     AAsi    C    T        0      0        2 
   1   chr1_7744546     AKia    C    T        0      0        2 
   1   chr1_7744546     AOna    C    T        0      0        2 
   1   chr1_7744546     ASom    C    T        0      0        2 
   1   chr1_7744546     HCab    C    T        1      2        2 
   1   chr1_7744546     HPrz    C    T        1      2        2 
   1   chr1_7744546     ZBoe    C    T        0      0        2 
   1   chr1_7744546     ZGre    C    T        0      0        2 
   1   chr1_7744546     ZHar    C    T        0      0        2 
   1   chr1_7744546   Sample    C    T        0      0        2 
   1   chr1_7745907     AAsi    A    G        0      0        2 
   1   chr1_7745907     AKia    A    G        0      0        2 
   1   chr1_7745907     AOna    A    G        0      0        2 
   1   chr1_7745907     ASom    A    G        0      0        2 
   1   chr1_7745907     HCab    A    G        0      0        2 
   1   chr1_7745907     HPrz    A    G        0      0        2 
   1   chr1_7745907     ZBoe    A    G        0      0        2 
   1   chr1_7745907     ZGre    A    G      0.5      1        2 
   1   chr1_7745907     ZHar    A    G        0      0        2 
   1   chr1_7745907   Sample    A    G        0      0        2 
   1   chr1_7746856     AAsi    A    G        0      0        2 
   1   chr1_7746856     AKia    A    G        0      0        2 
   1   chr1_7746856     AOna    A    G        0      0        2 
   1   chr1_7746856     ASom    A    G        0      0        2 
   1   chr1_7746856     HCab    A    G      0.5      1        2 
   1   chr1_7746856     HPrz    A    G        0      0        2 
   1   chr1_7746856     ZBoe    A    G        0      0        2 
   1   chr1_7746856     ZGre    A    G        0      0        2 
   1   chr1_7746856     ZHar    A    G        0      0        2 
   1   chr1_7746856   Sample    A    G        0      0        2 
   1   chr1_7758579     AAsi    G    A        0      0        2 
   1   chr1_7758579     AKia    G    A        0      0        2 
   1   chr1_7758579     AOna    G    A        0      0        2 
   1   chr1_7758579     ASom    G    A        0      0        2 
   1   chr1_7758579     HCab    G    A        0      0        2 
   1   chr1_7758579     HPrz    G    A        0      0        2 
   1   chr1_7758579     ZBoe    G    A        0      0        2 
   1   chr1_7758579     ZGre    G    A        0      0        2 
   1   chr1_7758579     ZHar    G    A      0.5      1        2 
   1   chr1_7758579   Sample    G    A        0      0        2 
   1   chr1_7759934     AAsi    C    T        0      0        2 
   1   chr1_7759934     AKia    C    T        0      0        2 
   1   chr1_7759934     AOna    C    T        0      0        2 
   1   chr1_7759934     ASom    C    T        0      0        2 
   1   chr1_7759934     HCab    C    T        0      0        2 
   1   chr1_7759934     HPrz    C    T        0      0        2 
   1   chr1_7759934     ZBoe    C    T        0      0        2 
   1   chr1_7759934     ZGre    C    T        0      0        2 
   1   chr1_7759934     ZHar    C    T      0.5      1        2 
   1   chr1_7759934   Sample    C    T        0      0        2 
   1   chr1_7767242     AAsi    G    A        0      0        2 
   1   chr1_7767242     AKia    G    A        0      0        2 
   1   chr1_7767242     AOna    G    A        0      0        2 
   1   chr1_7767242     ASom    G    A        0      0        2 
   1   chr1_7767242     HCab    G    A        0      0        2 
   1   chr1_7767242     HPrz    G    A        0      0        2 
   1   chr1_7767242     ZBoe    G    A        0      0        2 
   1   chr1_7767242     ZGre    G    A        0      0        2 
   1   chr1_7767242     ZHar    G    A        1      2        2 
   1   chr1_7767242   Sample    G    A        0      0        2 
   1   chr1_7770103     AAsi    A    G        0      0        2 
   1   chr1_7770103     AKia    A    G        1      2        2 
   1   chr1_7770103     AOna    A    G      0.5      1        2 
   1   chr1_7770103     ASom    A    G        0      0        2 
   1   chr1_7770103     HCab    A    G        0      0        2 
   1   chr1_7770103     HPrz    A    G        0      0        2 
   1   chr1_7770103     ZBoe    A    G        0      0        2 
   1   chr1_7770103     ZGre    A    G        0      0        2 
   1   chr1_7770103     ZHar    A    G        0      0        2 
   1   chr1_7770103   Sample    A    G        0      0        2 
   1   chr1_7773036     AAsi    A    C        0      0        2 
   1   chr1_7773036     AKia    A    C        0      0        2 
   1   chr1_7773036     AOna    A    C      0.5      1        2 
   1   chr1_7773036     ASom    A    C        0      0        2 
   1   chr1_7773036     HCab    A    C        0      0        2 
   1   chr1_7773036     HPrz    A    C        0      0        2 
   1   chr1_7773036     ZBoe    A    C        0      0        2 
   1   chr1_7773036     ZGre    A    C        0      0        2 
   1   chr1_7773036     ZHar    A    C        0      0        2 
   1   chr1_7773036   Sample    A    C        0      0        2 
   1   chr1_7774928     AAsi    A    G        0      0        2 
   1   chr1_7774928     AKia    A    G        0      0        2 
   1   chr1_7774928     AOna    A    G        0      0        2 
   1   chr1_7774928     ASom    A    G        0      0        2 
   1   chr1_7774928     HCab    A    G        0      0        2 
   1   chr1_7774928     HPrz    A    G        0      0        2 
   1   chr1_7774928     ZBoe    A    G        0      0        2 
   1   chr1_7774928     ZGre    A    G      0.5      1        2 
   1   chr1_7774928     ZHar    A    G        0      0        2 
   1   chr1_7774928   Sample    A    G        0      0        2 
   1   chr1_7777578     AAsi    A    G        0      0        2 
   1   chr1_7777578     AKia    A    G        0      0        2 
   1   chr1_7777578     AOna    A    G        0      0        2 
   1   chr1_7777578     ASom    A    G        0      0        2 
   1   chr1_7777578     HCab    A    G        1      2        2 
   1   chr1_7777578     HPrz    A    G        1      2        2 
   1   chr1_7777578     ZBoe    A    G        0      0        2 
   1   chr1_7777578     ZGre    A    G        0      0        2 
   1   chr1_7777578     ZHar    A    G        0      0        2 
   1   chr1_7777578   Sample    A    G        0      0        2 
   1   chr1_7779006     AAsi    G    A        0      0        2 
   1   chr1_7779006     AKia    G    A        0      0        2 
   1   chr1_7779006     AOna    G    A        0      0        2 
   1   chr1_7779006     ASom    G    A        0      0        2 
   1   chr1_7779006     HCab    G    A        0      0        2 
   1   chr1_7779006     HPrz    G    A        0      0        2 
   1   chr1_7779006     ZBoe    G    A        0      0        2 
   1   chr1_7779006     ZGre    G    A        1      2        2 
   1   chr1_7779006     ZHar    G    A        0      0        2 
   1   chr1_7779006   Sample    G    A        0      0        2 
   1   chr1_7780694     AAsi    G    T        0      0        2 
   1   chr1_7780694     AKia    G    T        0      0        2 
   1   chr1_7780694     AOna    G    T        0      0        2 
   1   chr1_7780694     ASom    G    T        0      0        2 
   1   chr1_7780694     HCab    G    T        0      0        2 
   1   chr1_7780694     HPrz    G    T        0      0        2 
   1   chr1_7780694     ZBoe    G    T        1      2        2 
   1   chr1_7780694     ZGre    G    T        1      2        2 
   1   chr1_7780694     ZHar    G    T        0      0        2 
   1   chr1_7780694   Sample    G    T        0      0        2 
   1   chr1_7782472     AAsi    T    C        0      0        2 
   1   chr1_7782472     AKia    T    C        0      0        2 
   1   chr1_7782472     AOna    T    C        0      0        2 
   1   chr1_7782472     ASom    T    C        0      0        2 
   1   chr1_7782472     HCab    T    C        0      0        2 
   1   chr1_7782472     HPrz    T    C        0      0        2 
   1   chr1_7782472     ZBoe    T    C      0.5      1        2 
   1   chr1_7782472     ZGre    T    C        0      0        2 
   1   chr1_7782472     ZHar    T    C        0      0        2 
   1   chr1_7782472   Sample    T    C        0      0        2 
   1   chr1_7784276     AAsi    G    A        0      0        2 
   1   chr1_7784276     AKia    G    A        0      0        2 
   1   chr1_7784276     AOna    G    A        0      0        2 
   1   chr1_7784276     ASom    G    A        0      0        2 
   1   chr1_7784276     HCab    G    A        0      0        2 
   1   chr1_7784276     HPrz    G    A        0      0        2 
   1   chr1_7784276     ZBoe    G    A        1      2        2 
   1   chr1_7784276     ZGre    G    A        1      2        2 
   1   chr1_7784276     ZHar    G    A        1      2        2 
   1   chr1_7784276   Sample    G    A        0      0        2 
   1   chr1_7784378     AAsi    T    C        1      2        2 
   1   chr1_7784378     AKia    T    C        1      2        2 
   1   chr1_7784378     AOna    T    C        1      2        2 
   1   chr1_7784378     ASom    T    C        1      2        2 
   1   chr1_7784378     HCab    T    C        0      0        2 
   1   chr1_7784378     HPrz    T    C        0      0        2 
   1   chr1_7784378     ZBoe    T    C        0      0        2 
   1   chr1_7784378     ZGre    T    C        0      0        2 
   1   chr1_7784378     ZHar    T    C        0      0        2 
   1   chr1_7784378   Sample    T    C        1      2        2 
   1   chr1_7791649     AAsi    G    A        0      0        2 
   1   chr1_7791649     AKia    G    A        1      2        2 
   1   chr1_7791649     AOna    G    A      0.5      1        2 
   1   chr1_7791649     ASom    G    A        0      0        2 
   1   chr1_7791649     HCab    G    A        0      0        2 
   1   chr1_7791649     HPrz    G    A        0      0        2 
   1   chr1_7791649     ZBoe    G    A        0      0        2 
   1   chr1_7791649     ZGre    G    A        0      0        2 
   1   chr1_7791649     ZHar    G    A        0      0        2 
   1   chr1_7791649   Sample    G    A        0      0        2 
   1   chr1_7793385     AAsi    A    G        0      0        2 
   1   chr1_7793385     AKia    A    G        0      0        2 
   1   chr1_7793385     AOna    A    G        0      0        2 
   1   chr1_7793385     ASom    A    G        0      0        2 
   1   chr1_7793385     HCab    A    G      0.5      1        2 
   1   chr1_7793385     HPrz    A    G      0.5      1        2 
   1   chr1_7793385     ZBoe    A    G        0      0        2 
   1   chr1_7793385     ZGre    A    G        0      0        2 
   1   chr1_7793385     ZHar    A    G        0      0        2 
   1   chr1_7793385   Sample    A    G        0      0        2 
   1   chr1_7794877     AAsi    G    T        0      0        2 
   1   chr1_7794877     AKia    G    T        0      0        2 
   1   chr1_7794877     AOna    G    T        0      0        2 
   1   chr1_7794877     ASom    G    T        0      0        2 
   1   chr1_7794877     HCab    G    T        1      2        2 
   1   chr1_7794877     HPrz    G    T        1      2        2 
   1   chr1_7794877     ZBoe    G    T        0      0        2 
   1   chr1_7794877     ZGre    G    T        0      0        2 
   1   chr1_7794877     ZHar    G    T        0      0        2 
   1   chr1_7794877   Sample    G    T        0      0        2 
   1   chr1_7795901     AAsi    G    A        0      0        2 
   1   chr1_7795901     AKia    G    A        0      0        2 
   1   chr1_7795901     AOna    G    A        1      2        2 
   1   chr1_7795901     ASom    G    A        0      0        2 
   1   chr1_7795901     HCab    G    A        0      0        2 
   1   chr1_7795901     HPrz    G    A        0      0        2 
   1   chr1_7795901     ZBoe    G    A        0      0        2 
   1   chr1_7795901     ZGre    G    A        0      0        2 
   1   chr1_7795901     ZHar    G    A        0      0        2 
   1   chr1_7795901   Sample    G    A        0      0        2 
   1   chr1_7796190     AAsi    A    G        0      0        2 
   1   chr1_7796190     AKia    A    G        0      0        2 
   1   chr1_7796190     AOna    A    G      0.5      1        2 
   1   chr1_7796190     ASom    A    G        0      0        2 
   1   chr1_7796190     HCab    A    G        0      0        2 
   1   chr1_7796190     HPrz    A    G        0      0        2 
   1   chr1_7796190     ZBoe    A    G        0      0        2 
   1   chr1_7796190     ZGre    A    G        0      0        2 
   1   chr1_7796190     ZHar    A    G        0      0        2 
   1   chr1_7796190   Sample    A    G        0      0        2 
   1   chr1_7808670     AAsi    A    G        0      0        2 
   1   chr1_7808670     AKia    A    G        0      0        2 
   1   chr1_7808670     AOna    A    G        0      0        2 
   1   chr1_7808670     ASom    A    G        0      0        2 
   1   chr1_7808670     HCab    A    G        0      0        2 
   1   chr1_7808670     HPrz    A    G        0      0        2 
   1   chr1_7808670     ZBoe    A    G        0      0        2 
   1   chr1_7808670     ZGre    A    G      0.5      1        2 
   1   chr1_7808670     ZHar    A    G        0      0        2 
   1   chr1_7808670   Sample    A    G        0      0        2 
   1   chr1_7816243     AAsi    T    C        0      0        2 
   1   chr1_7816243     AKia    T    C        0      0        2 
   1   chr1_7816243     AOna    T    C        0      0        2 
   1   chr1_7816243     ASom    T    C        0      0        2 
   1   chr1_7816243     HCab    T    C        0      0        2 
   1   chr1_7816243     HPrz    T    C        0      0        2 
   1   chr1_7816243     ZBoe    T    C        0      0        2 
   1   chr1_7816243     ZGre    T    C        0      0        2 
   1   chr1_7816243     ZHar    T    C        1      2        2 
   1   chr1_7816243   Sample    T    C        0      0        2 
   1   chr1_7821917     AAsi    G    A        0      0        2 
   1   chr1_7821917     AKia    G    A        0      0        2 
   1   chr1_7821917     AOna    G    A        0      0        2 
   1   chr1_7821917     ASom    G    A        0      0        2 
   1   chr1_7821917     HCab    G    A      0.5      1        2 
   1   chr1_7821917     HPrz    G    A      0.5      1        2 
   1   chr1_7821917     ZBoe    G    A        0      0        2 
   1   chr1_7821917     ZGre    G    A        0      0        2 
   1   chr1_7821917     ZHar    G    A        0      0        2 
   1   chr1_7821917   Sample    G    A        0      0        2 
   1   chr1_7834648     AAsi    A    G        0      0        2 
   1   chr1_7834648     AKia    A    G        0      0        2 
   1   chr1_7834648     AOna    A    G        0      0        2 
   1   chr1_7834648     ASom    A    G        0      0        2 
   1   chr1_7834648     HCab    A    G        1      2        2 
   1   chr1_7834648     HPrz    A    G        1      2        2 
   1   chr1_7834648     ZBoe    A    G        0      0        2 
   1   chr1_7834648     ZGre    A    G        1      2        2 
   1   chr1_7834648     ZHar    A    G        0      0        2 
   1   chr1_7834648   Sample    A    G        0      0        2 
   1   chr1_7835800     AAsi    G    A        0      0        2 
   1   chr1_7835800     AKia    G    A        0      0        2 
   1   chr1_7835800     AOna    G    A        0      0        2 
   1   chr1_7835800     ASom    G    A        0      0        2 
   1   chr1_7835800     HCab    G    A        0      0        2 
   1   chr1_7835800     HPrz    G    A        0      0        2 
   1   chr1_7835800     ZBoe    G    A      0.5      1        2 
   1   chr1_7835800     ZGre    G    A        0      0        2 
   1   chr1_7835800     ZHar    G    A        0      0        2 
   1   chr1_7835800   Sample    G    A        0      0        2 
   1   chr1_7836280     AAsi    A    T        0      0        2 
   1   chr1_7836280     AKia    A    T        0      0        2 
   1   chr1_7836280     AOna    A    T        0      0        2 
   1   chr1_7836280     ASom    A    T        0      0        2 
   1   chr1_7836280     HCab    A    T        0      0        2 
   1   chr1_7836280     HPrz    A    T        0      0        2 
   1   chr1_7836280     ZBoe    A    T      0.5      1        2 
   1   chr1_7836280     ZGre    A    T        0      0        2 
   1   chr1_7836280     ZHar    A    T        0      0        2 
   1   chr1_7836280   Sample    A    T        0      0        2 
   1   chr1_7836389     AAsi    T    C        0      0        2 
   1   chr1_7836389     AKia    T    C        1      2        2 
   1   chr1_7836389     AOna    T    C        0      0        2 
   1   chr1_7836389     ASom    T    C        0      0        2 
   1   chr1_7836389     HCab    T    C        0      0        2 
   1   chr1_7836389     HPrz    T    C        0      0        2 
   1   chr1_7836389     ZBoe    T    C        0      0        2 
   1   chr1_7836389     ZGre    T    C        0      0        2 
   1   chr1_7836389     ZHar    T    C        0      0        2 
   1   chr1_7836389   Sample    T    C        0      0        2 
   1   chr1_7836641     AAsi    G    A        0      0        2 
   1   chr1_7836641     AKia    G    A        0      0        2 
   1   chr1_7836641     AOna    G    A        0      0        2 
   1   chr1_7836641     ASom    G    A        0      0        2 
   1   chr1_7836641     HCab    G    A        0      0        2 
   1   chr1_7836641     HPrz    G    A        0      0        2 
   1   chr1_7836641     ZBoe    G    A        0      0        2 
   1   chr1_7836641     ZGre    G    A      0.5      1        2 
   1   chr1_7836641     ZHar    G    A        0      0        2 
   1   chr1_7836641   Sample    G    A        0      0        2 
   1   chr1_7839491     AAsi    A    T        0      0        2 
   1   chr1_7839491     AKia    A    T        0      0        2 
   1   chr1_7839491     AOna    A    T        0      0        2 
   1   chr1_7839491     ASom    A    T        0      0        2 
   1   chr1_7839491     HCab    A    T        1      2        2 
   1   chr1_7839491     HPrz    A    T        1      2        2 
   1   chr1_7839491     ZBoe    A    T        0      0        2 
   1   chr1_7839491     ZGre    A    T        0      0        2 
   1   chr1_7839491     ZHar    A    T        0      0        2 
   1   chr1_7839491   Sample    A    T        0      0        2 
   1   chr1_7843496     AAsi    C    A        0      0        2 
   1   chr1_7843496     AKia    C    A        0      0        2 
   1   chr1_7843496     AOna    C    A        0      0        2 
   1   chr1_7843496     ASom    C    A        0      0        2 
   1   chr1_7843496     HCab    C    A      0.5      1        2 
   1   chr1_7843496     HPrz    C    A      0.5      1        2 
   1   chr1_7843496     ZBoe    C    A        0      0        2 
   1   chr1_7843496     ZGre    C    A        0      0        2 
   1   chr1_7843496     ZHar    C    A        0      0        2 
   1   chr1_7843496   Sample    C    A        0      0        2 
   1   chr1_7844466     AAsi    T    G        0      0        2 
   1   chr1_7844466     AKia    T    G        1      2        2 
   1   chr1_7844466     AOna    T    G        0      0        2 
   1   chr1_7844466     ASom    T    G        0      0        2 
   1   chr1_7844466     HCab    T    G        0      0        2 
   1   chr1_7844466     HPrz    T    G        0      0        2 
   1   chr1_7844466     ZBoe    T    G        0      0        2 
   1   chr1_7844466     ZGre    T    G        0      0        2 
   1   chr1_7844466     ZHar    T    G        0      0        2 
   1   chr1_7844466   Sample    T    G        0      0        2 
   1   chr1_7844598     AAsi    C    T        0      0        2 
   1   chr1_7844598     AKia    C    T        0      0        2 
   1   chr1_7844598     AOna    C    T        0      0        2 
   1   chr1_7844598     ASom    C    T        0      0        2 
   1   chr1_7844598     HCab    C    T        1      2        2 
   1   chr1_7844598     HPrz    C    T        1      2        2 
   1   chr1_7844598     ZBoe    C    T        0      0        2 
   1   chr1_7844598     ZGre    C    T        0      0        2 
   1   chr1_7844598     ZHar    C    T        0      0        2 
   1   chr1_7844598   Sample    C    T        0      0        2 
   1   chr1_7844664     AAsi    T    C        0      0        2 
   1   chr1_7844664     AKia    T    C        0      0        2 
   1   chr1_7844664     AOna    T    C        0      0        2 
   1   chr1_7844664     ASom    T    C        0      0        2 
   1   chr1_7844664     HCab    T    C        0      0        2 
   1   chr1_7844664     HPrz    T    C        0      0        2 
   1   chr1_7844664     ZBoe    T    C      0.5      1        2 
   1   chr1_7844664     ZGre    T    C        0      0        2 
   1   chr1_7844664     ZHar    T    C        0      0        2 
   1   chr1_7844664   Sample    T    C        0      0        2 
   1   chr1_7844794     AAsi    A    G        0      0        2 
   1   chr1_7844794     AKia    A    G        0      0        2 
   1   chr1_7844794     AOna    A    G        0      0        2 
   1   chr1_7844794     ASom    A    G        0      0        2 
   1   chr1_7844794     HCab    A    G        0      0        2 
   1   chr1_7844794     HPrz    A    G        0      0        2 
   1   chr1_7844794     ZBoe    A    G        0      0        2 
   1   chr1_7844794     ZGre    A    G        1      2        2 
   1   chr1_7844794     ZHar    A    G        0      0        2 
   1   chr1_7844794   Sample    A    G        0      0        2 
   1   chr1_7851168     AAsi    G    A        0      0        2 
   1   chr1_7851168     AKia    G    A        0      0        2 
   1   chr1_7851168     AOna    G    A        0      0        2 
   1   chr1_7851168     ASom    G    A        0      0        2 
   1   chr1_7851168     HCab    G    A        1      2        2 
   1   chr1_7851168     HPrz    G    A        1      2        2 
   1   chr1_7851168     ZBoe    G    A        0      0        2 
   1   chr1_7851168     ZGre    G    A        0      0        2 
   1   chr1_7851168     ZHar    G    A        0      0        2 
   1   chr1_7851168   Sample    G    A        0      0        2 
   1   chr1_7853184     AAsi    A    G        0      0        2 
   1   chr1_7853184     AKia    A    G        0      0        2 
   1   chr1_7853184     AOna    A    G      0.5      1        2 
   1   chr1_7853184     ASom    A    G        0      0        2 
   1   chr1_7853184     HCab    A    G        0      0        2 
   1   chr1_7853184     HPrz    A    G        0      0        2 
   1   chr1_7853184     ZBoe    A    G        0      0        2 
   1   chr1_7853184     ZGre    A    G        0      0        2 
   1   chr1_7853184     ZHar    A    G        0      0        2 
   1   chr1_7853184   Sample    A    G        0      0        2 
   1   chr1_7855689     AAsi    A    G        0      0        2 
   1   chr1_7855689     AKia    A    G        0      0        2 
   1   chr1_7855689     AOna    A    G        0      0        2 
   1   chr1_7855689     ASom    A    G        0      0        2 
   1   chr1_7855689     HCab    A    G        0      0        2 
   1   chr1_7855689     HPrz    A    G      0.5      1        2 
   1   chr1_7855689     ZBoe    A    G        0      0        2 
   1   chr1_7855689     ZGre    A    G        0      0        2 
   1   chr1_7855689     ZHar    A    G        0      0        2 
   1   chr1_7855689   Sample    A    G        0      0        2 
   1   chr1_7859842     AAsi    C    T        1      2        2 
   1   chr1_7859842     AKia    C    T        0      0        2 
   1   chr1_7859842     AOna    C    T        0      0        2 
   1   chr1_7859842     ASom    C    T        1      2        2 
   1   chr1_7859842     HCab    C    T        1      2        2 
   1   chr1_7859842     HPrz    C    T        1      2        2 
   1   chr1_7859842     ZBoe    C    T        0      0        2 
   1   chr1_7859842     ZGre    C    T        0      0        2 
   1   chr1_7859842     ZHar    C    T        0      0        2 
   1   chr1_7859842   Sample    C    T        1      2        2 
   1   chr1_7860221     AAsi    T    C        0      0        2 
   1   chr1_7860221     AKia    T    C        0      0        2 
   1   chr1_7860221     AOna    T    C        0      0        2 
   1   chr1_7860221     ASom    T    C        0      0        2 
   1   chr1_7860221     HCab    T    C        0      0        2 
   1   chr1_7860221     HPrz    T    C        0      0        2 
   1   chr1_7860221     ZBoe    T    C      0.5      1        2 
   1   chr1_7860221     ZGre    T    C        0      0        2 
   1   chr1_7860221     ZHar    T    C        0      0        2 
   1   chr1_7860221   Sample    T    C        0      0        2 
   1   chr1_7865336     AAsi    T    C        0      0        2 
   1   chr1_7865336     AKia    T    C        0      0        2 
   1   chr1_7865336     AOna    T    C        0      0        2 
   1   chr1_7865336     ASom    T    C        0      0        2 
   1   chr1_7865336     HCab    T    C        0      0        2 
   1   chr1_7865336     HPrz    T    C        0      0        2 
   1   chr1_7865336     ZBoe    T    C        0      0        2 
   1   chr1_7865336     ZGre    T    C        0      0        2 
   1   chr1_7865336     ZHar    T    C      0.5      1        2 
   1   chr1_7865336   Sample    T    C        0      0        2 
   1   chr1_7865459     AAsi    C    T        1      2        2 
   1   chr1_7865459     AKia    C    T        0      0        2 
   1   chr1_7865459     AOna    C    T        0      0        2 
   1   chr1_7865459     ASom    C    T        1      2        2 
   1   chr1_7865459     HCab    C    T        0      0        2 
   1   chr1_7865459     HPrz    C    T        0      0        2 
   1   chr1_7865459     ZBoe    C    T        0      0        2 
   1   chr1_7865459     ZGre    C    T        0      0        2 
   1   chr1_7865459     ZHar    C    T        0      0        2 
   1   chr1_7865459   Sample    C    T        1      2        2 
   1   chr1_7868623     AAsi    C    T        0      0        2 
   1   chr1_7868623     AKia    C    T        0      0        2 
   1   chr1_7868623     AOna    C    T        0      0        2 
   1   chr1_7868623     ASom    C    T        0      0        2 
   1   chr1_7868623     HCab    C    T        0      0        2 
   1   chr1_7868623     HPrz    C    T        0      0        2 
   1   chr1_7868623     ZBoe    C    T        0      0        2 
   1   chr1_7868623     ZGre    C    T        1      2        2 
   1   chr1_7868623     ZHar    C    T        0      0        2 
   1   chr1_7868623   Sample    C    T        0      0        2 
   1   chr1_7870714     AAsi    T    C        0      0        2 
   1   chr1_7870714     AKia    T    C        0      0        2 
   1   chr1_7870714     AOna    T    C        0      0        2 
   1   chr1_7870714     ASom    T    C        0      0        2 
   1   chr1_7870714     HCab    T    C        1      2        2 
   1   chr1_7870714     HPrz    T    C        1      2        2 
   1   chr1_7870714     ZBoe    T    C        0      0        2 
   1   chr1_7870714     ZGre    T    C        0      0        2 
   1   chr1_7870714     ZHar    T    C        0      0        2 
   1   chr1_7870714   Sample    T    C        0      0        2 
   1   chr1_7871949     AAsi    C    A        0      0        2 
   1   chr1_7871949     AKia    C    A        0      0        2 
   1   chr1_7871949     AOna    C    A        0      0        2 
   1   chr1_7871949     ASom    C    A        0      0        2 
   1   chr1_7871949     HCab    C    A        1      2        2 
   1   chr1_7871949     HPrz    C    A        1      2        2 
   1   chr1_7871949     ZBoe    C    A        0      0        2 
   1   chr1_7871949     ZGre    C    A        0      0        2 
   1   chr1_7871949     ZHar    C    A        0      0        2 
   1   chr1_7871949   Sample    C    A        0      0        2 
   1   chr1_7881040     AAsi    G    A        0      0        2 
   1   chr1_7881040     AKia    G    A        0      0        2 
   1   chr1_7881040     AOna    G    A        0      0        2 
   1   chr1_7881040     ASom    G    A        0      0        2 
   1   chr1_7881040     HCab    G    A        1      2        2 
   1   chr1_7881040     HPrz    G    A        1      2        2 
   1   chr1_7881040     ZBoe    G    A        0      0        2 
   1   chr1_7881040     ZGre    G    A        0      0        2 
   1   chr1_7881040     ZHar    G    A        0      0        2 
   1   chr1_7881040   Sample    G    A        0      0        2 
   1   chr1_7889857     AAsi    T    C        0      0        2 
   1   chr1_7889857     AKia    T    C        0      0        2 
   1   chr1_7889857     AOna    T    C        0      0        2 
   1   chr1_7889857     ASom    T    C        0      0        2 
   1   chr1_7889857     HCab    T    C        0      0        2 
   1   chr1_7889857     HPrz    T    C      0.5      1        2 
   1   chr1_7889857     ZBoe    T    C        0      0        2 
   1   chr1_7889857     ZGre    T    C        0      0        2 
   1   chr1_7889857     ZHar    T    C        0      0        2 
   1   chr1_7889857   Sample    T    C        0      0        2 
   1   chr1_7890286     AAsi    A    G        0      0        2 
   1   chr1_7890286     AKia    A    G        0      0        2 
   1   chr1_7890286     AOna    A    G        0      0        2 
   1   chr1_7890286     ASom    A    G        0      0        2 
   1   chr1_7890286     HCab    A    G        0      0        2 
   1   chr1_7890286     HPrz    A    G        0      0        2 
   1   chr1_7890286     ZBoe    A    G        0      0        2 
   1   chr1_7890286     ZGre    A    G      0.5      1        2 
   1   chr1_7890286     ZHar    A    G        0      0        2 
   1   chr1_7890286   Sample    A    G        0      0        2 
   1   chr1_7896184     AAsi    T    A        0      0        2 
   1   chr1_7896184     AKia    T    A        0      0        2 
   1   chr1_7896184     AOna    T    A        0      0        2 
   1   chr1_7896184     ASom    T    A        0      0        2 
   1   chr1_7896184     HCab    T    A        0      0        2 
   1   chr1_7896184     HPrz    T    A        0      0        2 
   1   chr1_7896184     ZBoe    T    A        0      0        2 
   1   chr1_7896184     ZGre    T    A        0      0        2 
   1   chr1_7896184     ZHar    T    A        1      2        2 
   1   chr1_7896184   Sample    T    A        0      0        2 
   1   chr1_7900893     AAsi    A    G        0      0        2 
   1   chr1_7900893     AKia    A    G        0      0        2 
   1   chr1_7900893     AOna    A    G        0      0        2 
   1   chr1_7900893     ASom    A    G        0      0        2 
   1   chr1_7900893     HCab    A    G        0      0        2 
   1   chr1_7900893     HPrz    A    G        0      0        2 
   1   chr1_7900893     ZBoe    A    G        0      0        2 
   1   chr1_7900893     ZGre    A    G        0      0        2 
   1   chr1_7900893     ZHar    A    G      0.5      1        2 
   1   chr1_7900893   Sample    A    G        0      0        2 
   1   chr1_7905408     AAsi    A    G        1      2        2 
   1   chr1_7905408     AKia    A    G        0      0        2 
   1   chr1_7905408     AOna    A    G        0      0        2 
   1   chr1_7905408     ASom    A    G        1      2        2 
   1   chr1_7905408     HCab    A    G        0      0        2 
   1   chr1_7905408     HPrz    A    G        0      0        2 
   1   chr1_7905408     ZBoe    A    G        0      0        2 
   1   chr1_7905408     ZGre    A    G        0      0        2 
   1   chr1_7905408     ZHar    A    G        0      0        2 
   1   chr1_7905408   Sample    A    G        1      2        2 
   1   chr1_7910259     AAsi    A    G        0      0        2 
   1   chr1_7910259     AKia    A    G        0      0        2 
   1   chr1_7910259     AOna    A    G        0      0        2 
   1   chr1_7910259     ASom    A    G        1      2        2 
   1   chr1_7910259     HCab    A    G        0      0        2 
   1   chr1_7910259     HPrz    A    G        0      0        2 
   1   chr1_7910259     ZBoe    A    G        0      0        2 
   1   chr1_7910259     ZGre    A    G        0      0        2 
   1   chr1_7910259     ZHar    A    G        0      0        2 
   1   chr1_7910259   Sample    A    G        0      0        2 
   1   chr1_7914389     AAsi    A    G        0      0        2 
   1   chr1_7914389     AKia    A    G        0      0        2 
   1   chr1_7914389     AOna    A    G        0      0        2 
   1   chr1_7914389     ASom    A    G        0      0        2 
   1   chr1_7914389     HCab    A    G        1      2        2 
   1   chr1_7914389     HPrz    A    G        1      2        2 
   1   chr1_7914389     ZBoe    A    G        0      0        2 
   1   chr1_7914389     ZGre    A    G        0      0        2 
   1   chr1_7914389     ZHar    A    G        0      0        2 
   1   chr1_7914389   Sample    A    G        0      0        2 
   1   chr1_7915150     AAsi    A    G        0      0        2 
   1   chr1_7915150     AKia    A    G        0      0        2 
   1   chr1_7915150     AOna    A    G        0      0        2 
   1   chr1_7915150     ASom    A    G        0      0        2 
   1   chr1_7915150     HCab    A    G        0      0        2 
   1   chr1_7915150     HPrz    A    G        0      0        2 
   1   chr1_7915150     ZBoe    A    G        0      0        2 
   1   chr1_7915150     ZGre    A    G        0      0        2 
   1   chr1_7915150     ZHar    A    G        1      2        2 
   1   chr1_7915150   Sample    A    G        0      0        2 
   1   chr1_7915582     AAsi    T    C        0      0        2 
   1   chr1_7915582     AKia    T    C        0      0        2 
   1   chr1_7915582     AOna    T    C        0      0        2 
   1   chr1_7915582     ASom    T    C        0      0        2 
   1   chr1_7915582     HCab    T    C        1      2        2 
   1   chr1_7915582     HPrz    T    C        1      2        2 
   1   chr1_7915582     ZBoe    T    C      0.5      1        2 
   1   chr1_7915582     ZGre    T    C        0      0        2 
   1   chr1_7915582     ZHar    T    C        0      0        2 
   1   chr1_7915582   Sample    T    C        0      0        2 
   1   chr1_7917601     AAsi    A    G        1      2        2 
   1   chr1_7917601     AKia    A    G        1      2        2 
   1   chr1_7917601     AOna    A    G        1      2        2 
   1   chr1_7917601     ASom    A    G        1      2        2 
   1   chr1_7917601     HCab    A    G        0      0        2 
   1   chr1_7917601     HPrz    A    G        0      0        2 
   1   chr1_7917601     ZBoe    A    G        0      0        2 
   1   chr1_7917601     ZGre    A    G        0      0        2 
   1   chr1_7917601     ZHar    A    G        0      0        2 
   1   chr1_7917601   Sample    A    G        1      2        2 
   1   chr1_7923139     AAsi    G    C        0      0        2 
   1   chr1_7923139     AKia    G    C        0      0        2 
   1   chr1_7923139     AOna    G    C        0      0        2 
   1   chr1_7923139     ASom    G    C        0      0        2 
   1   chr1_7923139     HCab    G    C      0.5      1        2 
   1   chr1_7923139     HPrz    G    C        0      0        2 
   1   chr1_7923139     ZBoe    G    C        0      0        2 
   1   chr1_7923139     ZGre    G    C        0      0        2 
   1   chr1_7923139     ZHar    G    C        0      0        2 
   1   chr1_7923139   Sample    G    C        0      0        2 
   1   chr1_7923674     AAsi    A    T        0      0        2 
   1   chr1_7923674     AKia    A    T        0      0        2 
   1   chr1_7923674     AOna    A    T        0      0        2 
   1   chr1_7923674     ASom    A    T        0      0        2 
   1   chr1_7923674     HCab    A    T        1      2        2 
   1   chr1_7923674     HPrz    A    T        1      2        2 
   1   chr1_7923674     ZBoe    A    T        0      0        2 
   1   chr1_7923674     ZGre    A    T        0      0        2 
   1   chr1_7923674     ZHar    A    T        0      0        2 
   1   chr1_7923674   Sample    A    T        0      0        2 
   1   chr1_7932182     AAsi    T    C        0      0        2 
   1   chr1_7932182     AKia    T    C        0      0        2 
   1   chr1_7932182     AOna    T    C        0      0        2 
   1   chr1_7932182     ASom    T    C        1      2        2 
   1   chr1_7932182     HCab    T    C        0      0        2 
   1   chr1_7932182     HPrz    T    C        0      0        2 
   1   chr1_7932182     ZBoe    T    C        0      0        2 
   1   chr1_7932182     ZGre    T    C        0      0        2 
   1   chr1_7932182     ZHar    T    C        0      0        2 
   1   chr1_7932182   Sample    T    C        0      0        2 
   1   chr1_7934543     AAsi    G    A        0      0        2 
   1   chr1_7934543     AKia    G    A        1      2        2 
   1   chr1_7934543     AOna    G    A        0      0        2 
   1   chr1_7934543     ASom    G    A        0      0        2 
   1   chr1_7934543     HCab    G    A        0      0        2 
   1   chr1_7934543     HPrz    G    A        0      0        2 
   1   chr1_7934543     ZBoe    G    A        0      0        2 
   1   chr1_7934543     ZGre    G    A        0      0        2 
   1   chr1_7934543     ZHar    G    A        0      0        2 
   1   chr1_7934543   Sample    G    A        0      0        2 
   1   chr1_7935640     AAsi    T    G        0      0        2 
   1   chr1_7935640     AKia    T    G        0      0        2 
   1   chr1_7935640     AOna    T    G        0      0        2 
   1   chr1_7935640     ASom    T    G        0      0        2 
   1   chr1_7935640     HCab    T    G        0      0        2 
   1   chr1_7935640     HPrz    T    G        0      0        2 
   1   chr1_7935640     ZBoe    T    G        0      0        2 
   1   chr1_7935640     ZGre    T    G      0.5      1        2 
   1   chr1_7935640     ZHar    T    G        0      0        2 
   1   chr1_7935640   Sample    T    G        0      0        2 
   1   chr1_7938546     AAsi    T    C        0      0        2 
   1   chr1_7938546     AKia    T    C      0.5      1        2 
   1   chr1_7938546     AOna    T    C        0      0        2 
   1   chr1_7938546     ASom    T    C        0      0        2 
   1   chr1_7938546     HCab    T    C        0      0        2 
   1   chr1_7938546     HPrz    T    C        0      0        2 
   1   chr1_7938546     ZBoe    T    C        0      0        2 
   1   chr1_7938546     ZGre    T    C        0      0        2 
   1   chr1_7938546     ZHar    T    C        0      0        2 
   1   chr1_7938546   Sample    T    C        0      0        2 
   1   chr1_7942183     AAsi    A    C        0      0        2 
   1   chr1_7942183     AKia    A    C        1      2        2 
   1   chr1_7942183     AOna    A    C        1      2        2 
   1   chr1_7942183     ASom    A    C        0      0        2 
   1   chr1_7942183     HCab    A    C        1      2        2 
   1   chr1_7942183     HPrz    A    C        1      2        2 
   1   chr1_7942183     ZBoe    A    C        0      0        2 
   1   chr1_7942183     ZGre    A    C        0      0        2 
   1   chr1_7942183     ZHar    A    C        0      0        2 
   1   chr1_7942183   Sample    A    C        0      0        2 
   1   chr1_7945627     AAsi    A    G        0      0        2 
   1   chr1_7945627     AKia    A    G        0      0        2 
   1   chr1_7945627     AOna    A    G        0      0        2 
   1   chr1_7945627     ASom    A    G        0      0        2 
   1   chr1_7945627     HCab    A    G        0      0        2 
   1   chr1_7945627     HPrz    A    G        0      0        2 
   1   chr1_7945627     ZBoe    A    G      0.5      1        2 
   1   chr1_7945627     ZGre    A    G        0      0        2 
   1   chr1_7945627     ZHar    A    G        0      0        2 
   1   chr1_7945627   Sample    A    G        0      0        2 
   1   chr1_7950707     AAsi    T    C        0      0        2 
   1   chr1_7950707     AKia    T    C        1      2        2 
   1   chr1_7950707     AOna    T    C        1      2        2 
   1   chr1_7950707     ASom    T    C        0      0        2 
   1   chr1_7950707     HCab    T    C        0      0        2 
   1   chr1_7950707     HPrz    T    C        0      0        2 
   1   chr1_7950707     ZBoe    T    C        0      0        2 
   1   chr1_7950707     ZGre    T    C        0      0        2 
   1   chr1_7950707     ZHar    T    C        0      0        2 
   1   chr1_7950707   Sample    T    C        0      0        2 
   1   chr1_7951460     AAsi    T    C        0      0        2 
   1   chr1_7951460     AKia    T    C        0      0        2 
   1   chr1_7951460     AOna    T    C      0.5      1        2 
   1   chr1_7951460     ASom    T    C        0      0        2 
   1   chr1_7951460     HCab    T    C        0      0        2 
   1   chr1_7951460     HPrz    T    C        0      0        2 
   1   chr1_7951460     ZBoe    T    C        0      0        2 
   1   chr1_7951460     ZGre    T    C        0      0        2 
   1   chr1_7951460     ZHar    T    C        0      0        2 
   1   chr1_7951460   Sample    T    C        0      0        2 
   1   chr1_7955910     AAsi    T    C        0      0        2 
   1   chr1_7955910     AKia    T    C        0      0        2 
   1   chr1_7955910     AOna    T    C        0      0        2 
   1   chr1_7955910     ASom    T    C        0      0        2 
   1   chr1_7955910     HCab    T    C        0      0        2 
   1   chr1_7955910     HPrz    T    C        0      0        2 
   1   chr1_7955910     ZBoe    T    C        1      2        2 
   1   chr1_7955910     ZGre    T    C        0      0        2 
   1   chr1_7955910     ZHar    T    C        0      0        2 
   1   chr1_7955910   Sample    T    C        0      0        2 
   1   chr1_7963451     AAsi    A    G        0      0        2 
   1   chr1_7963451     AKia    A    G        0      0        2 
   1   chr1_7963451     AOna    A    G        0      0        2 
   1   chr1_7963451     ASom    A    G        0      0        2 
   1   chr1_7963451     HCab    A    G        1      2        2 
   1   chr1_7963451     HPrz    A    G        1      2        2 
   1   chr1_7963451     ZBoe    A    G        0      0        2 
   1   chr1_7963451     ZGre    A    G        0      0        2 
   1   chr1_7963451     ZHar    A    G        0      0        2 
   1   chr1_7963451   Sample    A    G        0      0        2 
   1   chr1_7964416     AAsi    C    G        0      0        2 
   1   chr1_7964416     AKia    C    G        0      0        2 
   1   chr1_7964416     AOna    C    G        0      0        2 
   1   chr1_7964416     ASom    C    G        0      0        2 
   1   chr1_7964416     HCab    C    G        0      0        2 
   1   chr1_7964416     HPrz    C    G        0      0        2 
   1   chr1_7964416     ZBoe    C    G        0      0        2 
   1   chr1_7964416     ZGre    C    G        0      0        2 
   1   chr1_7964416     ZHar    C    G        1      2        2 
   1   chr1_7964416   Sample    C    G        0      0        2 
   1   chr1_7969593     AAsi    G    T        0      0        2 
   1   chr1_7969593     AKia    G    T        0      0        2 
   1   chr1_7969593     AOna    G    T        0      0        2 
   1   chr1_7969593     ASom    G    T        0      0        2 
   1   chr1_7969593     HCab    G    T        1      2        2 
   1   chr1_7969593     HPrz    G    T        1      2        2 
   1   chr1_7969593     ZBoe    G    T        0      0        2 
   1   chr1_7969593     ZGre    G    T        0      0        2 
   1   chr1_7969593     ZHar    G    T        0      0        2 
   1   chr1_7969593   Sample    G    T        0      0        2 
   1   chr1_7970019     AAsi    A    G        0      0        2 
   1   chr1_7970019     AKia    A    G        0      0        2 
   1   chr1_7970019     AOna    A    G      0.5      1        2 
   1   chr1_7970019     ASom    A    G        0      0        2 
   1   chr1_7970019     HCab    A    G        0      0        2 
   1   chr1_7970019     HPrz    A    G        0      0        2 
   1   chr1_7970019     ZBoe    A    G        0      0        2 
   1   chr1_7970019     ZGre    A    G        0      0        2 
   1   chr1_7970019     ZHar    A    G        0      0        2 
   1   chr1_7970019   Sample    A    G        0      0        2 
   1   chr1_7979039     AAsi    T    G        0      0        2 
   1   chr1_7979039     AKia    T    G        0      0        2 
   1   chr1_7979039     AOna    T    G        0      0        2 
   1   chr1_7979039     ASom    T    G        0      0        2 
   1   chr1_7979039     HCab    T    G        0      0        2 
   1   chr1_7979039     HPrz    T    G        0      0        2 
   1   chr1_7979039     ZBoe    T    G        1      2        2 
   1   chr1_7979039     ZGre    T    G        0      0        2 
   1   chr1_7979039     ZHar    T    G        0      0        2 
   1   chr1_7979039   Sample    T    G        0      0        2 
   1   chr1_7982714     AAsi    G    A        0      0        2 
   1   chr1_7982714     AKia    G    A        0      0        2 
   1   chr1_7982714     AOna    G    A        0      0        2 
   1   chr1_7982714     ASom    G    A        0      0        2 
   1   chr1_7982714     HCab    G    A        0      0        2 
   1   chr1_7982714     HPrz    G    A        0      0        2 
   1   chr1_7982714     ZBoe    G    A        0      0        2 
   1   chr1_7982714     ZGre    G    A        0      0        2 
   1   chr1_7982714     ZHar    G    A        1      2        2 
   1   chr1_7982714   Sample    G    A        0      0        2 
   1   chr1_7982983     AAsi    G    A        0      0        2 
   1   chr1_7982983     AKia    G    A        0      0        2 
   1   chr1_7982983     AOna    G    A        0      0        2 
   1   chr1_7982983     ASom    G    A        0      0        2 
   1   chr1_7982983     HCab    G    A        0      0        2 
   1   chr1_7982983     HPrz    G    A      0.5      1        2 
   1   chr1_7982983     ZBoe    G    A        0      0        2 
   1   chr1_7982983     ZGre    G    A        0      0        2 
   1   chr1_7982983     ZHar    G    A        0      0        2 
   1   chr1_7982983   Sample    G    A        0      0        2 
   1   chr1_7988721     AAsi    A    G        0      0        2 
   1   chr1_7988721     AKia    A    G        0      0        2 
   1   chr1_7988721     AOna    A    G        0      0        2 
   1   chr1_7988721     ASom    A    G        0      0        2 
   1   chr1_7988721     HCab    A    G        0      0        2 
   1   chr1_7988721     HPrz    A    G        0      0        2 
   1   chr1_7988721     ZBoe    A    G        1      2        2 
   1   chr1_7988721     ZGre    A    G        0      0        2 
   1   chr1_7988721     ZHar    A    G        0      0        2 
   1   chr1_7988721   Sample    A    G        0      0        2 
   1   chr1_7990157     AAsi    T    C        0      0        2 
   1   chr1_7990157     AKia    T    C        0      0        2 
   1   chr1_7990157     AOna    T    C        1      2        2 
   1   chr1_7990157     ASom    T    C        0      0        2 
   1   chr1_7990157     HCab    T    C        0      0        2 
   1   chr1_7990157     HPrz    T    C        0      0        2 
   1   chr1_7990157     ZBoe    T    C        0      0        2 
   1   chr1_7990157     ZGre    T    C        0      0        2 
   1   chr1_7990157     ZHar    T    C        0      0        2 
   1   chr1_7990157   Sample    T    C        0      0        2 
   1   chr1_7993537     AAsi    A    G        0      0        2 
   1   chr1_7993537     AKia    A    G        0      0        2 
   1   chr1_7993537     AOna    A    G        0      0        2 
   1   chr1_7993537     ASom    A    G        1      2        2 
   1   chr1_7993537     HCab    A    G        0      0        2 
   1   chr1_7993537     HPrz    A    G        0      0        2 
   1   chr1_7993537     ZBoe    A    G        0      0        2 
   1   chr1_7993537     ZGre    A    G        0      0        2 
   1   chr1_7993537     ZHar    A    G        0      0        2 
   1   chr1_7993537   Sample    A    G        0      0        2 
   1   chr1_7994158     AAsi    T    C        0      0        2 
   1   chr1_7994158     AKia    T    C        0      0        2 
   1   chr1_7994158     AOna    T    C        0      0        2 
   1   chr1_7994158     ASom    T    C        0      0        2 
   1   chr1_7994158     HCab    T    C        0      0        2 
   1   chr1_7994158     HPrz    T    C        0      0        2 
   1   chr1_7994158     ZBoe    T    C        0      0        2 
   1   chr1_7994158     ZGre    T    C        0      0        2 
   1   chr1_7994158     ZHar    T    C        1      2        2 
   1   chr1_7994158   Sample    T    C        0      0        2 
   1   chr1_7996352     AAsi    A    G        0      0        2 
   1   chr1_7996352     AKia    A    G        0      0        2 
   1   chr1_7996352     AOna    A    G        0      0        2 
   1   chr1_7996352     ASom    A    G        0      0        2 
   1   chr1_7996352     HCab    A    G        0      0        2 
   1   chr1_7996352     HPrz    A    G        0      0        2 
   1   chr1_7996352     ZBoe    A    G        0      0        2 
   1   chr1_7996352     ZGre    A    G        0      0        2 
   1   chr1_7996352     ZHar    A    G        1      2        2 
   1   chr1_7996352   Sample    A    G        0      0        2 
   1   chr1_7997647     AAsi    T    C        0      0        2 
   1   chr1_7997647     AKia    T    C        0      0        2 
   1   chr1_7997647     AOna    T    C        0      0        2 
   1   chr1_7997647     ASom    T    C        0      0        2 
   1   chr1_7997647     HCab    T    C        0      0        2 
   1   chr1_7997647     HPrz    T    C      0.5      1        2 
   1   chr1_7997647     ZBoe    T    C        0      0        2 
   1   chr1_7997647     ZGre    T    C        0      0        2 
   1   chr1_7997647     ZHar    T    C        0      0        2 
   1   chr1_7997647   Sample    T    C        0      0        2 
   1   chr1_8000486     AAsi    G    T        0      0        2 
   1   chr1_8000486     AKia    G    T        0      0        2 
   1   chr1_8000486     AOna    G    T        0      0        2 
   1   chr1_8000486     ASom    G    T        0      0        2 
   1   chr1_8000486     HCab    G    T        0      0        2 
   1   chr1_8000486     HPrz    G    T        0      0        2 
   1   chr1_8000486     ZBoe    G    T      0.5      1        2 
   1   chr1_8000486     ZGre    G    T        0      0        2 
   1   chr1_8000486     ZHar    G    T        0      0        2 
   1   chr1_8000486   Sample    G    T        0      0        2 
   1   chr1_8000926     AAsi    C    T        0      0        2 
   1   chr1_8000926     AKia    C    T        0      0        2 
   1   chr1_8000926     AOna    C    T        0      0        2 
   1   chr1_8000926     ASom    C    T        0      0        2 
   1   chr1_8000926     HCab    C    T        1      2        2 
   1   chr1_8000926     HPrz    C    T        1      2        2 
   1   chr1_8000926     ZBoe    C    T        0      0        2 
   1   chr1_8000926     ZGre    C    T        0      0        2 
   1   chr1_8000926     ZHar    C    T        0      0        2 
   1   chr1_8000926   Sample    C    T        0      0        2 
   1   chr1_8004959     AAsi    A    G        0      0        2 
   1   chr1_8004959     AKia    A    G        0      0        2 
   1   chr1_8004959     AOna    A    G        0      0        2 
   1   chr1_8004959     ASom    A    G        0      0        2 
   1   chr1_8004959     HCab    A    G        0      0        2 
   1   chr1_8004959     HPrz    A    G        0      0        2 
   1   chr1_8004959     ZBoe    A    G      0.5      1        2 
   1   chr1_8004959     ZGre    A    G        1      2        2 
   1   chr1_8004959     ZHar    A    G        0      0        2 
   1   chr1_8004959   Sample    A    G        0      0        2 
   1   chr1_8007671     AAsi    T    C        0      0        2 
   1   chr1_8007671     AKia    T    C        0      0        2 
   1   chr1_8007671     AOna    T    C      0.5      1        2 
   1   chr1_8007671     ASom    T    C        0      0        2 
   1   chr1_8007671     HCab    T    C        0      0        2 
   1   chr1_8007671     HPrz    T    C        0      0        2 
   1   chr1_8007671     ZBoe    T    C        0      0        2 
   1   chr1_8007671     ZGre    T    C        0      0        2 
   1   chr1_8007671     ZHar    T    C        0      0        2 
   1   chr1_8007671   Sample    T    C        0      0        2 
   1   chr1_8007713     AAsi    T    G        0      0        2 
   1   chr1_8007713     AKia    T    G        0      0        2 
   1   chr1_8007713     AOna    T    G        0      0        2 
   1   chr1_8007713     ASom    T    G        0      0        2 
   1   chr1_8007713     HCab    T    G        0      0        2 
   1   chr1_8007713     HPrz    T    G        0      0        2 
   1   chr1_8007713     ZBoe    T    G        0      0        2 
   1   chr1_8007713     ZGre    T    G        1      2        2 
   1   chr1_8007713     ZHar    T    G        0      0        2 
   1   chr1_8007713   Sample    T    G        0      0        2 
   1   chr1_8008989     AAsi    G    A        0      0        2 
   1   chr1_8008989     AKia    G    A        0      0        2 
   1   chr1_8008989     AOna    G    A        0      0        2 
   1   chr1_8008989     ASom    G    A        0      0        2 
   1   chr1_8008989     HCab    G    A        1      2        2 
   1   chr1_8008989     HPrz    G    A        1      2        2 
   1   chr1_8008989     ZBoe    G    A        0      0        2 
   1   chr1_8008989     ZGre    G    A        0      0        2 
   1   chr1_8008989     ZHar    G    A        0      0        2 
   1   chr1_8008989   Sample    G    A        0      0        2 
   1   chr1_8009456     AAsi    A    G        0      0        2 
   1   chr1_8009456     AKia    A    G        0      0        2 
   1   chr1_8009456     AOna    A    G        0      0        2 
   1   chr1_8009456     ASom    A    G        0      0        2 
   1   chr1_8009456     HCab    A    G        0      0        2 
   1   chr1_8009456     HPrz    A    G        0      0        2 
   1   chr1_8009456     ZBoe    A    G        0      0        2 
   1   chr1_8009456     ZGre    A    G        0      0        2 
   1   chr1_8009456     ZHar    A    G        1      2        2 
   1   chr1_8009456   Sample    A    G        0      0        2 
   1   chr1_8012565     AAsi    G    C        0      0        2 
   1   chr1_8012565     AKia    G    C        0      0        2 
   1   chr1_8012565     AOna    G    C        0      0        2 
   1   chr1_8012565     ASom    G    C        1      2        2 
   1   chr1_8012565     HCab    G    C        0      0        2 
   1   chr1_8012565     HPrz    G    C        0      0        2 
   1   chr1_8012565     ZBoe    G    C      0.5      1        2 
   1   chr1_8012565     ZGre    G    C        0      0        2 
   1   chr1_8012565     ZHar    G    C        0      0        2 
   1   chr1_8012565   Sample    G    C        0      0        2 
   1   chr1_8014410     AAsi    C    G        0      0        2 
   1   chr1_8014410     AKia    C    G        0      0        2 
   1   chr1_8014410     AOna    C    G        0      0        2 
   1   chr1_8014410     ASom    C    G        0      0        2 
   1   chr1_8014410     HCab    C    G        0      0        2 
   1   chr1_8014410     HPrz    C    G        0      0        2 
   1   chr1_8014410     ZBoe    C    G        1      2        2 
   1   chr1_8014410     ZGre    C    G        1      2        2 
   1   chr1_8014410     ZHar    C    G        0      0        2 
   1   chr1_8014410   Sample    C    G        0      0        2 
   1   chr1_8016356     AAsi    A    G        0      0        2 
   1   chr1_8016356     AKia    A    G        0      0        2 
   1   chr1_8016356     AOna    A    G        0      0        2 
   1   chr1_8016356     ASom    A    G        0      0        2 
   1   chr1_8016356     HCab    A    G        0      0        2 
   1   chr1_8016356     HPrz    A    G        0      0        2 
   1   chr1_8016356     ZBoe    A    G        1      2        2 
   1   chr1_8016356     ZGre    A    G        1      2        2 
   1   chr1_8016356     ZHar    A    G        1      2        2 
   1   chr1_8016356   Sample    A    G        0      0        2 
   1   chr1_8019093     AAsi    A    C        0      0        2 
   1   chr1_8019093     AKia    A    C        0      0        2 
   1   chr1_8019093     AOna    A    C        0      0        2 
   1   chr1_8019093     ASom    A    C        0      0        2 
   1   chr1_8019093     HCab    A    C        0      0        2 
   1   chr1_8019093     HPrz    A    C        0      0        2 
   1   chr1_8019093     ZBoe    A    C        0      0        2 
   1   chr1_8019093     ZGre    A    C        0      0        2 
   1   chr1_8019093     ZHar    A    C        1      2        2 
   1   chr1_8019093   Sample    A    C        0      0        2 
   1   chr1_8020080     AAsi    G    A        0      0        2 
   1   chr1_8020080     AKia    G    A        0      0        2 
   1   chr1_8020080     AOna    G    A        0      0        2 
   1   chr1_8020080     ASom    G    A        0      0        2 
   1   chr1_8020080     HCab    G    A        1      2        2 
   1   chr1_8020080     HPrz    G    A        1      2        2 
   1   chr1_8020080     ZBoe    G    A        0      0        2 
   1   chr1_8020080     ZGre    G    A        0      0        2 
   1   chr1_8020080     ZHar    G    A        0      0        2 
   1   chr1_8020080   Sample    G    A        0      0        2 
   1   chr1_8020179     AAsi    T    C        0      0        2 
   1   chr1_8020179     AKia    T    C        0      0        2 
   1   chr1_8020179     AOna    T    C        0      0        2 
   1   chr1_8020179     ASom    T    C        0      0        2 
   1   chr1_8020179     HCab    T    C        0      0        2 
   1   chr1_8020179     HPrz    T    C        0      0        2 
   1   chr1_8020179     ZBoe    T    C        0      0        2 
   1   chr1_8020179     ZGre    T    C      0.5      1        2 
   1   chr1_8020179     ZHar    T    C        0      0        2 
   1   chr1_8020179   Sample    T    C        0      0        2 
   1   chr1_8021874     AAsi    T    G        0      0        2 
   1   chr1_8021874     AKia    T    G        1      2        2 
   1   chr1_8021874     AOna    T    G        0      0        2 
   1   chr1_8021874     ASom    T    G        0      0        2 
   1   chr1_8021874     HCab    T    G        0      0        2 
   1   chr1_8021874     HPrz    T    G        0      0        2 
   1   chr1_8021874     ZBoe    T    G        0      0        2 
   1   chr1_8021874     ZGre    T    G        0      0        2 
   1   chr1_8021874     ZHar    T    G        0      0        2 
   1   chr1_8021874   Sample    T    G        0      0        2 
   1   chr1_8022550     AAsi    A    G        0      0        2 
   1   chr1_8022550     AKia    A    G        0      0        2 
   1   chr1_8022550     AOna    A    G        0      0        2 
   1   chr1_8022550     ASom    A    G        0      0        2 
   1   chr1_8022550     HCab    A    G        0      0        2 
   1   chr1_8022550     HPrz    A    G        0      0        2 
   1   chr1_8022550     ZBoe    A    G        0      0        2 
   1   chr1_8022550     ZGre    A    G        0      0        2 
   1   chr1_8022550     ZHar    A    G        1      2        2 
   1   chr1_8022550   Sample    A    G        0      0        2 
   1   chr1_8026597     AAsi    C    T        0      0        2 
   1   chr1_8026597     AKia    C    T        0      0        2 
   1   chr1_8026597     AOna    C    T        0      0        2 
   1   chr1_8026597     ASom    C    T        0      0        2 
   1   chr1_8026597     HCab    C    T        0      0        2 
   1   chr1_8026597     HPrz    C    T        0      0        2 
   1   chr1_8026597     ZBoe    C    T      0.5      1        2 
   1   chr1_8026597     ZGre    C    T        0      0        2 
   1   chr1_8026597     ZHar    C    T        0      0        2 
   1   chr1_8026597   Sample    C    T        0      0        2 
   1   chr1_8029175     AAsi    G    A        0      0        2 
   1   chr1_8029175     AKia    G    A        0      0        2 
   1   chr1_8029175     AOna    G    A        0      0        2 
   1   chr1_8029175     ASom    G    A        0      0        2 
   1   chr1_8029175     HCab    G    A        1      2        2 
   1   chr1_8029175     HPrz    G    A        1      2        2 
   1   chr1_8029175     ZBoe    G    A        0      0        2 
   1   chr1_8029175     ZGre    G    A        0      0        2 
   1   chr1_8029175     ZHar    G    A        0      0        2 
   1   chr1_8029175   Sample    G    A        0      0        2 
   1   chr1_8034614     AAsi    A    T        0      0        2 
   1   chr1_8034614     AKia    A    T        0      0        2 
   1   chr1_8034614     AOna    A    T        0      0        2 
   1   chr1_8034614     ASom    A    T        0      0        2 
   1   chr1_8034614     HCab    A    T        1      2        2 
   1   chr1_8034614     HPrz    A    T        1      2        2 
   1   chr1_8034614     ZBoe    A    T        0      0        2 
   1   chr1_8034614     ZGre    A    T        0      0        2 
   1   chr1_8034614     ZHar    A    T        0      0        2 
   1   chr1_8034614   Sample    A    T        0      0        2 
   1   chr1_8036540     AAsi    A    T        0      0        2 
   1   chr1_8036540     AKia    A    T        0      0        2 
   1   chr1_8036540     AOna    A    T        0      0        2 
   1   chr1_8036540     ASom    A    T        0      0        2 
   1   chr1_8036540     HCab    A    T        0      0        2 
   1   chr1_8036540     HPrz    A    T      0.5      1        2 
   1   chr1_8036540     ZBoe    A    T        0      0        2 
   1   chr1_8036540     ZGre    A    T        0      0        2 
   1   chr1_8036540     ZHar    A    T        0      0        2 
   1   chr1_8036540   Sample    A    T        0      0        2 
   1   chr1_8040584     AAsi    A    G        1      2        2 
   1   chr1_8040584     AKia    A    G        0      0        2 
   1   chr1_8040584     AOna    A    G        0      0        2 
   1   chr1_8040584     ASom    A    G        0      0        2 
   1   chr1_8040584     HCab    A    G        0      0        2 
   1   chr1_8040584     HPrz    A    G        0      0        2 
   1   chr1_8040584     ZBoe    A    G        0      0        2 
   1   chr1_8040584     ZGre    A    G        0      0        2 
   1   chr1_8040584     ZHar    A    G        0      0        2 
   1   chr1_8040584   Sample    A    G        1      2        2 
   1   chr1_8040643     AAsi    T    C        1      2        2 
   1   chr1_8040643     AKia    T    C        0      0        2 
   1   chr1_8040643     AOna    T    C        0      0        2 
   1   chr1_8040643     ASom    T    C        0      0        2 
   1   chr1_8040643     HCab    T    C        0      0        2 
   1   chr1_8040643     HPrz    T    C        0      0        2 
   1   chr1_8040643     ZBoe    T    C        0      0        2 
   1   chr1_8040643     ZGre    T    C        0      0        2 
   1   chr1_8040643     ZHar    T    C        0      0        2 
   1   chr1_8040643   Sample    T    C        1      2        2 
   1   chr1_8040941     AAsi    T    C        0      0        2 
   1   chr1_8040941     AKia    T    C      0.5      1        2 
   1   chr1_8040941     AOna    T    C        0      0        2 
   1   chr1_8040941     ASom    T    C        0      0        2 
   1   chr1_8040941     HCab    T    C        0      0        2 
   1   chr1_8040941     HPrz    T    C        0      0        2 
   1   chr1_8040941     ZBoe    T    C        0      0        2 
   1   chr1_8040941     ZGre    T    C        0      0        2 
   1   chr1_8040941     ZHar    T    C        0      0        2 
   1   chr1_8040941   Sample    T    C        0      0        2 
   1   chr1_8041510     AAsi    A    G        0      0        2 
   1   chr1_8041510     AKia    A    G        0      0        2 
   1   chr1_8041510     AOna    A    G        0      0        2 
   1   chr1_8041510     ASom    A    G        0      0        2 
   1   chr1_8041510     HCab    A    G        0      0        2 
   1   chr1_8041510     HPrz    A    G        0      0        2 
   1   chr1_8041510     ZBoe    A    G        0      0        2 
   1   chr1_8041510     ZGre    A    G      0.5      1        2 
   1   chr1_8041510     ZHar    A    G      0.5      1        2 
   1   chr1_8041510   Sample    A    G        0      0        2 
   1   chr1_8042634     AAsi    T    C        0      0        2 
   1   chr1_8042634     AKia    T    C        0      0        2 
   1   chr1_8042634     AOna    T    C        0      0        2 
   1   chr1_8042634     ASom    T    C        0      0        2 
   1   chr1_8042634     HCab    T    C        0      0        2 
   1   chr1_8042634     HPrz    T    C        0      0        2 
   1   chr1_8042634     ZBoe    T    C        1      2        2 
   1   chr1_8042634     ZGre    T    C        1      2        2 
   1   chr1_8042634     ZHar    T    C        1      2        2 
   1   chr1_8042634   Sample    T    C        0      0        2 
   1   chr1_8042877     AAsi    T    C        0      0        2 
   1   chr1_8042877     AKia    T    C        0      0        2 
   1   chr1_8042877     AOna    T    C        0      0        2 
   1   chr1_8042877     ASom    T    C        0      0        2 
   1   chr1_8042877     HCab    T    C        0      0        2 
   1   chr1_8042877     HPrz    T    C        0      0        2 
   1   chr1_8042877     ZBoe    T    C        0      0        2 
   1   chr1_8042877     ZGre    T    C      0.5      1        2 
   1   chr1_8042877     ZHar    T    C        0      0        2 
   1   chr1_8042877   Sample    T    C        0      0        2 
   1   chr1_8043358     AAsi    T    C        0      0        2 
   1   chr1_8043358     AKia    T    C        0      0        2 
   1   chr1_8043358     AOna    T    C        0      0        2 
   1   chr1_8043358     ASom    T    C        0      0        2 
   1   chr1_8043358     HCab    T    C        0      0        2 
   1   chr1_8043358     HPrz    T    C        0      0        2 
   1   chr1_8043358     ZBoe    T    C        0      0        2 
   1   chr1_8043358     ZGre    T    C      0.5      1        2 
   1   chr1_8043358     ZHar    T    C        0      0        2 
   1   chr1_8043358   Sample    T    C        0      0        2 
   1   chr1_8044173     AAsi    G    A        0      0        2 
   1   chr1_8044173     AKia    G    A        0      0        2 
   1   chr1_8044173     AOna    G    A        0      0        2 
   1   chr1_8044173     ASom    G    A        0      0        2 
   1   chr1_8044173     HCab    G    A        0      0        2 
   1   chr1_8044173     HPrz    G    A        0      0        2 
   1   chr1_8044173     ZBoe    G    A        0      0        2 
   1   chr1_8044173     ZGre    G    A      0.5      1        2 
   1   chr1_8044173     ZHar    G    A        0      0        2 
   1   chr1_8044173   Sample    G    A        0      0        2 
   1   chr1_8049584     AAsi    C    T        0      0        2 
   1   chr1_8049584     AKia    C    T        0      0        2 
   1   chr1_8049584     AOna    C    T        0      0        2 
   1   chr1_8049584     ASom    C    T        0      0        2 
   1   chr1_8049584     HCab    C    T        0      0        2 
   1   chr1_8049584     HPrz    C    T        0      0        2 
   1   chr1_8049584     ZBoe    C    T        1      2        2 
   1   chr1_8049584     ZGre    C    T        0      0        2 
   1   chr1_8049584     ZHar    C    T        0      0        2 
   1   chr1_8049584   Sample    C    T        0      0        2 
   1   chr1_8051768     AAsi    A    G        0      0        2 
   1   chr1_8051768     AKia    A    G        0      0        2 
   1   chr1_8051768     AOna    A    G        0      0        2 
   1   chr1_8051768     ASom    A    G        0      0        2 
   1   chr1_8051768     HCab    A    G        0      0        2 
   1   chr1_8051768     HPrz    A    G        0      0        2 
   1   chr1_8051768     ZBoe    A    G        1      2        2 
   1   chr1_8051768     ZGre    A    G        0      0        2 
   1   chr1_8051768     ZHar    A    G        0      0        2 
   1   chr1_8051768   Sample    A    G        0      0        2 
   1   chr1_8055538     AAsi    G    T        0      0        2 
   1   chr1_8055538     AKia    G    T        0      0        2 
   1   chr1_8055538     AOna    G    T        0      0        2 
   1   chr1_8055538     ASom    G    T        0      0        2 
   1   chr1_8055538     HCab    G    T        1      2        2 
   1   chr1_8055538     HPrz    G    T        1      2        2 
   1   chr1_8055538     ZBoe    G    T        0      0        2 
   1   chr1_8055538     ZGre    G    T        0      0        2 
   1   chr1_8055538     ZHar    G    T        0      0        2 
   1   chr1_8055538   Sample    G    T        0      0        2 
   1   chr1_8069441     AAsi    A    T        0      0        2 
   1   chr1_8069441     AKia    A    T        0      0        2 
   1   chr1_8069441     AOna    A    T        0      0        2 
   1   chr1_8069441     ASom    A    T        0      0        2 
   1   chr1_8069441     HCab    A    T        0      0        2 
   1   chr1_8069441     HPrz    A    T        0      0        2 
   1   chr1_8069441     ZBoe    A    T        0      0        2 
   1   chr1_8069441     ZGre    A    T        0      0        2 
   1   chr1_8069441     ZHar    A    T        1      2        2 
   1   chr1_8069441   Sample    A    T        0      0        2 
   1   chr1_8075514     AAsi    A    G        0      0        2 
   1   chr1_8075514     AKia    A    G        0      0        2 
   1   chr1_8075514     AOna    A    G        0      0        2 
   1   chr1_8075514     ASom    A    G        0      0        2 
   1   chr1_8075514     HCab    A    G      0.5      1        2 
   1   chr1_8075514     HPrz    A    G        0      0        2 
   1   chr1_8075514     ZBoe    A    G        0      0        2 
   1   chr1_8075514     ZGre    A    G        0      0        2 
   1   chr1_8075514     ZHar    A    G        0      0        2 
   1   chr1_8075514   Sample    A    G        0      0        2 
   1   chr1_8077050     AAsi    A    G        0      0        2 
   1   chr1_8077050     AKia    A    G        0      0        2 
   1   chr1_8077050     AOna    A    G        0      0        2 
   1   chr1_8077050     ASom    A    G        0      0        2 
   1   chr1_8077050     HCab    A    G        0      0        2 
   1   chr1_8077050     HPrz    A    G      0.5      1        2 
   1   chr1_8077050     ZBoe    A    G        0      0        2 
   1   chr1_8077050     ZGre    A    G        0      0        2 
   1   chr1_8077050     ZHar    A    G        0      0        2 
   1   chr1_8077050   Sample    A    G        0      0        2 
   1   chr1_8083856     AAsi    C    T        0      0        2 
   1   chr1_8083856     AKia    C    T        0      0        2 
   1   chr1_8083856     AOna    C    T      0.5      1        2 
   1   chr1_8083856     ASom    C    T        0      0        2 
   1   chr1_8083856     HCab    C    T        0      0        2 
   1   chr1_8083856     HPrz    C    T        0      0        2 
   1   chr1_8083856     ZBoe    C    T        0      0        2 
   1   chr1_8083856     ZGre    C    T        0      0        2 
   1   chr1_8083856     ZHar    C    T        0      0        2 
   1   chr1_8083856   Sample    C    T        0      0        2 
   1   chr1_8115915     AAsi    A    C        0      0        2 
   1   chr1_8115915     AKia    A    C        0      0        2 
   1   chr1_8115915     AOna    A    C        0      0        2 
   1   chr1_8115915     ASom    A    C        0      0        2 
   1   chr1_8115915     HCab    A    C        0      0        2 
   1   chr1_8115915     HPrz    A    C        0      0        2 
   1   chr1_8115915     ZBoe    A    C        0      0        2 
   1   chr1_8115915     ZGre    A    C      0.5      1        2 
   1   chr1_8115915     ZHar    A    C        0      0        2 
   1   chr1_8115915   Sample    A    C        0      0        2 
   1   chr1_8122734     AAsi    A    C      0.5      1        2 
   1   chr1_8122734     AKia    A    C        0      0        2 
   1   chr1_8122734     AOna    A    C        0      0        2 
   1   chr1_8122734     ASom    A    C        0      0        2 
   1   chr1_8122734     HCab    A    C        0      0        2 
   1   chr1_8122734     HPrz    A    C        0      0        2 
   1   chr1_8122734     ZBoe    A    C        0      0        2 
   1   chr1_8122734     ZGre    A    C        0      0        2 
   1   chr1_8122734     ZHar    A    C        0      0        2 
   1   chr1_8122734   Sample    A    C        0      0        2 
   1   chr1_8125812     AAsi    T    C        0      0        2 
   1   chr1_8125812     AKia    T    C        0      0        2 
   1   chr1_8125812     AOna    T    C      0.5      1        2 
   1   chr1_8125812     ASom    T    C        0      0        2 
   1   chr1_8125812     HCab    T    C        0      0        2 
   1   chr1_8125812     HPrz    T    C        0      0        2 
   1   chr1_8125812     ZBoe    T    C        0      0        2 
   1   chr1_8125812     ZGre    T    C        0      0        2 
   1   chr1_8125812     ZHar    T    C        0      0        2 
   1   chr1_8125812   Sample    T    C        1      2        2 
   1   chr1_8134134     AAsi    A    G        0      0        2 
   1   chr1_8134134     AKia    A    G        0      0        2 
   1   chr1_8134134     AOna    A    G        0      0        2 
   1   chr1_8134134     ASom    A    G        0      0        2 
   1   chr1_8134134     HCab    A    G        1      2        2 
   1   chr1_8134134     HPrz    A    G        1      2        2 
   1   chr1_8134134     ZBoe    A    G        0      0        2 
   1   chr1_8134134     ZGre    A    G        0      0        2 
   1   chr1_8134134     ZHar    A    G        0      0        2 
   1   chr1_8134134   Sample    A    G        0      0        2 
   1   chr1_8140544     AAsi    G    C        0      0        2 
   1   chr1_8140544     AKia    G    C      0.5      1        2 
   1   chr1_8140544     AOna    G    C        0      0        2 
   1   chr1_8140544     ASom    G    C        0      0        2 
   1   chr1_8140544     HCab    G    C        0      0        2 
   1   chr1_8140544     HPrz    G    C        0      0        2 
   1   chr1_8140544     ZBoe    G    C        0      0        2 
   1   chr1_8140544     ZGre    G    C        0      0        2 
   1   chr1_8140544     ZHar    G    C        0      0        2 
   1   chr1_8140544   Sample    G    C        0      0        2 
   1   chr1_8140591     AAsi    A    G        0      0        2 
   1   chr1_8140591     AKia    A    G        0      0        2 
   1   chr1_8140591     AOna    A    G        0      0        2 
   1   chr1_8140591     ASom    A    G        0      0        2 
   1   chr1_8140591     HCab    A    G        0      0        2 
   1   chr1_8140591     HPrz    A    G        0      0        2 
   1   chr1_8140591     ZBoe    A    G        0      0        2 
   1   chr1_8140591     ZGre    A    G      0.5      1        2 
   1   chr1_8140591     ZHar    A    G        0      0        2 
   1   chr1_8140591   Sample    A    G        0      0        2 
   1   chr1_8142896     AAsi    A    G        1      2        2 
   1   chr1_8142896     AKia    A    G        0      0        2 
   1   chr1_8142896     AOna    A    G        0      0        2 
   1   chr1_8142896     ASom    A    G        0      0        2 
   1   chr1_8142896     HCab    A    G        0      0        2 
   1   chr1_8142896     HPrz    A    G        0      0        2 
   1   chr1_8142896     ZBoe    A    G        0      0        2 
   1   chr1_8142896     ZGre    A    G        0      0        2 
   1   chr1_8142896     ZHar    A    G        0      0        2 
   1   chr1_8142896   Sample    A    G        0      0        2 
   1   chr1_8147723     AAsi    A    G      0.5      1        2 
   1   chr1_8147723     AKia    A    G        0      0        2 
   1   chr1_8147723     AOna    A    G        0      0        2 
   1   chr1_8147723     ASom    A    G        0      0        2 
   1   chr1_8147723     HCab    A    G        0      0        2 
   1   chr1_8147723     HPrz    A    G        0      0        2 
   1   chr1_8147723     ZBoe    A    G        0      0        2 
   1   chr1_8147723     ZGre    A    G        0      0        2 
   1   chr1_8147723     ZHar    A    G        0      0        2 
   1   chr1_8147723   Sample    A    G        1      2        2 
   1   chr1_8150389     AAsi    C    T        0      0        2 
   1   chr1_8150389     AKia    C    T        0      0        2 
   1   chr1_8150389     AOna    C    T        0      0        2 
   1   chr1_8150389     ASom    C    T        0      0        2 
   1   chr1_8150389     HCab    C    T        0      0        2 
   1   chr1_8150389     HPrz    C    T        0      0        2 
   1   chr1_8150389     ZBoe    C    T        0      0        2 
   1   chr1_8150389     ZGre    C    T      0.5      1        2 
   1   chr1_8150389     ZHar    C    T        0      0        2 
   1   chr1_8150389   Sample    C    T        0      0        2 
   1   chr1_8158726     AAsi    T    G        0      0        2 
   1   chr1_8158726     AKia    T    G        0      0        2 
   1   chr1_8158726     AOna    T    G      0.5      1        2 
   1   chr1_8158726     ASom    T    G        0      0        2 
   1   chr1_8158726     HCab    T    G        0      0        2 
   1   chr1_8158726     HPrz    T    G        0      0        2 
   1   chr1_8158726     ZBoe    T    G        0      0        2 
   1   chr1_8158726     ZGre    T    G        0      0        2 
   1   chr1_8158726     ZHar    T    G        0      0        2 
   1   chr1_8158726   Sample    T    G        0      0        2 
   1   chr1_8160705     AAsi    T    C        0      0        2 
   1   chr1_8160705     AKia    T    C        0      0        2 
   1   chr1_8160705     AOna    T    C        0      0        2 
   1   chr1_8160705     ASom    T    C        1      2        2 
   1   chr1_8160705     HCab    T    C        0      0        2 
   1   chr1_8160705     HPrz    T    C        0      0        2 
   1   chr1_8160705     ZBoe    T    C        0      0        2 
   1   chr1_8160705     ZGre    T    C        0      0        2 
   1   chr1_8160705     ZHar    T    C        0      0        2 
   1   chr1_8160705   Sample    T    C        0      0        2 
   1   chr1_8164979     AAsi    C    T        0      0        2 
   1   chr1_8164979     AKia    C    T        0      0        2 
   1   chr1_8164979     AOna    C    T        0      0        2 
   1   chr1_8164979     ASom    C    T        0      0        2 
   1   chr1_8164979     HCab    C    T        0      0        2 
   1   chr1_8164979     HPrz    C    T        0      0        2 
   1   chr1_8164979     ZBoe    C    T        0      0        2 
   1   chr1_8164979     ZGre    C    T        0      0        2 
   1   chr1_8164979     ZHar    C    T      0.5      1        2 
   1   chr1_8164979   Sample    C    T        0      0        2 
   1   chr1_8165089     AAsi    A    C        0      0        2 
   1   chr1_8165089     AKia    A    C        0      0        2 
   1   chr1_8165089     AOna    A    C        0      0        2 
   1   chr1_8165089     ASom    A    C        0      0        2 
   1   chr1_8165089     HCab    A    C        1      2        2 
   1   chr1_8165089     HPrz    A    C        1      2        2 
   1   chr1_8165089     ZBoe    A    C        0      0        2 
   1   chr1_8165089     ZGre    A    C        0      0        2 
   1   chr1_8165089     ZHar    A    C        0      0        2 
   1   chr1_8165089   Sample    A    C        0      0        2 
   1   chr1_8188563     AAsi    T    C        0      0        2 
   1   chr1_8188563     AKia    T    C        0      0        2 
   1   chr1_8188563     AOna    T    C        0      0        2 
   1   chr1_8188563     ASom    T    C        0      0        2 
   1   chr1_8188563     HCab    T    C        1      2        2 
   1   chr1_8188563     HPrz    T    C        1      2        2 
   1   chr1_8188563     ZBoe    T    C        0      0        2 
   1   chr1_8188563     ZGre    T    C        0      0        2 
   1   chr1_8188563     ZHar    T    C        0      0        2 
   1   chr1_8188563   Sample    T    C        0      0        2 
   1   chr1_8191274     AAsi    G    A        0      0        2 
   1   chr1_8191274     AKia    G    A        0      0        2 
   1   chr1_8191274     AOna    G    A        0      0        2 
   1   chr1_8191274     ASom    G    A        0      0        2 
   1   chr1_8191274     HCab    G    A        0      0        2 
   1   chr1_8191274     HPrz    G    A        0      0        2 
   1   chr1_8191274     ZBoe    G    A      0.5      1        2 
   1   chr1_8191274     ZGre    G    A        0      0        2 
   1   chr1_8191274     ZHar    G    A        0      0        2 
   1   chr1_8191274   Sample    G    A        0      0        2 
   1   chr1_8196032     AAsi    T    G        0      0        2 
   1   chr1_8196032     AKia    T    G        0      0        2 
   1   chr1_8196032     AOna    T    G      0.5      1        2 
   1   chr1_8196032     ASom    T    G        0      0        2 
   1   chr1_8196032     HCab    T    G        0      0        2 
   1   chr1_8196032     HPrz    T    G        0      0        2 
   1   chr1_8196032     ZBoe    T    G        0      0        2 
   1   chr1_8196032     ZGre    T    G        0      0        2 
   1   chr1_8196032     ZHar    T    G        0      0        2 
   1   chr1_8196032   Sample    T    G        0      0        2 
   1   chr1_8198782     AAsi    A    C        1      2        2 
   1   chr1_8198782     AKia    A    C        0      0        2 
   1   chr1_8198782     AOna    A    C        0      0        2 
   1   chr1_8198782     ASom    A    C        1      2        2 
   1   chr1_8198782     HCab    A    C        0      0        2 
   1   chr1_8198782     HPrz    A    C        0      0        2 
   1   chr1_8198782     ZBoe    A    C        0      0        2 
   1   chr1_8198782     ZGre    A    C        0      0        2 
   1   chr1_8198782     ZHar    A    C        0      0        2 
   1   chr1_8198782   Sample    A    C        1      2        2 
   1   chr1_8203373     AAsi    T    A        0      0        2 
   1   chr1_8203373     AKia    T    A        1      2        2 
   1   chr1_8203373     AOna    T    A        1      2        2 
   1   chr1_8203373     ASom    T    A        0      0        2 
   1   chr1_8203373     HCab    T    A        0      0        2 
   1   chr1_8203373     HPrz    T    A        0      0        2 
   1   chr1_8203373     ZBoe    T    A        0      0        2 
   1   chr1_8203373     ZGre    T    A        0      0        2 
   1   chr1_8203373     ZHar    T    A        0      0        2 
   1   chr1_8203373   Sample    T    A        0      0        2 
   1   chr1_8219855     AAsi    T    G        0      0        2 
   1   chr1_8219855     AKia    T    G        0      0        2 
   1   chr1_8219855     AOna    T    G        0      0        2 
   1   chr1_8219855     ASom    T    G        0      0        2 
   1   chr1_8219855     HCab    T    G        0      0        2 
   1   chr1_8219855     HPrz    T    G        0      0        2 
   1   chr1_8219855     ZBoe    T    G      0.5      1        2 
   1   chr1_8219855     ZGre    T    G        0      0        2 
   1   chr1_8219855     ZHar    T    G        0      0        2 
   1   chr1_8219855   Sample    T    G        0      0        2 
   1   chr1_8224859     AAsi    C    G        0      0        2 
   1   chr1_8224859     AKia    C    G        0      0        2 
   1   chr1_8224859     AOna    C    G        0      0        2 
   1   chr1_8224859     ASom    C    G        0      0        2 
   1   chr1_8224859     HCab    C    G        1      2        2 
   1   chr1_8224859     HPrz    C    G        1      2        2 
   1   chr1_8224859     ZBoe    C    G        0      0        2 
   1   chr1_8224859     ZGre    C    G        0      0        2 
   1   chr1_8224859     ZHar    C    G        0      0        2 
   1   chr1_8224859   Sample    C    G        0      0        2 
   1   chr1_8225024     AAsi    G    A        1      2        2 
   1   chr1_8225024     AKia    G    A        0      0        2 
   1   chr1_8225024     AOna    G    A        0      0        2 
   1   chr1_8225024     ASom    G    A        1      2        2 
   1   chr1_8225024     HCab    G    A        0      0        2 
   1   chr1_8225024     HPrz    G    A        0      0        2 
   1   chr1_8225024     ZBoe    G    A        0      0        2 
   1   chr1_8225024     ZGre    G    A        0      0        2 
   1   chr1_8225024     ZHar    G    A        0      0        2 
   1   chr1_8225024   Sample    G    A        1      2        2 
   1   chr1_8226187     AAsi    G    A        0      0        2 
   1   chr1_8226187     AKia    G    A        0      0        2 
   1   chr1_8226187     AOna    G    A        0      0        2 
   1   chr1_8226187     ASom    G    A        0      0        2 
   1   chr1_8226187     HCab    G    A      0.5      1        2 
   1   chr1_8226187     HPrz    G    A      0.5      1        2 
   1   chr1_8226187     ZBoe    G    A        0      0        2 
   1   chr1_8226187     ZGre    G    A        0      0        2 
   1   chr1_8226187     ZHar    G    A        0      0        2 
   1   chr1_8226187   Sample    G    A        0      0        2 
   1   chr1_8230768     AAsi    G    A        1      2        2 
   1   chr1_8230768     AKia    G    A        0      0        2 
   1   chr1_8230768     AOna    G    A        0      0        2 
   1   chr1_8230768     ASom    G    A        1      2        2 
   1   chr1_8230768     HCab    G    A        0      0        2 
   1   chr1_8230768     HPrz    G    A        0      0        2 
   1   chr1_8230768     ZBoe    G    A        0      0        2 
   1   chr1_8230768     ZGre    G    A        0      0        2 
   1   chr1_8230768     ZHar    G    A        0      0        2 
   1   chr1_8230768   Sample    G    A        1      2        2 
   1   chr1_8242009     AAsi    C    T        0      0        2 
   1   chr1_8242009     AKia    C    T        0      0        2 
   1   chr1_8242009     AOna    C    T        0      0        2 
   1   chr1_8242009     ASom    C    T        0      0        2 
   1   chr1_8242009     HCab    C    T        1      2        2 
   1   chr1_8242009     HPrz    C    T        1      2        2 
   1   chr1_8242009     ZBoe    C    T        0      0        2 
   1   chr1_8242009     ZGre    C    T        0      0        2 
   1   chr1_8242009     ZHar    C    T        0      0        2 
   1   chr1_8242009   Sample    C    T        0      0        2 
   1   chr1_8255290     AAsi    G    A        0      0        2 
   1   chr1_8255290     AKia    G    A        1      2        2 
   1   chr1_8255290     AOna    G    A        0      0        2 
   1   chr1_8255290     ASom    G    A        0      0        2 
   1   chr1_8255290     HCab    G    A        0      0        2 
   1   chr1_8255290     HPrz    G    A        0      0        2 
   1   chr1_8255290     ZBoe    G    A        0      0        2 
   1   chr1_8255290     ZGre    G    A        0      0        2 
   1   chr1_8255290     ZHar    G    A        0      0        2 
   1   chr1_8255290   Sample    G    A        0      0        2 
   1   chr1_8256034     AAsi    T    C        0      0        2 
   1   chr1_8256034     AKia    T    C        0      0        2 
   1   chr1_8256034     AOna    T    C        0      0        2 
   1   chr1_8256034     ASom    T    C        0      0        2 
   1   chr1_8256034     HCab    T    C        0      0        2 
   1   chr1_8256034     HPrz    T    C        0      0        2 
   1   chr1_8256034     ZBoe    T    C        0      0        2 
   1   chr1_8256034     ZGre    T    C      0.5      1        2 
   1   chr1_8256034     ZHar    T    C        0      0        2 
   1   chr1_8256034   Sample    T    C        0      0        2 
   1   chr1_8257190     AAsi    T    C        0      0        2 
   1   chr1_8257190     AKia    T    C        0      0        2 
   1   chr1_8257190     AOna    T    C        0      0        2 
   1   chr1_8257190     ASom    T    C        0      0        2 
   1   chr1_8257190     HCab    T    C        0      0        2 
   1   chr1_8257190     HPrz    T    C        0      0        2 
   1   chr1_8257190     ZBoe    T    C        1      2        2 
   1   chr1_8257190     ZGre    T    C        0      0        2 
   1   chr1_8257190     ZHar    T    C        0      0        2 
   1   chr1_8257190   Sample    T    C        0      0        2 
   1   chr1_8257362     AAsi    G    A        0      0        2 
   1   chr1_8257362     AKia    G    A        0      0        2 
   1   chr1_8257362     AOna    G    A        0      0        2 
   1   chr1_8257362     ASom    G    A        0      0        2 
   1   chr1_8257362     HCab    G    A        1      2        2 
   1   chr1_8257362     HPrz    G    A        0      0        2 
   1   chr1_8257362     ZBoe    G    A        0      0        2 
   1   chr1_8257362     ZGre    G    A        0      0        2 
   1   chr1_8257362     ZHar    G    A        0      0        2 
   1   chr1_8257362   Sample    G    A        0      0        2 
   1   chr1_8260044     AAsi    G    T        0      0        2 
   1   chr1_8260044     AKia    G    T        1      2        2 
   1   chr1_8260044     AOna    G    T      0.5      1        2 
   1   chr1_8260044     ASom    G    T        0      0        2 
   1   chr1_8260044     HCab    G    T        0      0        2 
   1   chr1_8260044     HPrz    G    T        0      0        2 
   1   chr1_8260044     ZBoe    G    T        0      0        2 
   1   chr1_8260044     ZGre    G    T        0      0        2 
   1   chr1_8260044     ZHar    G    T        0      0        2 
   1   chr1_8260044   Sample    G    T        0      0        2 
   1   chr1_8260569     AAsi    A    G        0      0        2 
   1   chr1_8260569     AKia    A    G        0      0        2 
   1   chr1_8260569     AOna    A    G        0      0        2 
   1   chr1_8260569     ASom    A    G        0      0        2 
   1   chr1_8260569     HCab    A    G        1      2        2 
   1   chr1_8260569     HPrz    A    G        1      2        2 
   1   chr1_8260569     ZBoe    A    G        0      0        2 
   1   chr1_8260569     ZGre    A    G        0      0        2 
   1   chr1_8260569     ZHar    A    G        0      0        2 
   1   chr1_8260569   Sample    A    G        0      0        2 
   1   chr1_8261337     AAsi    G    A        0      0        2 
   1   chr1_8261337     AKia    G    A        0      0        2 
   1   chr1_8261337     AOna    G    A        0      0        2 
   1   chr1_8261337     ASom    G    A        0      0        2 
   1   chr1_8261337     HCab    G    A        0      0        2 
   1   chr1_8261337     HPrz    G    A        0      0        2 
   1   chr1_8261337     ZBoe    G    A        0      0        2 
   1   chr1_8261337     ZGre    G    A      0.5      1        2 
   1   chr1_8261337     ZHar    G    A        0      0        2 
   1   chr1_8261337   Sample    G    A        0      0        2 
   1   chr1_8262836     AAsi    G    A        0      0        2 
   1   chr1_8262836     AKia    G    A        0      0        2 
   1   chr1_8262836     AOna    G    A        0      0        2 
   1   chr1_8262836     ASom    G    A        0      0        2 
   1   chr1_8262836     HCab    G    A        1      2        2 
   1   chr1_8262836     HPrz    G    A        1      2        2 
   1   chr1_8262836     ZBoe    G    A        0      0        2 
   1   chr1_8262836     ZGre    G    A        0      0        2 
   1   chr1_8262836     ZHar    G    A        0      0        2 
   1   chr1_8262836   Sample    G    A        0      0        2 
   1   chr1_8262938     AAsi    G    A        0      0        2 
   1   chr1_8262938     AKia    G    A        0      0        2 
   1   chr1_8262938     AOna    G    A        0      0        2 
   1   chr1_8262938     ASom    G    A        0      0        2 
   1   chr1_8262938     HCab    G    A        1      2        2 
   1   chr1_8262938     HPrz    G    A        1      2        2 
   1   chr1_8262938     ZBoe    G    A        0      0        2 
   1   chr1_8262938     ZGre    G    A        0      0        2 
   1   chr1_8262938     ZHar    G    A        0      0        2 
   1   chr1_8262938   Sample    G    A        0      0        2 
   1   chr1_8264240     AAsi    T    A        1      2        2 
   1   chr1_8264240     AKia    T    A        0      0        2 
   1   chr1_8264240     AOna    T    A        0      0        2 
   1   chr1_8264240     ASom    T    A        0      0        2 
   1   chr1_8264240     HCab    T    A        0      0        2 
   1   chr1_8264240     HPrz    T    A        0      0        2 
   1   chr1_8264240     ZBoe    T    A        0      0        2 
   1   chr1_8264240     ZGre    T    A        0      0        2 
   1   chr1_8264240     ZHar    T    A        0      0        2 
   1   chr1_8264240   Sample    T    A        0      0        2 
   1   chr1_8265534     AAsi    A    C        0      0        2 
   1   chr1_8265534     AKia    A    C        0      0        2 
   1   chr1_8265534     AOna    A    C        0      0        2 
   1   chr1_8265534     ASom    A    C        0      0        2 
   1   chr1_8265534     HCab    A    C        1      2        2 
   1   chr1_8265534     HPrz    A    C        0      0        2 
   1   chr1_8265534     ZBoe    A    C        0      0        2 
   1   chr1_8265534     ZGre    A    C        0      0        2 
   1   chr1_8265534     ZHar    A    C        0      0        2 
   1   chr1_8265534   Sample    A    C        0      0        2 
   1   chr1_8269576     AAsi    C    A        0      0        2 
   1   chr1_8269576     AKia    C    A        0      0        2 
   1   chr1_8269576     AOna    C    A        0      0        2 
   1   chr1_8269576     ASom    C    A        0      0        2 
   1   chr1_8269576     HCab    C    A        0      0        2 
   1   chr1_8269576     HPrz    C    A        0      0        2 
   1   chr1_8269576     ZBoe    C    A        1      2        2 
   1   chr1_8269576     ZGre    C    A        0      0        2 
   1   chr1_8269576     ZHar    C    A        0      0        2 
   1   chr1_8269576   Sample    C    A        0      0        2 
   1   chr1_8270160     AAsi    T    G        1      2        2 
   1   chr1_8270160     AKia    T    G        0      0        2 
   1   chr1_8270160     AOna    T    G        0      0        2 
   1   chr1_8270160     ASom    T    G        0      0        2 
   1   chr1_8270160     HCab    T    G        0      0        2 
   1   chr1_8270160     HPrz    T    G        0      0        2 
   1   chr1_8270160     ZBoe    T    G        0      0        2 
   1   chr1_8270160     ZGre    T    G        0      0        2 
   1   chr1_8270160     ZHar    T    G        0      0        2 
   1   chr1_8270160   Sample    T    G        0      0        2 
   1   chr1_8272711     AAsi    G    A        0      0        2 
   1   chr1_8272711     AKia    G    A      0.5      1        2 
   1   chr1_8272711     AOna    G    A      0.5      1        2 
   1   chr1_8272711     ASom    G    A        0      0        2 
   1   chr1_8272711     HCab    G    A        0      0        2 
   1   chr1_8272711     HPrz    G    A        0      0        2 
   1   chr1_8272711     ZBoe    G    A        0      0        2 
   1   chr1_8272711     ZGre    G    A        0      0        2 
   1   chr1_8272711     ZHar    G    A        0      0        2 
   1   chr1_8272711   Sample    G    A        0      0        2 
   1   chr1_8276096     AAsi    G    C        0      0        2 
   1   chr1_8276096     AKia    G    C        0      0        2 
   1   chr1_8276096     AOna    G    C        0      0        2 
   1   chr1_8276096     ASom    G    C        0      0        2 
   1   chr1_8276096     HCab    G    C        0      0        2 
   1   chr1_8276096     HPrz    G    C        0      0        2 
   1   chr1_8276096     ZBoe    G    C        1      2        2 
   1   chr1_8276096     ZGre    G    C        0      0        2 
   1   chr1_8276096     ZHar    G    C        0      0        2 
   1   chr1_8276096   Sample    G    C        0      0        2 
   1   chr1_8277006     AAsi    G    A        0      0        2 
   1   chr1_8277006     AKia    G    A      0.5      1        2 
   1   chr1_8277006     AOna    G    A        0      0        2 
   1   chr1_8277006     ASom    G    A        0      0        2 
   1   chr1_8277006     HCab    G    A        0      0        2 
   1   chr1_8277006     HPrz    G    A        0      0        2 
   1   chr1_8277006     ZBoe    G    A        0      0        2 
   1   chr1_8277006     ZGre    G    A        0      0        2 
   1   chr1_8277006     ZHar    G    A        0      0        2 
   1   chr1_8277006   Sample    G    A        0      0        2 
   1   chr1_8278084     AAsi    G    C        0      0        2 
   1   chr1_8278084     AKia    G    C        0      0        2 
   1   chr1_8278084     AOna    G    C        0      0        2 
   1   chr1_8278084     ASom    G    C        0      0        2 
   1   chr1_8278084     HCab    G    C        1      2        2 
   1   chr1_8278084     HPrz    G    C        1      2        2 
   1   chr1_8278084     ZBoe    G    C        0      0        2 
   1   chr1_8278084     ZGre    G    C        0      0        2 
   1   chr1_8278084     ZHar    G    C        0      0        2 
   1   chr1_8278084   Sample    G    C        0      0        2 
   1   chr1_8279320     AAsi    C    T        0      0        2 
   1   chr1_8279320     AKia    C    T        0      0        2 
   1   chr1_8279320     AOna    C    T        0      0        2 
   1   chr1_8279320     ASom    C    T        0      0        2 
   1   chr1_8279320     HCab    C    T        0      0        2 
   1   chr1_8279320     HPrz    C    T        0      0        2 
   1   chr1_8279320     ZBoe    C    T        1      2        2 
   1   chr1_8279320     ZGre    C    T        0      0        2 
   1   chr1_8279320     ZHar    C    T        0      0        2 
   1   chr1_8279320   Sample    C    T        0      0        2 
   1   chr1_8282484     AAsi    C    T        0      0        2 
   1   chr1_8282484     AKia    C    T        0      0        2 
   1   chr1_8282484     AOna    C    T        0      0        2 
   1   chr1_8282484     ASom    C    T        0      0        2 
   1   chr1_8282484     HCab    C    T        0      0        2 
   1   chr1_8282484     HPrz    C    T        0      0        2 
   1   chr1_8282484     ZBoe    C    T      0.5      1        2 
   1   chr1_8282484     ZGre    C    T        0      0        2 
   1   chr1_8282484     ZHar    C    T        0      0        2 
   1   chr1_8282484   Sample    C    T        0      0        2 
   1   chr1_8283294     AAsi    G    C        0      0        2 
   1   chr1_8283294     AKia    G    C        0      0        2 
   1   chr1_8283294     AOna    G    C        0      0        2 
   1   chr1_8283294     ASom    G    C        0      0        2 
   1   chr1_8283294     HCab    G    C        1      2        2 
   1   chr1_8283294     HPrz    G    C        1      2        2 
   1   chr1_8283294     ZBoe    G    C        0      0        2 
   1   chr1_8283294     ZGre    G    C        0      0        2 
   1   chr1_8283294     ZHar    G    C        0      0        2 
   1   chr1_8283294   Sample    G    C        0      0        2 
   1   chr1_8289832     AAsi    T    C        0      0        2 
   1   chr1_8289832     AKia    T    C        0      0        2 
   1   chr1_8289832     AOna    T    C        0      0        2 
   1   chr1_8289832     ASom    T    C        0      0        2 
   1   chr1_8289832     HCab    T    C        1      2        2 
   1   chr1_8289832     HPrz    T    C        1      2        2 
   1   chr1_8289832     ZBoe    T    C        0      0        2 
   1   chr1_8289832     ZGre    T    C        0      0        2 
   1   chr1_8289832     ZHar    T    C        0      0        2 
   1   chr1_8289832   Sample    T    C        0      0        2 
   1   chr1_8293310     AAsi    G    A        0      0        2 
   1   chr1_8293310     AKia    G    A        0      0        2 
   1   chr1_8293310     AOna    G    A        0      0        2 
   1   chr1_8293310     ASom    G    A        0      0        2 
   1   chr1_8293310     HCab    G    A        1      2        2 
   1   chr1_8293310     HPrz    G    A        1      2        2 
   1   chr1_8293310     ZBoe    G    A        0      0        2 
   1   chr1_8293310     ZGre    G    A        0      0        2 
   1   chr1_8293310     ZHar    G    A        0      0        2 
   1   chr1_8293310   Sample    G    A        0      0        2 
   1   chr1_8299716     AAsi    A    C        0      0        2 
   1   chr1_8299716     AKia    A    C        0      0        2 
   1   chr1_8299716     AOna    A    C        0      0        2 
   1   chr1_8299716     ASom    A    C        0      0        2 
   1   chr1_8299716     HCab    A    C        0      0        2 
   1   chr1_8299716     HPrz    A    C        0      0        2 
   1   chr1_8299716     ZBoe    A    C        0      0        2 
   1   chr1_8299716     ZGre    A    C        1      2        2 
   1   chr1_8299716     ZHar    A    C        0      0        2 
   1   chr1_8299716   Sample    A    C        0      0        2 
   1   chr1_8304064     AAsi    T    A        1      2        2 
   1   chr1_8304064     AKia    T    A        0      0        2 
   1   chr1_8304064     AOna    T    A        0      0        2 
   1   chr1_8304064     ASom    T    A        0      0        2 
   1   chr1_8304064     HCab    T    A        0      0        2 
   1   chr1_8304064     HPrz    T    A        0      0        2 
   1   chr1_8304064     ZBoe    T    A        0      0        2 
   1   chr1_8304064     ZGre    T    A        0      0        2 
   1   chr1_8304064     ZHar    T    A        0      0        2 
   1   chr1_8304064   Sample    T    A        0      0        2 
   1   chr1_8305599     AAsi    C    G        0      0        2 
   1   chr1_8305599     AKia    C    G        0      0        2 
   1   chr1_8305599     AOna    C    G        0      0        2 
   1   chr1_8305599     ASom    C    G        0      0        2 
   1   chr1_8305599     HCab    C    G        0      0        2 
   1   chr1_8305599     HPrz    C    G        0      0        2 
   1   chr1_8305599     ZBoe    C    G        0      0        2 
   1   chr1_8305599     ZGre    C    G        0      0        2 
   1   chr1_8305599     ZHar    C    G        1      2        2 
   1   chr1_8305599   Sample    C    G        0      0        2 
   1   chr1_8307084     AAsi    C    T        0      0        2 
   1   chr1_8307084     AKia    C    T        0      0        2 
   1   chr1_8307084     AOna    C    T        0      0        2 
   1   chr1_8307084     ASom    C    T        0      0        2 
   1   chr1_8307084     HCab    C    T        1      2        2 
   1   chr1_8307084     HPrz    C    T        1      2        2 
   1   chr1_8307084     ZBoe    C    T        0      0        2 
   1   chr1_8307084     ZGre    C    T        0      0        2 
   1   chr1_8307084     ZHar    C    T        0      0        2 
   1   chr1_8307084   Sample    C    T        0      0        2 
   1   chr1_8309175     AAsi    C    T        0      0        2 
   1   chr1_8309175     AKia    C    T        0      0        2 
   1   chr1_8309175     AOna    C    T        0      0        2 
   1   chr1_8309175     ASom    C    T        0      0        2 
   1   chr1_8309175     HCab    C    T        1      2        2 
   1   chr1_8309175     HPrz    C    T        1      2        2 
   1   chr1_8309175     ZBoe    C    T        0      0        2 
   1   chr1_8309175     ZGre    C    T        0      0        2 
   1   chr1_8309175     ZHar    C    T        0      0        2 
   1   chr1_8309175   Sample    C    T        0      0        2 
   1   chr1_8309545     AAsi    A    C        0      0        2 
   1   chr1_8309545     AKia    A    C        0      0        2 
   1   chr1_8309545     AOna    A    C        0      0        2 
   1   chr1_8309545     ASom    A    C        0      0        2 
   1   chr1_8309545     HCab    A    C        1      2        2 
   1   chr1_8309545     HPrz    A    C        1      2        2 
   1   chr1_8309545     ZBoe    A    C        0      0        2 
   1   chr1_8309545     ZGre    A    C        0      0        2 
   1   chr1_8309545     ZHar    A    C        0      0        2 
   1   chr1_8309545   Sample    A    C        0      0        2 
   1   chr1_8317460     AAsi    T    G        0      0        2 
   1   chr1_8317460     AKia    T    G        0      0        2 
   1   chr1_8317460     AOna    T    G        0      0        2 
   1   chr1_8317460     ASom    T    G        0      0        2 
   1   chr1_8317460     HCab    T    G        0      0        2 
   1   chr1_8317460     HPrz    T    G        0      0        2 
   1   chr1_8317460     ZBoe    T    G        0      0        2 
   1   chr1_8317460     ZGre    T    G        0      0        2 
   1   chr1_8317460     ZHar    T    G        1      2        2 
   1   chr1_8317460   Sample    T    G        0      0        2 
   1   chr1_8318864     AAsi    T    G        0      0        2 
   1   chr1_8318864     AKia    T    G        1      2        2 
   1   chr1_8318864     AOna    T    G        0      0        2 
   1   chr1_8318864     ASom    T    G        0      0        2 
   1   chr1_8318864     HCab    T    G        0      0        2 
   1   chr1_8318864     HPrz    T    G        0      0        2 
   1   chr1_8318864     ZBoe    T    G        0      0        2 
   1   chr1_8318864     ZGre    T    G        0      0        2 
   1   chr1_8318864     ZHar    T    G        0      0        2 
   1   chr1_8318864   Sample    T    G        0      0        2 
   1   chr1_8324502     AAsi    A    G        0      0        2 
   1   chr1_8324502     AKia    A    G        0      0        2 
   1   chr1_8324502     AOna    A    G        1      2        2 
   1   chr1_8324502     ASom    A    G        0      0        2 
   1   chr1_8324502     HCab    A    G        0      0        2 
   1   chr1_8324502     HPrz    A    G        0      0        2 
   1   chr1_8324502     ZBoe    A    G        0      0        2 
   1   chr1_8324502     ZGre    A    G        0      0        2 
   1   chr1_8324502     ZHar    A    G        0      0        2 
   1   chr1_8324502   Sample    A    G        0      0        2 
   1   chr1_8327951     AAsi    G    A        0      0        2 
   1   chr1_8327951     AKia    G    A        0      0        2 
   1   chr1_8327951     AOna    G    A        0      0        2 
   1   chr1_8327951     ASom    G    A        1      2        2 
   1   chr1_8327951     HCab    G    A        0      0        2 
   1   chr1_8327951     HPrz    G    A        0      0        2 
   1   chr1_8327951     ZBoe    G    A        0      0        2 
   1   chr1_8327951     ZGre    G    A        0      0        2 
   1   chr1_8327951     ZHar    G    A        0      0        2 
   1   chr1_8327951   Sample    G    A        0      0        2 
   1   chr1_8328990     AAsi    A    G        0      0        2 
   1   chr1_8328990     AKia    A    G        0      0        2 
   1   chr1_8328990     AOna    A    G        0      0        2 
   1   chr1_8328990     ASom    A    G        0      0        2 
   1   chr1_8328990     HCab    A    G        0      0        2 
   1   chr1_8328990     HPrz    A    G        0      0        2 
   1   chr1_8328990     ZBoe    A    G        1      2        2 
   1   chr1_8328990     ZGre    A    G        0      0        2 
   1   chr1_8328990     ZHar    A    G        0      0        2 
   1   chr1_8328990   Sample    A    G        0      0        2 
   1   chr1_8329541     AAsi    C    T        0      0        2 
   1   chr1_8329541     AKia    C    T        0      0        2 
   1   chr1_8329541     AOna    C    T        0      0        2 
   1   chr1_8329541     ASom    C    T        0      0        2 
   1   chr1_8329541     HCab    C    T        1      2        2 
   1   chr1_8329541     HPrz    C    T        1      2        2 
   1   chr1_8329541     ZBoe    C    T        0      0        2 
   1   chr1_8329541     ZGre    C    T        0      0        2 
   1   chr1_8329541     ZHar    C    T        0      0        2 
   1   chr1_8329541   Sample    C    T        0      0        2 
   1   chr1_8340113     AAsi    C    T        0      0        2 
   1   chr1_8340113     AKia    C    T        0      0        2 
   1   chr1_8340113     AOna    C    T        0      0        2 
   1   chr1_8340113     ASom    C    T        0      0        2 
   1   chr1_8340113     HCab    C    T        1      2        2 
   1   chr1_8340113     HPrz    C    T        1      2        2 
   1   chr1_8340113     ZBoe    C    T        0      0        2 
   1   chr1_8340113     ZGre    C    T        0      0        2 
   1   chr1_8340113     ZHar    C    T        0      0        2 
   1   chr1_8340113   Sample    C    T        0      0        2 
   1   chr1_8341853     AAsi    C    G        0      0        2 
   1   chr1_8341853     AKia    C    G        0      0        2 
   1   chr1_8341853     AOna    C    G        0      0        2 
   1   chr1_8341853     ASom    C    G        0      0        2 
   1   chr1_8341853     HCab    C    G        1      2        2 
   1   chr1_8341853     HPrz    C    G        1      2        2 
   1   chr1_8341853     ZBoe    C    G        0      0        2 
   1   chr1_8341853     ZGre    C    G        0      0        2 
   1   chr1_8341853     ZHar    C    G        0      0        2 
   1   chr1_8341853   Sample    C    G        0      0        2 
   1   chr1_8342457     AAsi    G    A        0      0        2 
   1   chr1_8342457     AKia    G    A        0      0        2 
   1   chr1_8342457     AOna    G    A        0      0        2 
   1   chr1_8342457     ASom    G    A        0      0        2 
   1   chr1_8342457     HCab    G    A        1      2        2 
   1   chr1_8342457     HPrz    G    A        1      2        2 
   1   chr1_8342457     ZBoe    G    A        0      0        2 
   1   chr1_8342457     ZGre    G    A        0      0        2 
   1   chr1_8342457     ZHar    G    A        0      0        2 
   1   chr1_8342457   Sample    G    A        0      0        2 
   1   chr1_8345921     AAsi    T    C        0      0        2 
   1   chr1_8345921     AKia    T    C        0      0        2 
   1   chr1_8345921     AOna    T    C      0.5      1        2 
   1   chr1_8345921     ASom    T    C        0      0        2 
   1   chr1_8345921     HCab    T    C        0      0        2 
   1   chr1_8345921     HPrz    T    C        0      0        2 
   1   chr1_8345921     ZBoe    T    C        0      0        2 
   1   chr1_8345921     ZGre    T    C        0      0        2 
   1   chr1_8345921     ZHar    T    C        0      0        2 
   1   chr1_8345921   Sample    T    C        0      0        2 
   1   chr1_8347427     AAsi    T    C        0      0        2 
   1   chr1_8347427     AKia    T    C        0      0        2 
   1   chr1_8347427     AOna    T    C        0      0        2 
   1   chr1_8347427     ASom    T    C        0      0        2 
   1   chr1_8347427     HCab    T    C        0      0        2 
   1   chr1_8347427     HPrz    T    C      0.5      1        2 
   1   chr1_8347427     ZBoe    T    C        0      0        2 
   1   chr1_8347427     ZGre    T    C        0      0        2 
   1   chr1_8347427     ZHar    T    C        0      0        2 
   1   chr1_8347427   Sample    T    C        0      0        2 
   1   chr1_8348252     AAsi    T    C        0      0        2 
   1   chr1_8348252     AKia    T    C        0      0        2 
   1   chr1_8348252     AOna    T    C        0      0        2 
   1   chr1_8348252     ASom    T    C        0      0        2 
   1   chr1_8348252     HCab    T    C        1      2        2 
   1   chr1_8348252     HPrz    T    C        1      2        2 
   1   chr1_8348252     ZBoe    T    C        0      0        2 
   1   chr1_8348252     ZGre    T    C        0      0        2 
   1   chr1_8348252     ZHar    T    C        0      0        2 
   1   chr1_8348252   Sample    T    C        0      0        2 
   1   chr1_8351189     AAsi    A    T        0      0        2 
   1   chr1_8351189     AKia    A    T        0      0        2 
   1   chr1_8351189     AOna    A    T        1      2        2 
   1   chr1_8351189     ASom    A    T        0      0        2 
   1   chr1_8351189     HCab    A    T        0      0        2 
   1   chr1_8351189     HPrz    A    T        0      0        2 
   1   chr1_8351189     ZBoe    A    T        0      0        2 
   1   chr1_8351189     ZGre    A    T        0      0        2 
   1   chr1_8351189     ZHar    A    T        0      0        2 
   1   chr1_8351189   Sample    A    T        0      0        2 
   1   chr1_8354553     AAsi    G    A        0      0        2 
   1   chr1_8354553     AKia    G    A        0      0        2 
   1   chr1_8354553     AOna    G    A        0      0        2 
   1   chr1_8354553     ASom    G    A        0      0        2 
   1   chr1_8354553     HCab    G    A        0      0        2 
   1   chr1_8354553     HPrz    G    A        0      0        2 
   1   chr1_8354553     ZBoe    G    A      0.5      1        2 
   1   chr1_8354553     ZGre    G    A        0      0        2 
   1   chr1_8354553     ZHar    G    A        0      0        2 
   1   chr1_8354553   Sample    G    A        0      0        2 
   1   chr1_8355677     AAsi    A    C        1      2        2 
   1   chr1_8355677     AKia    A    C        0      0        2 
   1   chr1_8355677     AOna    A    C        0      0        2 
   1   chr1_8355677     ASom    A    C        1      2        2 
   1   chr1_8355677     HCab    A    C        0      0        2 
   1   chr1_8355677     HPrz    A    C        0      0        2 
   1   chr1_8355677     ZBoe    A    C        0      0        2 
   1   chr1_8355677     ZGre    A    C        0      0        2 
   1   chr1_8355677     ZHar    A    C        0      0        2 
   1   chr1_8355677   Sample    A    C        1      2        2 
   1   chr1_8357021     AAsi    C    G        0      0        2 
   1   chr1_8357021     AKia    C    G      0.5      1        2 
   1   chr1_8357021     AOna    C    G        0      0        2 
   1   chr1_8357021     ASom    C    G        0      0        2 
   1   chr1_8357021     HCab    C    G        0      0        2 
   1   chr1_8357021     HPrz    C    G        0      0        2 
   1   chr1_8357021     ZBoe    C    G        0      0        2 
   1   chr1_8357021     ZGre    C    G        0      0        2 
   1   chr1_8357021     ZHar    C    G        0      0        2 
   1   chr1_8357021   Sample    C    G        0      0        2 
   1   chr1_8368095     AAsi    G    T        0      0        2 
   1   chr1_8368095     AKia    G    T        0      0        2 
   1   chr1_8368095     AOna    G    T        0      0        2 
   1   chr1_8368095     ASom    G    T        0      0        2 
   1   chr1_8368095     HCab    G    T        1      2        2 
   1   chr1_8368095     HPrz    G    T        1      2        2 
   1   chr1_8368095     ZBoe    G    T        0      0        2 
   1   chr1_8368095     ZGre    G    T        0      0        2 
   1   chr1_8368095     ZHar    G    T        0      0        2 
   1   chr1_8368095   Sample    G    T        0      0        2 
   1   chr1_8368911     AAsi    A    G        0      0        2 
   1   chr1_8368911     AKia    A    G        1      2        2 
   1   chr1_8368911     AOna    A    G        0      0        2 
   1   chr1_8368911     ASom    A    G        0      0        2 
   1   chr1_8368911     HCab    A    G        0      0        2 
   1   chr1_8368911     HPrz    A    G        0      0        2 
   1   chr1_8368911     ZBoe    A    G        0      0        2 
   1   chr1_8368911     ZGre    A    G        0      0        2 
   1   chr1_8368911     ZHar    A    G        0      0        2 
   1   chr1_8368911   Sample    A    G        0      0        2 
   1   chr1_8368965     AAsi    C    G        0      0        2 
   1   chr1_8368965     AKia    C    G        0      0        2 
   1   chr1_8368965     AOna    C    G        0      0        2 
   1   chr1_8368965     ASom    C    G        0      0        2 
   1   chr1_8368965     HCab    C    G        0      0        2 
   1   chr1_8368965     HPrz    C    G        0      0        2 
   1   chr1_8368965     ZBoe    C    G        0      0        2 
   1   chr1_8368965     ZGre    C    G        1      2        2 
   1   chr1_8368965     ZHar    C    G        0      0        2 
   1   chr1_8368965   Sample    C    G        0      0        2 
   1   chr1_8373987     AAsi    G    A        0      0        2 
   1   chr1_8373987     AKia    G    A        0      0        2 
   1   chr1_8373987     AOna    G    A        0      0        2 
   1   chr1_8373987     ASom    G    A        0      0        2 
   1   chr1_8373987     HCab    G    A        1      2        2 
   1   chr1_8373987     HPrz    G    A        1      2        2 
   1   chr1_8373987     ZBoe    G    A        0      0        2 
   1   chr1_8373987     ZGre    G    A        0      0        2 
   1   chr1_8373987     ZHar    G    A        0      0        2 
   1   chr1_8373987   Sample    G    A        0      0        2 
   1   chr1_8374661     AAsi    C    T        0      0        2 
   1   chr1_8374661     AKia    C    T        0      0        2 
   1   chr1_8374661     AOna    C    T        0      0        2 
   1   chr1_8374661     ASom    C    T        0      0        2 
   1   chr1_8374661     HCab    C    T        0      0        2 
   1   chr1_8374661     HPrz    C    T        0      0        2 
   1   chr1_8374661     ZBoe    C    T      0.5      1        2 
   1   chr1_8374661     ZGre    C    T        1      2        2 
   1   chr1_8374661     ZHar    C    T        0      0        2 
   1   chr1_8374661   Sample    C    T        0      0        2 
   1   chr1_8375008     AAsi    T    G        0      0        2 
   1   chr1_8375008     AKia    T    G        0      0        2 
   1   chr1_8375008     AOna    T    G        0      0        2 
   1   chr1_8375008     ASom    T    G        0      0        2 
   1   chr1_8375008     HCab    T    G        0      0        2 
   1   chr1_8375008     HPrz    T    G        0      0        2 
   1   chr1_8375008     ZBoe    T    G        0      0        2 
   1   chr1_8375008     ZGre    T    G        0      0        2 
   1   chr1_8375008     ZHar    T    G        1      2        2 
   1   chr1_8375008   Sample    T    G        0      0        2 
   1   chr1_8375799     AAsi    A    G        0      0        2 
   1   chr1_8375799     AKia    A    G        0      0        2 
   1   chr1_8375799     AOna    A    G      0.5      1        2 
   1   chr1_8375799     ASom    A    G        0      0        2 
   1   chr1_8375799     HCab    A    G        0      0        2 
   1   chr1_8375799     HPrz    A    G        0      0        2 
   1   chr1_8375799     ZBoe    A    G        0      0        2 
   1   chr1_8375799     ZGre    A    G        0      0        2 
   1   chr1_8375799     ZHar    A    G        0      0        2 
   1   chr1_8375799   Sample    A    G        0      0        2 
   1   chr1_8377946     AAsi    T    C        0      0        2 
   1   chr1_8377946     AKia    T    C        0      0        2 
   1   chr1_8377946     AOna    T    C        0      0        2 
   1   chr1_8377946     ASom    T    C        0      0        2 
   1   chr1_8377946     HCab    T    C        0      0        2 
   1   chr1_8377946     HPrz    T    C        0      0        2 
   1   chr1_8377946     ZBoe    T    C        1      2        2 
   1   chr1_8377946     ZGre    T    C        1      2        2 
   1   chr1_8377946     ZHar    T    C        1      2        2 
   1   chr1_8377946   Sample    T    C        0      0        2 
   1   chr1_8383536     AAsi    A    T        1      2        2 
   1   chr1_8383536     AKia    A    T        0      0        2 
   1   chr1_8383536     AOna    A    T        0      0        2 
   1   chr1_8383536     ASom    A    T        1      2        2 
   1   chr1_8383536     HCab    A    T        0      0        2 
   1   chr1_8383536     HPrz    A    T        0      0        2 
   1   chr1_8383536     ZBoe    A    T        0      0        2 
   1   chr1_8383536     ZGre    A    T        0      0        2 
   1   chr1_8383536     ZHar    A    T        0      0        2 
   1   chr1_8383536   Sample    A    T        1      2        2 
   1   chr1_8386880     AAsi    T    C        0      0        2 
   1   chr1_8386880     AKia    T    C        0      0        2 
   1   chr1_8386880     AOna    T    C        0      0        2 
   1   chr1_8386880     ASom    T    C        0      0        2 
   1   chr1_8386880     HCab    T    C        0      0        2 
   1   chr1_8386880     HPrz    T    C      0.5      1        2 
   1   chr1_8386880     ZBoe    T    C        0      0        2 
   1   chr1_8386880     ZGre    T    C        0      0        2 
   1   chr1_8386880     ZHar    T    C        0      0        2 
   1   chr1_8386880   Sample    T    C        0      0        2 
   1   chr1_8395162     AAsi    T    C        0      0        2 
   1   chr1_8395162     AKia    T    C        0      0        2 
   1   chr1_8395162     AOna    T    C        0      0        2 
   1   chr1_8395162     ASom    T    C        0      0        2 
   1   chr1_8395162     HCab    T    C        0      0        2 
   1   chr1_8395162     HPrz    T    C        0      0        2 
   1   chr1_8395162     ZBoe    T    C        1      2        2 
   1   chr1_8395162     ZGre    T    C        0      0        2 
   1   chr1_8395162     ZHar    T    C        0      0        2 
   1   chr1_8395162   Sample    T    C        0      0        2 
   1   chr1_8396776     AAsi    T    C        0      0        2 
   1   chr1_8396776     AKia    T    C        0      0        2 
   1   chr1_8396776     AOna    T    C        0      0        2 
   1   chr1_8396776     ASom    T    C        0      0        2 
   1   chr1_8396776     HCab    T    C        0      0        2 
   1   chr1_8396776     HPrz    T    C        0      0        2 
   1   chr1_8396776     ZBoe    T    C        0      0        2 
   1   chr1_8396776     ZGre    T    C        0      0        2 
   1   chr1_8396776     ZHar    T    C        1      2        2 
   1   chr1_8396776   Sample    T    C        0      0        2 
   1   chr1_8397265     AAsi    A    C        0      0        2 
   1   chr1_8397265     AKia    A    C        1      2        2 
   1   chr1_8397265     AOna    A    C        0      0        2 
   1   chr1_8397265     ASom    A    C        0      0        2 
   1   chr1_8397265     HCab    A    C        0      0        2 
   1   chr1_8397265     HPrz    A    C        0      0        2 
   1   chr1_8397265     ZBoe    A    C        0      0        2 
   1   chr1_8397265     ZGre    A    C        0      0        2 
   1   chr1_8397265     ZHar    A    C        0      0        2 
   1   chr1_8397265   Sample    A    C        0      0        2 
   1   chr1_8400984     AAsi    T    G        0      0        2 
   1   chr1_8400984     AKia    T    G        0      0        2 
   1   chr1_8400984     AOna    T    G      0.5      1        2 
   1   chr1_8400984     ASom    T    G        0      0        2 
   1   chr1_8400984     HCab    T    G        0      0        2 
   1   chr1_8400984     HPrz    T    G        0      0        2 
   1   chr1_8400984     ZBoe    T    G        0      0        2 
   1   chr1_8400984     ZGre    T    G        0      0        2 
   1   chr1_8400984     ZHar    T    G        0      0        2 
   1   chr1_8400984   Sample    T    G        0      0        2 
   1   chr1_8401270     AAsi    T    C        0      0        2 
   1   chr1_8401270     AKia    T    C        0      0        2 
   1   chr1_8401270     AOna    T    C        0      0        2 
   1   chr1_8401270     ASom    T    C        0      0        2 
   1   chr1_8401270     HCab    T    C        0      0        2 
   1   chr1_8401270     HPrz    T    C        0      0        2 
   1   chr1_8401270     ZBoe    T    C        1      2        2 
   1   chr1_8401270     ZGre    T    C        0      0        2 
   1   chr1_8401270     ZHar    T    C        1      2        2 
   1   chr1_8401270   Sample    T    C        0      0        2 
   1   chr1_8404424     AAsi    T    C        0      0        2 
   1   chr1_8404424     AKia    T    C        1      2        2 
   1   chr1_8404424     AOna    T    C        1      2        2 
   1   chr1_8404424     ASom    T    C        0      0        2 
   1   chr1_8404424     HCab    T    C        0      0        2 
   1   chr1_8404424     HPrz    T    C        0      0        2 
   1   chr1_8404424     ZBoe    T    C        0      0        2 
   1   chr1_8404424     ZGre    T    C        0      0        2 
   1   chr1_8404424     ZHar    T    C        0      0        2 
   1   chr1_8404424   Sample    T    C        0      0        2 
   1   chr1_8407513     AAsi    G    A        0      0        2 
   1   chr1_8407513     AKia    G    A        0      0        2 
   1   chr1_8407513     AOna    G    A        0      0        2 
   1   chr1_8407513     ASom    G    A        0      0        2 
   1   chr1_8407513     HCab    G    A        0      0        2 
   1   chr1_8407513     HPrz    G    A        0      0        2 
   1   chr1_8407513     ZBoe    G    A      0.5      1        2 
   1   chr1_8407513     ZGre    G    A        0      0        2 
   1   chr1_8407513     ZHar    G    A        0      0        2 
   1   chr1_8407513   Sample    G    A        0      0        2 
   1   chr1_8409175     AAsi    A    C        0      0        2 
   1   chr1_8409175     AKia    A    C        0      0        2 
   1   chr1_8409175     AOna    A    C        0      0        2 
   1   chr1_8409175     ASom    A    C        0      0        2 
   1   chr1_8409175     HCab    A    C        0      0        2 
   1   chr1_8409175     HPrz    A    C        0      0        2 
   1   chr1_8409175     ZBoe    A    C        0      0        2 
   1   chr1_8409175     ZGre    A    C      0.5      1        2 
   1   chr1_8409175     ZHar    A    C        0      0        2 
   1   chr1_8409175   Sample    A    C        0      0        2 
   1   chr1_8410157     AAsi    T    A        0      0        2 
   1   chr1_8410157     AKia    T    A        0      0        2 
   1   chr1_8410157     AOna    T    A        0      0        2 
   1   chr1_8410157     ASom    T    A        0      0        2 
   1   chr1_8410157     HCab    T    A        1      2        2 
   1   chr1_8410157     HPrz    T    A        1      2        2 
   1   chr1_8410157     ZBoe    T    A        0      0        2 
   1   chr1_8410157     ZGre    T    A        0      0        2 
   1   chr1_8410157     ZHar    T    A        0      0        2 
   1   chr1_8410157   Sample    T    A        0      0        2 
   1   chr1_8411063     AAsi    T    G        0      0        2 
   1   chr1_8411063     AKia    T    G        1      2        2 
   1   chr1_8411063     AOna    T    G        0      0        2 
   1   chr1_8411063     ASom    T    G        0      0        2 
   1   chr1_8411063     HCab    T    G        0      0        2 
   1   chr1_8411063     HPrz    T    G        0      0        2 
   1   chr1_8411063     ZBoe    T    G        0      0        2 
   1   chr1_8411063     ZGre    T    G        0      0        2 
   1   chr1_8411063     ZHar    T    G        0      0        2 
   1   chr1_8411063   Sample    T    G        0      0        2 
   1   chr1_8414710     AAsi    T    A        0      0        2 
   1   chr1_8414710     AKia    T    A        0      0        2 
   1   chr1_8414710     AOna    T    A        0      0        2 
   1   chr1_8414710     ASom    T    A        0      0        2 
   1   chr1_8414710     HCab    T    A        0      0        2 
   1   chr1_8414710     HPrz    T    A        0      0        2 
   1   chr1_8414710     ZBoe    T    A        0      0        2 
   1   chr1_8414710     ZGre    T    A      0.5      1        2 
   1   chr1_8414710     ZHar    T    A        0      0        2 
   1   chr1_8414710   Sample    T    A        0      0        2 
   1   chr1_8415360     AAsi    G    C        0      0        2 
   1   chr1_8415360     AKia    G    C        0      0        2 
   1   chr1_8415360     AOna    G    C        0      0        2 
   1   chr1_8415360     ASom    G    C        0      0        2 
   1   chr1_8415360     HCab    G    C        1      2        2 
   1   chr1_8415360     HPrz    G    C        1      2        2 
   1   chr1_8415360     ZBoe    G    C        0      0        2 
   1   chr1_8415360     ZGre    G    C        0      0        2 
   1   chr1_8415360     ZHar    G    C        0      0        2 
   1   chr1_8415360   Sample    G    C        0      0        2 
   1   chr1_8425803     AAsi    C    T        0      0        2 
   1   chr1_8425803     AKia    C    T        0      0        2 
   1   chr1_8425803     AOna    C    T        0      0        2 
   1   chr1_8425803     ASom    C    T        0      0        2 
   1   chr1_8425803     HCab    C    T        1      2        2 
   1   chr1_8425803     HPrz    C    T      0.5      1        2 
   1   chr1_8425803     ZBoe    C    T        0      0        2 
   1   chr1_8425803     ZGre    C    T        0      0        2 
   1   chr1_8425803     ZHar    C    T        0      0        2 
   1   chr1_8425803   Sample    C    T        0      0        2 
   1   chr1_8431515     AAsi    A    G        0      0        2 
   1   chr1_8431515     AKia    A    G        0      0        2 
   1   chr1_8431515     AOna    A    G        0      0        2 
   1   chr1_8431515     ASom    A    G        0      0        2 
   1   chr1_8431515     HCab    A    G        1      2        2 
   1   chr1_8431515     HPrz    A    G        1      2        2 
   1   chr1_8431515     ZBoe    A    G      0.5      1        2 
   1   chr1_8431515     ZGre    A    G        0      0        2 
   1   chr1_8431515     ZHar    A    G        0      0        2 
   1   chr1_8431515   Sample    A    G        0      0        2 
   1   chr1_8432389     AAsi    A    G        0      0        2 
   1   chr1_8432389     AKia    A    G        0      0        2 
   1   chr1_8432389     AOna    A    G        0      0        2 
   1   chr1_8432389     ASom    A    G        0      0        2 
   1   chr1_8432389     HCab    A    G        0      0        2 
   1   chr1_8432389     HPrz    A    G        0      0        2 
   1   chr1_8432389     ZBoe    A    G        0      0        2 
   1   chr1_8432389     ZGre    A    G        0      0        2 
   1   chr1_8432389     ZHar    A    G        1      2        2 
   1   chr1_8432389   Sample    A    G        0      0        2 
   1   chr1_8433370     AAsi    C    G        0      0        2 
   1   chr1_8433370     AKia    C    G        0      0        2 
   1   chr1_8433370     AOna    C    G        0      0        2 
   1   chr1_8433370     ASom    C    G        0      0        2 
   1   chr1_8433370     HCab    C    G      0.5      1        2 
   1   chr1_8433370     HPrz    C    G      0.5      1        2 
   1   chr1_8433370     ZBoe    C    G        0      0        2 
   1   chr1_8433370     ZGre    C    G        0      0        2 
   1   chr1_8433370     ZHar    C    G        0      0        2 
   1   chr1_8433370   Sample    C    G        0      0        2 
   1   chr1_8436171     AAsi    T    C        0      0        2 
   1   chr1_8436171     AKia    T    C        0      0        2 
   1   chr1_8436171     AOna    T    C        0      0        2 
   1   chr1_8436171     ASom    T    C        0      0        2 
   1   chr1_8436171     HCab    T    C        0      0        2 
   1   chr1_8436171     HPrz    T    C        0      0        2 
   1   chr1_8436171     ZBoe    T    C        0      0        2 
   1   chr1_8436171     ZGre    T    C      0.5      1        2 
   1   chr1_8436171     ZHar    T    C        0      0        2 
   1   chr1_8436171   Sample    T    C        0      0        2 
   1   chr1_8436601     AAsi    G    C        0      0        2 
   1   chr1_8436601     AKia    G    C        0      0        2 
   1   chr1_8436601     AOna    G    C        0      0        2 
   1   chr1_8436601     ASom    G    C        0      0        2 
   1   chr1_8436601     HCab    G    C        0      0        2 
   1   chr1_8436601     HPrz    G    C      0.5      1        2 
   1   chr1_8436601     ZBoe    G    C        0      0        2 
   1   chr1_8436601     ZGre    G    C        0      0        2 
   1   chr1_8436601     ZHar    G    C        0      0        2 
   1   chr1_8436601   Sample    G    C        0      0        2 
   1   chr1_8436622     AAsi    T    C        0      0        2 
   1   chr1_8436622     AKia    T    C        0      0        2 
   1   chr1_8436622     AOna    T    C        0      0        2 
   1   chr1_8436622     ASom    T    C        0      0        2 
   1   chr1_8436622     HCab    T    C        0      0        2 
   1   chr1_8436622     HPrz    T    C      0.5      1        2 
   1   chr1_8436622     ZBoe    T    C        0      0        2 
   1   chr1_8436622     ZGre    T    C        0      0        2 
   1   chr1_8436622     ZHar    T    C        0      0        2 
   1   chr1_8436622   Sample    T    C        0      0        2 
   1   chr1_8446403     AAsi    T    C        0      0        2 
   1   chr1_8446403     AKia    T    C        0      0        2 
   1   chr1_8446403     AOna    T    C        0      0        2 
   1   chr1_8446403     ASom    T    C        0      0        2 
   1   chr1_8446403     HCab    T    C        1      2        2 
   1   chr1_8446403     HPrz    T    C        1      2        2 
   1   chr1_8446403     ZBoe    T    C        0      0        2 
   1   chr1_8446403     ZGre    T    C        0      0        2 
   1   chr1_8446403     ZHar    T    C        0      0        2 
   1   chr1_8446403   Sample    T    C        0      0        2 
   1   chr1_8446542     AAsi    G    T        0      0        2 
   1   chr1_8446542     AKia    G    T        0      0        2 
   1   chr1_8446542     AOna    G    T        0      0        2 
   1   chr1_8446542     ASom    G    T        0      0        2 
   1   chr1_8446542     HCab    G    T        0      0        2 
   1   chr1_8446542     HPrz    G    T      0.5      1        2 
   1   chr1_8446542     ZBoe    G    T        0      0        2 
   1   chr1_8446542     ZGre    G    T        0      0        2 
   1   chr1_8446542     ZHar    G    T        0      0        2 
   1   chr1_8446542   Sample    G    T        0      0        2 
   1   chr1_8448036     AAsi    T    C        0      0        2 
   1   chr1_8448036     AKia    T    C        0      0        2 
   1   chr1_8448036     AOna    T    C        0      0        2 
   1   chr1_8448036     ASom    T    C        0      0        2 
   1   chr1_8448036     HCab    T    C        0      0        2 
   1   chr1_8448036     HPrz    T    C        0      0        2 
   1   chr1_8448036     ZBoe    T    C        0      0        2 
   1   chr1_8448036     ZGre    T    C        1      2        2 
   1   chr1_8448036     ZHar    T    C        0      0        2 
   1   chr1_8448036   Sample    T    C        0      0        2 
   1   chr1_8449557     AAsi    T    C        0      0        2 
   1   chr1_8449557     AKia    T    C        1      2        2 
   1   chr1_8449557     AOna    T    C        0      0        2 
   1   chr1_8449557     ASom    T    C        0      0        2 
   1   chr1_8449557     HCab    T    C        0      0        2 
   1   chr1_8449557     HPrz    T    C        0      0        2 
   1   chr1_8449557     ZBoe    T    C        0      0        2 
   1   chr1_8449557     ZGre    T    C        0      0        2 
   1   chr1_8449557     ZHar    T    C        0      0        2 
   1   chr1_8449557   Sample    T    C        0      0        2 
   1   chr1_8453459     AAsi    G    A        0      0        2 
   1   chr1_8453459     AKia    G    A      0.5      1        2 
   1   chr1_8453459     AOna    G    A      0.5      1        2 
   1   chr1_8453459     ASom    G    A        0      0        2 
   1   chr1_8453459     HCab    G    A        0      0        2 
   1   chr1_8453459     HPrz    G    A        0      0        2 
   1   chr1_8453459     ZBoe    G    A        0      0        2 
   1   chr1_8453459     ZGre    G    A        0      0        2 
   1   chr1_8453459     ZHar    G    A        0      0        2 
   1   chr1_8453459   Sample    G    A        0      0        2 
   1   chr1_8458606     AAsi    A    G        0      0        2 
   1   chr1_8458606     AKia    A    G        0      0        2 
   1   chr1_8458606     AOna    A    G        0      0        2 
   1   chr1_8458606     ASom    A    G        0      0        2 
   1   chr1_8458606     HCab    A    G        0      0        2 
   1   chr1_8458606     HPrz    A    G        0      0        2 
   1   chr1_8458606     ZBoe    A    G        0      0        2 
   1   chr1_8458606     ZGre    A    G        0      0        2 
   1   chr1_8458606     ZHar    A    G        1      2        2 
   1   chr1_8458606   Sample    A    G        0      0        2 
   1   chr1_8459309     AAsi    T    C        0      0        2 
   1   chr1_8459309     AKia    T    C        0      0        2 
   1   chr1_8459309     AOna    T    C        0      0        2 
   1   chr1_8459309     ASom    T    C        0      0        2 
   1   chr1_8459309     HCab    T    C        1      2        2 
   1   chr1_8459309     HPrz    T    C        1      2        2 
   1   chr1_8459309     ZBoe    T    C        0      0        2 
   1   chr1_8459309     ZGre    T    C        0      0        2 
   1   chr1_8459309     ZHar    T    C        0      0        2 
   1   chr1_8459309   Sample    T    C        0      0        2 
   1   chr1_8459381     AAsi    A    G        0      0        2 
   1   chr1_8459381     AKia    A    G      0.5      1        2 
   1   chr1_8459381     AOna    A    G        0      0        2 
   1   chr1_8459381     ASom    A    G        0      0        2 
   1   chr1_8459381     HCab    A    G        0      0        2 
   1   chr1_8459381     HPrz    A    G        0      0        2 
   1   chr1_8459381     ZBoe    A    G        0      0        2 
   1   chr1_8459381     ZGre    A    G        0      0        2 
   1   chr1_8459381     ZHar    A    G        0      0        2 
   1   chr1_8459381   Sample    A    G        0      0        2 
   1   chr1_8460923     AAsi    G    T        0      0        2 
   1   chr1_8460923     AKia    G    T        0      0        2 
   1   chr1_8460923     AOna    G    T      0.5      1        2 
   1   chr1_8460923     ASom    G    T        0      0        2 
   1   chr1_8460923     HCab    G    T        0      0        2 
   1   chr1_8460923     HPrz    G    T        0      0        2 
   1   chr1_8460923     ZBoe    G    T        0      0        2 
   1   chr1_8460923     ZGre    G    T        0      0        2 
   1   chr1_8460923     ZHar    G    T        0      0        2 
   1   chr1_8460923   Sample    G    T        0      0        2 
   1   chr1_8464882     AAsi    A    G        0      0        2 
   1   chr1_8464882     AKia    A    G        0      0        2 
   1   chr1_8464882     AOna    A    G      0.5      1        2 
   1   chr1_8464882     ASom    A    G        0      0        2 
   1   chr1_8464882     HCab    A    G        0      0        2 
   1   chr1_8464882     HPrz    A    G        0      0        2 
   1   chr1_8464882     ZBoe    A    G        0      0        2 
   1   chr1_8464882     ZGre    A    G        0      0        2 
   1   chr1_8464882     ZHar    A    G        0      0        2 
   1   chr1_8464882   Sample    A    G        0      0        2 
   1   chr1_8467537     AAsi    G    A        0      0        2 
   1   chr1_8467537     AKia    G    A        0      0        2 
   1   chr1_8467537     AOna    G    A        0      0        2 
   1   chr1_8467537     ASom    G    A        0      0        2 
   1   chr1_8467537     HCab    G    A        1      2        2 
   1   chr1_8467537     HPrz    G    A        1      2        2 
   1   chr1_8467537     ZBoe    G    A        0      0        2 
   1   chr1_8467537     ZGre    G    A        0      0        2 
   1   chr1_8467537     ZHar    G    A        0      0        2 
   1   chr1_8467537   Sample    G    A        0      0        2 
   1   chr1_8469200     AAsi    T    C        0      0        2 
   1   chr1_8469200     AKia    T    C      0.5      1        2 
   1   chr1_8469200     AOna    T    C      0.5      1        2 
   1   chr1_8469200     ASom    T    C        0      0        2 
   1   chr1_8469200     HCab    T    C        0      0        2 
   1   chr1_8469200     HPrz    T    C        0      0        2 
   1   chr1_8469200     ZBoe    T    C        0      0        2 
   1   chr1_8469200     ZGre    T    C        0      0        2 
   1   chr1_8469200     ZHar    T    C        0      0        2 
   1   chr1_8469200   Sample    T    C        0      0        2 
   1   chr1_8471069     AAsi    A    C        0      0        2 
   1   chr1_8471069     AKia    A    C        0      0        2 
   1   chr1_8471069     AOna    A    C        0      0        2 
   1   chr1_8471069     ASom    A    C        0      0        2 
   1   chr1_8471069     HCab    A    C        1      2        2 
   1   chr1_8471069     HPrz    A    C        1      2        2 
   1   chr1_8471069     ZBoe    A    C        0      0        2 
   1   chr1_8471069     ZGre    A    C        0      0        2 
   1   chr1_8471069     ZHar    A    C        0      0        2 
   1   chr1_8471069   Sample    A    C        0      0        2 
   1   chr1_8472455     AAsi    T    C        0      0        2 
   1   chr1_8472455     AKia    T    C        0      0        2 
   1   chr1_8472455     AOna    T    C        0      0        2 
   1   chr1_8472455     ASom    T    C        1      2        2 
   1   chr1_8472455     HCab    T    C        0      0        2 
   1   chr1_8472455     HPrz    T    C        0      0        2 
   1   chr1_8472455     ZBoe    T    C        0      0        2 
   1   chr1_8472455     ZGre    T    C        0      0        2 
   1   chr1_8472455     ZHar    T    C        0      0        2 
   1   chr1_8472455   Sample    T    C        0      0        2 
   1   chr1_8480049     AAsi    T    C        0      0        2 
   1   chr1_8480049     AKia    T    C        0      0        2 
   1   chr1_8480049     AOna    T    C      0.5      1        2 
   1   chr1_8480049     ASom    T    C        0      0        2 
   1   chr1_8480049     HCab    T    C        0      0        2 
   1   chr1_8480049     HPrz    T    C        0      0        2 
   1   chr1_8480049     ZBoe    T    C        0      0        2 
   1   chr1_8480049     ZGre    T    C        0      0        2 
   1   chr1_8480049     ZHar    T    C        0      0        2 
   1   chr1_8480049   Sample    T    C        0      0        2 
   1   chr1_8481659     AAsi    T    C        0      0        2 
   1   chr1_8481659     AKia    T    C        0      0        2 
   1   chr1_8481659     AOna    T    C        0      0        2 
   1   chr1_8481659     ASom    T    C        0      0        2 
   1   chr1_8481659     HCab    T    C        1      2        2 
   1   chr1_8481659     HPrz    T    C        1      2        2 
   1   chr1_8481659     ZBoe    T    C        0      0        2 
   1   chr1_8481659     ZGre    T    C        0      0        2 
   1   chr1_8481659     ZHar    T    C        0      0        2 
   1   chr1_8481659   Sample    T    C        0      0        2 
   1   chr1_8483221     AAsi    T    C        0      0        2 
   1   chr1_8483221     AKia    T    C        0      0        2 
   1   chr1_8483221     AOna    T    C        0      0        2 
   1   chr1_8483221     ASom    T    C        0      0        2 
   1   chr1_8483221     HCab    T    C        1      2        2 
   1   chr1_8483221     HPrz    T    C        1      2        2 
   1   chr1_8483221     ZBoe    T    C        0      0        2 
   1   chr1_8483221     ZGre    T    C        0      0        2 
   1   chr1_8483221     ZHar    T    C        0      0        2 
   1   chr1_8483221   Sample    T    C        0      0        2 
   1   chr1_8483676     AAsi    T    C        0      0        2 
   1   chr1_8483676     AKia    T    C        0      0        2 
   1   chr1_8483676     AOna    T    C        0      0        2 
   1   chr1_8483676     ASom    T    C        0      0        2 
   1   chr1_8483676     HCab    T    C        0      0        2 
   1   chr1_8483676     HPrz    T    C        0      0        2 
   1   chr1_8483676     ZBoe    T    C        1      2        2 
   1   chr1_8483676     ZGre    T    C        0      0        2 
   1   chr1_8483676     ZHar    T    C        0      0        2 
   1   chr1_8483676   Sample    T    C        0      0        2 
   1   chr1_8489698     AAsi    G    T        0      0        2 
   1   chr1_8489698     AKia    G    T        0      0        2 
   1   chr1_8489698     AOna    G    T        0      0        2 
   1   chr1_8489698     ASom    G    T        0      0        2 
   1   chr1_8489698     HCab    G    T        1      2        2 
   1   chr1_8489698     HPrz    G    T        1      2        2 
   1   chr1_8489698     ZBoe    G    T        0      0        2 
   1   chr1_8489698     ZGre    G    T        0      0        2 
   1   chr1_8489698     ZHar    G    T        0      0        2 
   1   chr1_8489698   Sample    G    T        0      0        2 
   1   chr1_8492588     AAsi    G    T        0      0        2 
   1   chr1_8492588     AKia    G    T        0      0        2 
   1   chr1_8492588     AOna    G    T        0      0        2 
   1   chr1_8492588     ASom    G    T        0      0        2 
   1   chr1_8492588     HCab    G    T        0      0        2 
   1   chr1_8492588     HPrz    G    T        0      0        2 
   1   chr1_8492588     ZBoe    G    T        0      0        2 
   1   chr1_8492588     ZGre    G    T        1      2        2 
   1   chr1_8492588     ZHar    G    T        0      0        2 
   1   chr1_8492588   Sample    G    T        0      0        2 
   1   chr1_8501559     AAsi    T    C        0      0        2 
   1   chr1_8501559     AKia    T    C        0      0        2 
   1   chr1_8501559     AOna    T    C        0      0        2 
   1   chr1_8501559     ASom    T    C        0      0        2 
   1   chr1_8501559     HCab    T    C        1      2        2 
   1   chr1_8501559     HPrz    T    C        1      2        2 
   1   chr1_8501559     ZBoe    T    C        0      0        2 
   1   chr1_8501559     ZGre    T    C        0      0        2 
   1   chr1_8501559     ZHar    T    C        0      0        2 
   1   chr1_8501559   Sample    T    C        0      0        2 
   1   chr1_8501874     AAsi    A    G        0      0        2 
   1   chr1_8501874     AKia    A    G        0      0        2 
   1   chr1_8501874     AOna    A    G        1      2        2 
   1   chr1_8501874     ASom    A    G        0      0        2 
   1   chr1_8501874     HCab    A    G        0      0        2 
   1   chr1_8501874     HPrz    A    G        0      0        2 
   1   chr1_8501874     ZBoe    A    G        0      0        2 
   1   chr1_8501874     ZGre    A    G        0      0        2 
   1   chr1_8501874     ZHar    A    G        0      0        2 
   1   chr1_8501874   Sample    A    G        0      0        2 
   1   chr1_8510174     AAsi    C    T        0      0        2 
   1   chr1_8510174     AKia    C    T        1      2        2 
   1   chr1_8510174     AOna    C    T      0.5      1        2 
   1   chr1_8510174     ASom    C    T        0      0        2 
   1   chr1_8510174     HCab    C    T        0      0        2 
   1   chr1_8510174     HPrz    C    T        0      0        2 
   1   chr1_8510174     ZBoe    C    T        0      0        2 
   1   chr1_8510174     ZGre    C    T        0      0        2 
   1   chr1_8510174     ZHar    C    T        0      0        2 
   1   chr1_8510174   Sample    C    T        0      0        2 
   1   chr1_8512045     AAsi    C    A        0      0        2 
   1   chr1_8512045     AKia    C    A        0      0        2 
   1   chr1_8512045     AOna    C    A        0      0        2 
   1   chr1_8512045     ASom    C    A        0      0        2 
   1   chr1_8512045     HCab    C    A        0      0        2 
   1   chr1_8512045     HPrz    C    A        0      0        2 
   1   chr1_8512045     ZBoe    C    A        0      0        2 
   1   chr1_8512045     ZGre    C    A        1      2        2 
   1   chr1_8512045     ZHar    C    A        0      0        2 
   1   chr1_8512045   Sample    C    A        0      0        2 
   1   chr1_8516049     AAsi    C    G        0      0        2 
   1   chr1_8516049     AKia    C    G        0      0        2 
   1   chr1_8516049     AOna    C    G        0      0        2 
   1   chr1_8516049     ASom    C    G        0      0        2 
   1   chr1_8516049     HCab    C    G        0      0        2 
   1   chr1_8516049     HPrz    C    G        0      0        2 
   1   chr1_8516049     ZBoe    C    G        0      0        2 
   1   chr1_8516049     ZGre    C    G      0.5      1        2 
   1   chr1_8516049     ZHar    C    G        0      0        2 
   1   chr1_8516049   Sample    C    G        0      0        2 
   1   chr1_8517093     AAsi    A    G        0      0        2 
   1   chr1_8517093     AKia    A    G        0      0        2 
   1   chr1_8517093     AOna    A    G        0      0        2 
   1   chr1_8517093     ASom    A    G        0      0        2 
   1   chr1_8517093     HCab    A    G        1      2        2 
   1   chr1_8517093     HPrz    A    G        1      2        2 
   1   chr1_8517093     ZBoe    A    G        0      0        2 
   1   chr1_8517093     ZGre    A    G        0      0        2 
   1   chr1_8517093     ZHar    A    G        0      0        2 
   1   chr1_8517093   Sample    A    G        0      0        2 
   1   chr1_8517971     AAsi    C    A        0      0        2 
   1   chr1_8517971     AKia    C    A        0      0        2 
   1   chr1_8517971     AOna    C    A        0      0        2 
   1   chr1_8517971     ASom    C    A        0      0        2 
   1   chr1_8517971     HCab    C    A        0      0        2 
   1   chr1_8517971     HPrz    C    A        0      0        2 
   1   chr1_8517971     ZBoe    C    A        0      0        2 
   1   chr1_8517971     ZGre    C    A        0      0        2 
   1   chr1_8517971     ZHar    C    A        1      2        2 
   1   chr1_8517971   Sample    C    A        0      0        2 
   1   chr1_8521370     AAsi    C    A        0      0        2 
   1   chr1_8521370     AKia    C    A        0      0        2 
   1   chr1_8521370     AOna    C    A        0      0        2 
   1   chr1_8521370     ASom    C    A        0      0        2 
   1   chr1_8521370     HCab    C    A        1      2        2 
   1   chr1_8521370     HPrz    C    A        1      2        2 
   1   chr1_8521370     ZBoe    C    A        0      0        2 
   1   chr1_8521370     ZGre    C    A        0      0        2 
   1   chr1_8521370     ZHar    C    A        0      0        2 
   1   chr1_8521370   Sample    C    A        0      0        2 
   1   chr1_8529809     AAsi    G    C        0      0        2 
   1   chr1_8529809     AKia    G    C        0      0        2 
   1   chr1_8529809     AOna    G    C        0      0        2 
   1   chr1_8529809     ASom    G    C        0      0        2 
   1   chr1_8529809     HCab    G    C        1      2        2 
   1   chr1_8529809     HPrz    G    C        1      2        2 
   1   chr1_8529809     ZBoe    G    C        0      0        2 
   1   chr1_8529809     ZGre    G    C        0      0        2 
   1   chr1_8529809     ZHar    G    C        0      0        2 
   1   chr1_8529809   Sample    G    C        0      0        2 
   1   chr1_8536648     AAsi    C    T        0      0        2 
   1   chr1_8536648     AKia    C    T        0      0        2 
   1   chr1_8536648     AOna    C    T        0      0        2 
   1   chr1_8536648     ASom    C    T        0      0        2 
   1   chr1_8536648     HCab    C    T        0      0        2 
   1   chr1_8536648     HPrz    C    T        0      0        2 
   1   chr1_8536648     ZBoe    C    T        1      2        2 
   1   chr1_8536648     ZGre    C    T        1      2        2 
   1   chr1_8536648     ZHar    C    T        1      2        2 
   1   chr1_8536648   Sample    C    T        0      0        2 
   1   chr1_8549207     AAsi    G    A        1      2        2 
   1   chr1_8549207     AKia    G    A        0      0        2 
   1   chr1_8549207     AOna    G    A        0      0        2 
   1   chr1_8549207     ASom    G    A        1      2        2 
   1   chr1_8549207     HCab    G    A        0      0        2 
   1   chr1_8549207     HPrz    G    A        0      0        2 
   1   chr1_8549207     ZBoe    G    A        0      0        2 
   1   chr1_8549207     ZGre    G    A        0      0        2 
   1   chr1_8549207     ZHar    G    A        0      0        2 
   1   chr1_8549207   Sample    G    A        1      2        2 
   1   chr1_8553204     AAsi    C    T        0      0        2 
   1   chr1_8553204     AKia    C    T        0      0        2 
   1   chr1_8553204     AOna    C    T        0      0        2 
   1   chr1_8553204     ASom    C    T        0      0        2 
   1   chr1_8553204     HCab    C    T        1      2        2 
   1   chr1_8553204     HPrz    C    T        1      2        2 
   1   chr1_8553204     ZBoe    C    T        0      0        2 
   1   chr1_8553204     ZGre    C    T        0      0        2 
   1   chr1_8553204     ZHar    C    T        0      0        2 
   1   chr1_8553204   Sample    C    T        0      0        2 
   1   chr1_8562476     AAsi    T    G        0      0        2 
   1   chr1_8562476     AKia    T    G        1      2        2 
   1   chr1_8562476     AOna    T    G        0      0        2 
   1   chr1_8562476     ASom    T    G        0      0        2 
   1   chr1_8562476     HCab    T    G        0      0        2 
   1   chr1_8562476     HPrz    T    G        0      0        2 
   1   chr1_8562476     ZBoe    T    G        0      0        2 
   1   chr1_8562476     ZGre    T    G        0      0        2 
   1   chr1_8562476     ZHar    T    G        0      0        2 
   1   chr1_8562476   Sample    T    G        0      0        2 
   1   chr1_8574273     AAsi    C    A        0      0        2 
   1   chr1_8574273     AKia    C    A        0      0        2 
   1   chr1_8574273     AOna    C    A        0      0        2 
   1   chr1_8574273     ASom    C    A        0      0        2 
   1   chr1_8574273     HCab    C    A        1      2        2 
   1   chr1_8574273     HPrz    C    A        1      2        2 
   1   chr1_8574273     ZBoe    C    A        0      0        2 
   1   chr1_8574273     ZGre    C    A        0      0        2 
   1   chr1_8574273     ZHar    C    A        0      0        2 
   1   chr1_8574273   Sample    C    A        0      0        2 
   1   chr1_8576129     AAsi    T    C        0      0        2 
   1   chr1_8576129     AKia    T    C        1      2        2 
   1   chr1_8576129     AOna    T    C      0.5      1        2 
   1   chr1_8576129     ASom    T    C        0      0        2 
   1   chr1_8576129     HCab    T    C        0      0        2 
   1   chr1_8576129     HPrz    T    C        0      0        2 
   1   chr1_8576129     ZBoe    T    C        0      0        2 
   1   chr1_8576129     ZGre    T    C        0      0        2 
   1   chr1_8576129     ZHar    T    C        0      0        2 
   1   chr1_8576129   Sample    T    C        0      0        2 
   1   chr1_8577555     AAsi    G    C        0      0        2 
   1   chr1_8577555     AKia    G    C        1      2        2 
   1   chr1_8577555     AOna    G    C      0.5      1        2 
   1   chr1_8577555     ASom    G    C        0      0        2 
   1   chr1_8577555     HCab    G    C        0      0        2 
   1   chr1_8577555     HPrz    G    C        0      0        2 
   1   chr1_8577555     ZBoe    G    C        0      0        2 
   1   chr1_8577555     ZGre    G    C        0      0        2 
   1   chr1_8577555     ZHar    G    C        0      0        2 
   1   chr1_8577555   Sample    G    C        0      0        2 
   1   chr1_8580491     AAsi    T    C        0      0        2 
   1   chr1_8580491     AKia    T    C        0      0        2 
   1   chr1_8580491     AOna    T    C        0      0        2 
   1   chr1_8580491     ASom    T    C        0      0        2 
   1   chr1_8580491     HCab    T    C        0      0        2 
   1   chr1_8580491     HPrz    T    C        0      0        2 
   1   chr1_8580491     ZBoe    T    C      0.5      1        2 
   1   chr1_8580491     ZGre    T    C        0      0        2 
   1   chr1_8580491     ZHar    T    C        0      0        2 
   1   chr1_8580491   Sample    T    C        0      0        2 
   1   chr1_8581006     AAsi    T    C        0      0        2 
   1   chr1_8581006     AKia    T    C        0      0        2 
   1   chr1_8581006     AOna    T    C      0.5      1        2 
   1   chr1_8581006     ASom    T    C        0      0        2 
   1   chr1_8581006     HCab    T    C        0      0        2 
   1   chr1_8581006     HPrz    T    C        0      0        2 
   1   chr1_8581006     ZBoe    T    C        0      0        2 
   1   chr1_8581006     ZGre    T    C        0      0        2 
   1   chr1_8581006     ZHar    T    C        0      0        2 
   1   chr1_8581006   Sample    T    C        0      0        2 
   1   chr1_8581934     AAsi    C    T        0      0        2 
   1   chr1_8581934     AKia    C    T        0      0        2 
   1   chr1_8581934     AOna    C    T        0      0        2 
   1   chr1_8581934     ASom    C    T        0      0        2 
   1   chr1_8581934     HCab    C    T        0      0        2 
   1   chr1_8581934     HPrz    C    T        0      0        2 
   1   chr1_8581934     ZBoe    C    T      0.5      1        2 
   1   chr1_8581934     ZGre    C    T        0      0        2 
   1   chr1_8581934     ZHar    C    T        0      0        2 
   1   chr1_8581934   Sample    C    T        0      0        2 
   1   chr1_8582538     AAsi    C    A        0      0        2 
   1   chr1_8582538     AKia    C    A        0      0        2 
   1   chr1_8582538     AOna    C    A        0      0        2 
   1   chr1_8582538     ASom    C    A        0      0        2 
   1   chr1_8582538     HCab    C    A        1      2        2 
   1   chr1_8582538     HPrz    C    A        1      2        2 
   1   chr1_8582538     ZBoe    C    A        0      0        2 
   1   chr1_8582538     ZGre    C    A        0      0        2 
   1   chr1_8582538     ZHar    C    A        0      0        2 
   1   chr1_8582538   Sample    C    A        0      0        2 
   1   chr1_8588666     AAsi    G    A        0      0        2 
   1   chr1_8588666     AKia    G    A        0      0        2 
   1   chr1_8588666     AOna    G    A        0      0        2 
   1   chr1_8588666     ASom    G    A        0      0        2 
   1   chr1_8588666     HCab    G    A        0      0        2 
   1   chr1_8588666     HPrz    G    A        0      0        2 
   1   chr1_8588666     ZBoe    G    A        0      0        2 
   1   chr1_8588666     ZGre    G    A      0.5      1        2 
   1   chr1_8588666     ZHar    G    A        0      0        2 
   1   chr1_8588666   Sample    G    A        0      0        2 
   1   chr1_8589971     AAsi    G    A        0      0        2 
   1   chr1_8589971     AKia    G    A        0      0        2 
   1   chr1_8589971     AOna    G    A        0      0        2 
   1   chr1_8589971     ASom    G    A        0      0        2 
   1   chr1_8589971     HCab    G    A        1      2        2 
   1   chr1_8589971     HPrz    G    A        1      2        2 
   1   chr1_8589971     ZBoe    G    A        0      0        2 
   1   chr1_8589971     ZGre    G    A        0      0        2 
   1   chr1_8589971     ZHar    G    A        0      0        2 
   1   chr1_8589971   Sample    G    A        0      0        2 
   1   chr1_8590139     AAsi    T    C        0      0        2 
   1   chr1_8590139     AKia    T    C        0      0        2 
   1   chr1_8590139     AOna    T    C        0      0        2 
   1   chr1_8590139     ASom    T    C        0      0        2 
   1   chr1_8590139     HCab    T    C        0      0        2 
   1   chr1_8590139     HPrz    T    C        0      0        2 
   1   chr1_8590139     ZBoe    T    C        0      0        2 
   1   chr1_8590139     ZGre    T    C        0      0        2 
   1   chr1_8590139     ZHar    T    C        1      2        2 
   1   chr1_8590139   Sample    T    C        0      0        2 
   1   chr1_8593441     AAsi    G    T        0      0        2 
   1   chr1_8593441     AKia    G    T        0      0        2 
   1   chr1_8593441     AOna    G    T        0      0        2 
   1   chr1_8593441     ASom    G    T        0      0        2 
   1   chr1_8593441     HCab    G    T        1      2        2 
   1   chr1_8593441     HPrz    G    T        1      2        2 
   1   chr1_8593441     ZBoe    G    T        0      0        2 
   1   chr1_8593441     ZGre    G    T        0      0        2 
   1   chr1_8593441     ZHar    G    T        0      0        2 
   1   chr1_8593441   Sample    G    T        0      0        2 
   1   chr1_8603307     AAsi    T    C        0      0        2 
   1   chr1_8603307     AKia    T    C        0      0        2 
   1   chr1_8603307     AOna    T    C        0      0        2 
   1   chr1_8603307     ASom    T    C        0      0        2 
   1   chr1_8603307     HCab    T    C        1      2        2 
   1   chr1_8603307     HPrz    T    C        1      2        2 
   1   chr1_8603307     ZBoe    T    C        0      0        2 
   1   chr1_8603307     ZGre    T    C        0      0        2 
   1   chr1_8603307     ZHar    T    C        0      0        2 
   1   chr1_8603307   Sample    T    C        0      0        2 
   1   chr1_8603681     AAsi    G    C        0      0        2 
   1   chr1_8603681     AKia    G    C        1      2        2 
   1   chr1_8603681     AOna    G    C        0      0        2 
   1   chr1_8603681     ASom    G    C        0      0        2 
   1   chr1_8603681     HCab    G    C        0      0        2 
   1   chr1_8603681     HPrz    G    C        0      0        2 
   1   chr1_8603681     ZBoe    G    C        0      0        2 
   1   chr1_8603681     ZGre    G    C        0      0        2 
   1   chr1_8603681     ZHar    G    C        0      0        2 
   1   chr1_8603681   Sample    G    C        0      0        2 
   1   chr1_8611096     AAsi    C    A        0      0        2 
   1   chr1_8611096     AKia    C    A        1      2        2 
   1   chr1_8611096     AOna    C    A        0      0        2 
   1   chr1_8611096     ASom    C    A        0      0        2 
   1   chr1_8611096     HCab    C    A        0      0        2 
   1   chr1_8611096     HPrz    C    A        0      0        2 
   1   chr1_8611096     ZBoe    C    A        0      0        2 
   1   chr1_8611096     ZGre    C    A        0      0        2 
   1   chr1_8611096     ZHar    C    A        0      0        2 
   1   chr1_8611096   Sample    C    A        0      0        2 
   1   chr1_8613941     AAsi    A    G        0      0        2 
   1   chr1_8613941     AKia    A    G        0      0        2 
   1   chr1_8613941     AOna    A    G      0.5      1        2 
   1   chr1_8613941     ASom    A    G        0      0        2 
   1   chr1_8613941     HCab    A    G        0      0        2 
   1   chr1_8613941     HPrz    A    G        0      0        2 
   1   chr1_8613941     ZBoe    A    G        0      0        2 
   1   chr1_8613941     ZGre    A    G        0      0        2 
   1   chr1_8613941     ZHar    A    G        0      0        2 
   1   chr1_8613941   Sample    A    G        0      0        2 
   1   chr1_8616526     AAsi    C    G        0      0        2 
   1   chr1_8616526     AKia    C    G        0      0        2 
   1   chr1_8616526     AOna    C    G        0      0        2 
   1   chr1_8616526     ASom    C    G        0      0        2 
   1   chr1_8616526     HCab    C    G        1      2        2 
   1   chr1_8616526     HPrz    C    G        1      2        2 
   1   chr1_8616526     ZBoe    C    G        0      0        2 
   1   chr1_8616526     ZGre    C    G        0      0        2 
   1   chr1_8616526     ZHar    C    G        0      0        2 
   1   chr1_8616526   Sample    C    G        0      0        2 
   1   chr1_8618325     AAsi    T    C        0      0        2 
   1   chr1_8618325     AKia    T    C        0      0        2 
   1   chr1_8618325     AOna    T    C        0      0        2 
   1   chr1_8618325     ASom    T    C        0      0        2 
   1   chr1_8618325     HCab    T    C        0      0        2 
   1   chr1_8618325     HPrz    T    C        0      0        2 
   1   chr1_8618325     ZBoe    T    C        0      0        2 
   1   chr1_8618325     ZGre    T    C        0      0        2 
   1   chr1_8618325     ZHar    T    C      0.5      1        2 
   1   chr1_8618325   Sample    T    C        0      0        2 
   1   chr1_8621876     AAsi    T    C        0      0        2 
   1   chr1_8621876     AKia    T    C        0      0        2 
   1   chr1_8621876     AOna    T    C        0      0        2 
   1   chr1_8621876     ASom    T    C        0      0        2 
   1   chr1_8621876     HCab    T    C        0      0        2 
   1   chr1_8621876     HPrz    T    C        0      0        2 
   1   chr1_8621876     ZBoe    T    C      0.5      1        2 
   1   chr1_8621876     ZGre    T    C        0      0        2 
   1   chr1_8621876     ZHar    T    C        0      0        2 
   1   chr1_8621876   Sample    T    C        0      0        2 
   1   chr1_8622020     AAsi    A    G        0      0        2 
   1   chr1_8622020     AKia    A    G        0      0        2 
   1   chr1_8622020     AOna    A    G        0      0        2 
   1   chr1_8622020     ASom    A    G        0      0        2 
   1   chr1_8622020     HCab    A    G        1      2        2 
   1   chr1_8622020     HPrz    A    G        1      2        2 
   1   chr1_8622020     ZBoe    A    G        0      0        2 
   1   chr1_8622020     ZGre    A    G        0      0        2 
   1   chr1_8622020     ZHar    A    G        0      0        2 
   1   chr1_8622020   Sample    A    G        0      0        2 
   1   chr1_8623697     AAsi    G    C        1      2        2 
   1   chr1_8623697     AKia    G    C        0      0        2 
   1   chr1_8623697     AOna    G    C        0      0        2 
   1   chr1_8623697     ASom    G    C        0      0        2 
   1   chr1_8623697     HCab    G    C        0      0        2 
   1   chr1_8623697     HPrz    G    C        0      0        2 
   1   chr1_8623697     ZBoe    G    C        0      0        2 
   1   chr1_8623697     ZGre    G    C        0      0        2 
   1   chr1_8623697     ZHar    G    C        0      0        2 
   1   chr1_8623697   Sample    G    C        1      2        2 
   1   chr1_8624871     AAsi    T    C        0      0        2 
   1   chr1_8624871     AKia    T    C        0      0        2 
   1   chr1_8624871     AOna    T    C        0      0        2 
   1   chr1_8624871     ASom    T    C        0      0        2 
   1   chr1_8624871     HCab    T    C      0.5      1        2 
   1   chr1_8624871     HPrz    T    C        0      0        2 
   1   chr1_8624871     ZBoe    T    C        0      0        2 
   1   chr1_8624871     ZGre    T    C        0      0        2 
   1   chr1_8624871     ZHar    T    C        0      0        2 
   1   chr1_8624871   Sample    T    C        0      0        2 
   1   chr1_8628946     AAsi    A    C        0      0        2 
   1   chr1_8628946     AKia    A    C        1      2        2 
   1   chr1_8628946     AOna    A    C        0      0        2 
   1   chr1_8628946     ASom    A    C        0      0        2 
   1   chr1_8628946     HCab    A    C        0      0        2 
   1   chr1_8628946     HPrz    A    C        0      0        2 
   1   chr1_8628946     ZBoe    A    C        0      0        2 
   1   chr1_8628946     ZGre    A    C        0      0        2 
   1   chr1_8628946     ZHar    A    C        0      0        2 
   1   chr1_8628946   Sample    A    C        0      0        2 
   1   chr1_8634909     AAsi    T    C        0      0        2 
   1   chr1_8634909     AKia    T    C        0      0        2 
   1   chr1_8634909     AOna    T    C        0      0        2 
   1   chr1_8634909     ASom    T    C        0      0        2 
   1   chr1_8634909     HCab    T    C        0      0        2 
   1   chr1_8634909     HPrz    T    C      0.5      1        2 
   1   chr1_8634909     ZBoe    T    C        0      0        2 
   1   chr1_8634909     ZGre    T    C        0      0        2 
   1   chr1_8634909     ZHar    T    C        0      0        2 
   1   chr1_8634909   Sample    T    C        0      0        2 
   1   chr1_8634987     AAsi    T    A        0      0        2 
   1   chr1_8634987     AKia    T    A        0      0        2 
   1   chr1_8634987     AOna    T    A        0      0        2 
   1   chr1_8634987     ASom    T    A        0      0        2 
   1   chr1_8634987     HCab    T    A        1      2        2 
   1   chr1_8634987     HPrz    T    A        1      2        2 
   1   chr1_8634987     ZBoe    T    A        0      0        2 
   1   chr1_8634987     ZGre    T    A        0      0        2 
   1   chr1_8634987     ZHar    T    A        0      0        2 
   1   chr1_8634987   Sample    T    A        0      0        2 
   1   chr1_8640363     AAsi    G    C        1      2        2 
   1   chr1_8640363     AKia    G    C        1      2        2 
   1   chr1_8640363     AOna    G    C        1      2        2 
   1   chr1_8640363     ASom    G    C        1      2        2 
   1   chr1_8640363     HCab    G    C        0      0        2 
   1   chr1_8640363     HPrz    G    C        0      0        2 
   1   chr1_8640363     ZBoe    G    C        0      0        2 
   1   chr1_8640363     ZGre    G    C        0      0        2 
   1   chr1_8640363     ZHar    G    C        0      0        2 
   1   chr1_8640363   Sample    G    C        1      2        2 
   1   chr1_8641212     AAsi    C    T        0      0        2 
   1   chr1_8641212     AKia    C    T        0      0        2 
   1   chr1_8641212     AOna    C    T        0      0        2 
   1   chr1_8641212     ASom    C    T        0      0        2 
   1   chr1_8641212     HCab    C    T        0      0        2 
   1   chr1_8641212     HPrz    C    T        0      0        2 
   1   chr1_8641212     ZBoe    C    T      0.5      1        2 
   1   chr1_8641212     ZGre    C    T        0      0        2 
   1   chr1_8641212     ZHar    C    T        0      0        2 
   1   chr1_8641212   Sample    C    T        0      0        2 
   1   chr1_8641834     AAsi    T    A        0      0        2 
   1   chr1_8641834     AKia    T    A        0      0        2 
   1   chr1_8641834     AOna    T    A        0      0        2 
   1   chr1_8641834     ASom    T    A        0      0        2 
   1   chr1_8641834     HCab    T    A        0      0        2 
   1   chr1_8641834     HPrz    T    A      0.5      1        2 
   1   chr1_8641834     ZBoe    T    A        0      0        2 
   1   chr1_8641834     ZGre    T    A        0      0        2 
   1   chr1_8641834     ZHar    T    A        0      0        2 
   1   chr1_8641834   Sample    T    A        0      0        2 
   1   chr1_8643548     AAsi    T    A        0      0        2 
   1   chr1_8643548     AKia    T    A        0      0        2 
   1   chr1_8643548     AOna    T    A        0      0        2 
   1   chr1_8643548     ASom    T    A        0      0        2 
   1   chr1_8643548     HCab    T    A        0      0        2 
   1   chr1_8643548     HPrz    T    A        0      0        2 
   1   chr1_8643548     ZBoe    T    A      0.5      1        2 
   1   chr1_8643548     ZGre    T    A        1      2        2 
   1   chr1_8643548     ZHar    T    A        1      2        2 
   1   chr1_8643548   Sample    T    A        0      0        2 
   1   chr1_8648986     AAsi    T    G        0      0        2 
   1   chr1_8648986     AKia    T    G        0      0        2 
   1   chr1_8648986     AOna    T    G      0.5      1        2 
   1   chr1_8648986     ASom    T    G        0      0        2 
   1   chr1_8648986     HCab    T    G        0      0        2 
   1   chr1_8648986     HPrz    T    G        0      0        2 
   1   chr1_8648986     ZBoe    T    G        0      0        2 
   1   chr1_8648986     ZGre    T    G        0      0        2 
   1   chr1_8648986     ZHar    T    G        0      0        2 
   1   chr1_8648986   Sample    T    G        0      0        2 
   1   chr1_8652661     AAsi    G    T        0      0        2 
   1   chr1_8652661     AKia    G    T        0      0        2 
   1   chr1_8652661     AOna    G    T        0      0        2 
   1   chr1_8652661     ASom    G    T        0      0        2 
   1   chr1_8652661     HCab    G    T        1      2        2 
   1   chr1_8652661     HPrz    G    T        1      2        2 
   1   chr1_8652661     ZBoe    G    T        0      0        2 
   1   chr1_8652661     ZGre    G    T        0      0        2 
   1   chr1_8652661     ZHar    G    T        0      0        2 
   1   chr1_8652661   Sample    G    T        0      0        2 
   1   chr1_8654505     AAsi    A    G        1      2        2 
   1   chr1_8654505     AKia    A    G        0      0        2 
   1   chr1_8654505     AOna    A    G        0      0        2 
   1   chr1_8654505     ASom    A    G        1      2        2 
   1   chr1_8654505     HCab    A    G        0      0        2 
   1   chr1_8654505     HPrz    A    G        0      0        2 
   1   chr1_8654505     ZBoe    A    G        0      0        2 
   1   chr1_8654505     ZGre    A    G        0      0        2 
   1   chr1_8654505     ZHar    A    G        0      0        2 
   1   chr1_8654505   Sample    A    G        1      2        2 
   1   chr1_8658733     AAsi    A    C        0      0        2 
   1   chr1_8658733     AKia    A    C        0      0        2 
   1   chr1_8658733     AOna    A    C        0      0        2 
   1   chr1_8658733     ASom    A    C        0      0        2 
   1   chr1_8658733     HCab    A    C        1      2        2 
   1   chr1_8658733     HPrz    A    C        1      2        2 
   1   chr1_8658733     ZBoe    A    C        0      0        2 
   1   chr1_8658733     ZGre    A    C        0      0        2 
   1   chr1_8658733     ZHar    A    C        0      0        2 
   1   chr1_8658733   Sample    A    C        0      0        2 
   1   chr1_8663200     AAsi    T    C        0      0        2 
   1   chr1_8663200     AKia    T    C        1      2        2 
   1   chr1_8663200     AOna    T    C        0      0        2 
   1   chr1_8663200     ASom    T    C        0      0        2 
   1   chr1_8663200     HCab    T    C        0      0        2 
   1   chr1_8663200     HPrz    T    C        0      0        2 
   1   chr1_8663200     ZBoe    T    C        0      0        2 
   1   chr1_8663200     ZGre    T    C        0      0        2 
   1   chr1_8663200     ZHar    T    C        0      0        2 
   1   chr1_8663200   Sample    T    C        0      0        2 
   1   chr1_8669988     AAsi    C    T        0      0        2 
   1   chr1_8669988     AKia    C    T        0      0        2 
   1   chr1_8669988     AOna    C    T        0      0        2 
   1   chr1_8669988     ASom    C    T        0      0        2 
   1   chr1_8669988     HCab    C    T        1      2        2 
   1   chr1_8669988     HPrz    C    T        1      2        2 
   1   chr1_8669988     ZBoe    C    T        0      0        2 
   1   chr1_8669988     ZGre    C    T        0      0        2 
   1   chr1_8669988     ZHar    C    T        0      0        2 
   1   chr1_8669988   Sample    C    T        0      0        2 
   1   chr1_8671400     AAsi    C    T        0      0        2 
   1   chr1_8671400     AKia    C    T        1      2        2 
   1   chr1_8671400     AOna    C    T        1      2        2 
   1   chr1_8671400     ASom    C    T        0      0        2 
   1   chr1_8671400     HCab    C    T        0      0        2 
   1   chr1_8671400     HPrz    C    T        0      0        2 
   1   chr1_8671400     ZBoe    C    T        0      0        2 
   1   chr1_8671400     ZGre    C    T        0      0        2 
   1   chr1_8671400     ZHar    C    T        0      0        2 
   1   chr1_8671400   Sample    C    T        0      0        2 
   1   chr1_8677969     AAsi    A    G        0      0        2 
   1   chr1_8677969     AKia    A    G        0      0        2 
   1   chr1_8677969     AOna    A    G        0      0        2 
   1   chr1_8677969     ASom    A    G        0      0        2 
   1   chr1_8677969     HCab    A    G        1      2        2 
   1   chr1_8677969     HPrz    A    G        1      2        2 
   1   chr1_8677969     ZBoe    A    G        0      0        2 
   1   chr1_8677969     ZGre    A    G        0      0        2 
   1   chr1_8677969     ZHar    A    G        0      0        2 
   1   chr1_8677969   Sample    A    G        0      0        2 
   1   chr1_8678151     AAsi    T    C        0      0        2 
   1   chr1_8678151     AKia    T    C        0      0        2 
   1   chr1_8678151     AOna    T    C        0      0        2 
   1   chr1_8678151     ASom    T    C        0      0        2 
   1   chr1_8678151     HCab    T    C        0      0        2 
   1   chr1_8678151     HPrz    T    C      0.5      1        2 
   1   chr1_8678151     ZBoe    T    C        0      0        2 
   1   chr1_8678151     ZGre    T    C        0      0        2 
   1   chr1_8678151     ZHar    T    C        0      0        2 
   1   chr1_8678151   Sample    T    C        0      0        2 
   1   chr1_8678424     AAsi    G    C        0      0        2 
   1   chr1_8678424     AKia    G    C        0      0        2 
   1   chr1_8678424     AOna    G    C        0      0        2 
   1   chr1_8678424     ASom    G    C        0      0        2 
   1   chr1_8678424     HCab    G    C        0      0        2 
   1   chr1_8678424     HPrz    G    C      0.5      1        2 
   1   chr1_8678424     ZBoe    G    C        0      0        2 
   1   chr1_8678424     ZGre    G    C        0      0        2 
   1   chr1_8678424     ZHar    G    C        0      0        2 
   1   chr1_8678424   Sample    G    C        0      0        2 
   1   chr1_8683426     AAsi    T    C        0      0        2 
   1   chr1_8683426     AKia    T    C        0      0        2 
   1   chr1_8683426     AOna    T    C        0      0        2 
   1   chr1_8683426     ASom    T    C        0      0        2 
   1   chr1_8683426     HCab    T    C        0      0        2 
   1   chr1_8683426     HPrz    T    C        0      0        2 
   1   chr1_8683426     ZBoe    T    C      0.5      1        2 
   1   chr1_8683426     ZGre    T    C        0      0        2 
   1   chr1_8683426     ZHar    T    C        1      2        2 
   1   chr1_8683426   Sample    T    C        0      0        2 
   1   chr1_8685300     AAsi    T    C        0      0        2 
   1   chr1_8685300     AKia    T    C        0      0        2 
   1   chr1_8685300     AOna    T    C        0      0        2 
   1   chr1_8685300     ASom    T    C        0      0        2 
   1   chr1_8685300     HCab    T    C        0      0        2 
   1   chr1_8685300     HPrz    T    C        0      0        2 
   1   chr1_8685300     ZBoe    T    C        0      0        2 
   1   chr1_8685300     ZGre    T    C        0      0        2 
   1   chr1_8685300     ZHar    T    C        1      2        2 
   1   chr1_8685300   Sample    T    C        0      0        2 
   1   chr1_8689461     AAsi    A    G      0.5      1        2 
   1   chr1_8689461     AKia    A    G        0      0        2 
   1   chr1_8689461     AOna    A    G        0      0        2 
   1   chr1_8689461     ASom    A    G        0      0        2 
   1   chr1_8689461     HCab    A    G        0      0        2 
   1   chr1_8689461     HPrz    A    G        0      0        2 
   1   chr1_8689461     ZBoe    A    G        0      0        2 
   1   chr1_8689461     ZGre    A    G        0      0        2 
   1   chr1_8689461     ZHar    A    G        0      0        2 
   1   chr1_8689461   Sample    A    G        0      0        2 
   1   chr1_8690894     AAsi    T    C        1      2        2 
   1   chr1_8690894     AKia    T    C        0      0        2 
   1   chr1_8690894     AOna    T    C        0      0        2 
   1   chr1_8690894     ASom    T    C        1      2        2 
   1   chr1_8690894     HCab    T    C        0      0        2 
   1   chr1_8690894     HPrz    T    C        0      0        2 
   1   chr1_8690894     ZBoe    T    C        0      0        2 
   1   chr1_8690894     ZGre    T    C        0      0        2 
   1   chr1_8690894     ZHar    T    C        0      0        2 
   1   chr1_8690894   Sample    T    C        1      2        2 
   1   chr1_8697105     AAsi    G    A        0      0        2 
   1   chr1_8697105     AKia    G    A        0      0        2 
   1   chr1_8697105     AOna    G    A        0      0        2 
   1   chr1_8697105     ASom    G    A        0      0        2 
   1   chr1_8697105     HCab    G    A        1      2        2 
   1   chr1_8697105     HPrz    G    A        1      2        2 
   1   chr1_8697105     ZBoe    G    A        0      0        2 
   1   chr1_8697105     ZGre    G    A        0      0        2 
   1   chr1_8697105     ZHar    G    A        0      0        2 
   1   chr1_8697105   Sample    G    A        0      0        2 
   1   chr1_8699144     AAsi    G    T        0      0        2 
   1   chr1_8699144     AKia    G    T        1      2        2 
   1   chr1_8699144     AOna    G    T        1      2        2 
   1   chr1_8699144     ASom    G    T        0      0        2 
   1   chr1_8699144     HCab    G    T        0      0        2 
   1   chr1_8699144     HPrz    G    T        0      0        2 
   1   chr1_8699144     ZBoe    G    T        0      0        2 
   1   chr1_8699144     ZGre    G    T        0      0        2 
   1   chr1_8699144     ZHar    G    T        0      0        2 
   1   chr1_8699144   Sample    G    T        0      0        2 
   1   chr1_8711253     AAsi    T    C        0      0        2 
   1   chr1_8711253     AKia    T    C        0      0        2 
   1   chr1_8711253     AOna    T    C        0      0        2 
   1   chr1_8711253     ASom    T    C        1      2        2 
   1   chr1_8711253     HCab    T    C        0      0        2 
   1   chr1_8711253     HPrz    T    C        0      0        2 
   1   chr1_8711253     ZBoe    T    C        0      0        2 
   1   chr1_8711253     ZGre    T    C        0      0        2 
   1   chr1_8711253     ZHar    T    C        0      0        2 
   1   chr1_8711253   Sample    T    C        0      0        2 
   1   chr1_8712342     AAsi    T    C        0      0        2 
   1   chr1_8712342     AKia    T    C        0      0        2 
   1   chr1_8712342     AOna    T    C        0      0        2 
   1   chr1_8712342     ASom    T    C        0      0        2 
   1   chr1_8712342     HCab    T    C        1      2        2 
   1   chr1_8712342     HPrz    T    C        1      2        2 
   1   chr1_8712342     ZBoe    T    C        0      0        2 
   1   chr1_8712342     ZGre    T    C        0      0        2 
   1   chr1_8712342     ZHar    T    C        0      0        2 
   1   chr1_8712342   Sample    T    C        0      0        2 
   1   chr1_8713932     AAsi    T    C        0      0        2 
   1   chr1_8713932     AKia    T    C        0      0        2 
   1   chr1_8713932     AOna    T    C        0      0        2 
   1   chr1_8713932     ASom    T    C        0      0        2 
   1   chr1_8713932     HCab    T    C        1      2        2 
   1   chr1_8713932     HPrz    T    C        1      2        2 
   1   chr1_8713932     ZBoe    T    C        0      0        2 
   1   chr1_8713932     ZGre    T    C        0      0        2 
   1   chr1_8713932     ZHar    T    C        0      0        2 
   1   chr1_8713932   Sample    T    C        0      0        2 
   1   chr1_8714353     AAsi    G    A        0      0        2 
   1   chr1_8714353     AKia    G    A        0      0        2 
   1   chr1_8714353     AOna    G    A        0      0        2 
   1   chr1_8714353     ASom    G    A        0      0        2 
   1   chr1_8714353     HCab    G    A        1      2        2 
   1   chr1_8714353     HPrz    G    A        1      2        2 
   1   chr1_8714353     ZBoe    G    A        0      0        2 
   1   chr1_8714353     ZGre    G    A        0      0        2 
   1   chr1_8714353     ZHar    G    A        0      0        2 
   1   chr1_8714353   Sample    G    A        0      0        2 
   1   chr1_8715132     AAsi    T    C        0      0        2 
   1   chr1_8715132     AKia    T    C        0      0        2 
   1   chr1_8715132     AOna    T    C        0      0        2 
   1   chr1_8715132     ASom    T    C        0      0        2 
   1   chr1_8715132     HCab    T    C        0      0        2 
   1   chr1_8715132     HPrz    T    C        0      0        2 
   1   chr1_8715132     ZBoe    T    C        0      0        2 
   1   chr1_8715132     ZGre    T    C        0      0        2 
   1   chr1_8715132     ZHar    T    C      0.5      1        2 
   1   chr1_8715132   Sample    T    C        0      0        2 
   1   chr1_8723560     AAsi    T    C      0.5      1        2 
   1   chr1_8723560     AKia    T    C        0      0        2 
   1   chr1_8723560     AOna    T    C        0      0        2 
   1   chr1_8723560     ASom    T    C        0      0        2 
   1   chr1_8723560     HCab    T    C        0      0        2 
   1   chr1_8723560     HPrz    T    C        0      0        2 
   1   chr1_8723560     ZBoe    T    C        0      0        2 
   1   chr1_8723560     ZGre    T    C        0      0        2 
   1   chr1_8723560     ZHar    T    C        0      0        2 
   1   chr1_8723560   Sample    T    C        0      0        2 
   1   chr1_8726718     AAsi    C    T        0      0        2 
   1   chr1_8726718     AKia    C    T        0      0        2 
   1   chr1_8726718     AOna    C    T        0      0        2 
   1   chr1_8726718     ASom    C    T        0      0        2 
   1   chr1_8726718     HCab    C    T        1      2        2 
   1   chr1_8726718     HPrz    C    T        1      2        2 
   1   chr1_8726718     ZBoe    C    T        0      0        2 
   1   chr1_8726718     ZGre    C    T        0      0        2 
   1   chr1_8726718     ZHar    C    T        0      0        2 
   1   chr1_8726718   Sample    C    T        0      0        2 
   1   chr1_8726975     AAsi    T    G        0      0        2 
   1   chr1_8726975     AKia    T    G      0.5      1        2 
   1   chr1_8726975     AOna    T    G      0.5      1        2 
   1   chr1_8726975     ASom    T    G        0      0        2 
   1   chr1_8726975     HCab    T    G        0      0        2 
   1   chr1_8726975     HPrz    T    G        0      0        2 
   1   chr1_8726975     ZBoe    T    G        0      0        2 
   1   chr1_8726975     ZGre    T    G        0      0        2 
   1   chr1_8726975     ZHar    T    G        0      0        2 
   1   chr1_8726975   Sample    T    G        0      0        2 
   1   chr1_8727563     AAsi    G    T        0      0        2 
   1   chr1_8727563     AKia    G    T        0      0        2 
   1   chr1_8727563     AOna    G    T        0      0        2 
   1   chr1_8727563     ASom    G    T        0      0        2 
   1   chr1_8727563     HCab    G    T        0      0        2 
   1   chr1_8727563     HPrz    G    T        0      0        2 
   1   chr1_8727563     ZBoe    G    T        0      0        2 
   1   chr1_8727563     ZGre    G    T        0      0        2 
   1   chr1_8727563     ZHar    G    T        1      2        2 
   1   chr1_8727563   Sample    G    T        0      0        2 
   1   chr1_8736319     AAsi    A    C        0      0        2 
   1   chr1_8736319     AKia    A    C        0      0        2 
   1   chr1_8736319     AOna    A    C      0.5      1        2 
   1   chr1_8736319     ASom    A    C        0      0        2 
   1   chr1_8736319     HCab    A    C        0      0        2 
   1   chr1_8736319     HPrz    A    C        0      0        2 
   1   chr1_8736319     ZBoe    A    C        0      0        2 
   1   chr1_8736319     ZGre    A    C        0      0        2 
   1   chr1_8736319     ZHar    A    C        0      0        2 
   1   chr1_8736319   Sample    A    C        0      0        2 
   1   chr1_8737408     AAsi    C    T        0      0        2 
   1   chr1_8737408     AKia    C    T        0      0        2 
   1   chr1_8737408     AOna    C    T        0      0        2 
   1   chr1_8737408     ASom    C    T        0      0        2 
   1   chr1_8737408     HCab    C    T        0      0        2 
   1   chr1_8737408     HPrz    C    T        1      2        2 
   1   chr1_8737408     ZBoe    C    T        0      0        2 
   1   chr1_8737408     ZGre    C    T        0      0        2 
   1   chr1_8737408     ZHar    C    T        0      0        2 
   1   chr1_8737408   Sample    C    T        0      0        2 
   1   chr1_8738088     AAsi    C    T        0      0        2 
   1   chr1_8738088     AKia    C    T        0      0        2 
   1   chr1_8738088     AOna    C    T        0      0        2 
   1   chr1_8738088     ASom    C    T        0      0        2 
   1   chr1_8738088     HCab    C    T        1      2        2 
   1   chr1_8738088     HPrz    C    T        1      2        2 
   1   chr1_8738088     ZBoe    C    T        0      0        2 
   1   chr1_8738088     ZGre    C    T        0      0        2 
   1   chr1_8738088     ZHar    C    T        0      0        2 
   1   chr1_8738088   Sample    C    T        0      0        2 
   1   chr1_8742475     AAsi    T    C        0      0        2 
   1   chr1_8742475     AKia    T    C        0      0        2 
   1   chr1_8742475     AOna    T    C        0      0        2 
   1   chr1_8742475     ASom    T    C        0      0        2 
   1   chr1_8742475     HCab    T    C        0      0        2 
   1   chr1_8742475     HPrz    T    C        0      0        2 
   1   chr1_8742475     ZBoe    T    C      0.5      1        2 
   1   chr1_8742475     ZGre    T    C        0      0        2 
   1   chr1_8742475     ZHar    T    C        0      0        2 
   1   chr1_8742475   Sample    T    C        0      0        2 
   1   chr1_8742821     AAsi    G    C        0      0        2 
   1   chr1_8742821     AKia    G    C        0      0        2 
   1   chr1_8742821     AOna    G    C        0      0        2 
   1   chr1_8742821     ASom    G    C        0      0        2 
   1   chr1_8742821     HCab    G    C        1      2        2 
   1   chr1_8742821     HPrz    G    C        1      2        2 
   1   chr1_8742821     ZBoe    G    C        0      0        2 
   1   chr1_8742821     ZGre    G    C        0      0        2 
   1   chr1_8742821     ZHar    G    C        0      0        2 
   1   chr1_8742821   Sample    G    C        0      0        2 
   1   chr1_8742953     AAsi    A    T        0      0        2 
   1   chr1_8742953     AKia    A    T        0      0        2 
   1   chr1_8742953     AOna    A    T        0      0        2 
   1   chr1_8742953     ASom    A    T        1      2        2 
   1   chr1_8742953     HCab    A    T        0      0        2 
   1   chr1_8742953     HPrz    A    T        0      0        2 
   1   chr1_8742953     ZBoe    A    T        0      0        2 
   1   chr1_8742953     ZGre    A    T        0      0        2 
   1   chr1_8742953     ZHar    A    T        0      0        2 
   1   chr1_8742953   Sample    A    T        0      0        2 
   1   chr1_8744070     AAsi    C    T        0      0        2 
   1   chr1_8744070     AKia    C    T        0      0        2 
   1   chr1_8744070     AOna    C    T        0      0        2 
   1   chr1_8744070     ASom    C    T        0      0        2 
   1   chr1_8744070     HCab    C    T        0      0        2 
   1   chr1_8744070     HPrz    C    T        0      0        2 
   1   chr1_8744070     ZBoe    C    T      0.5      1        2 
   1   chr1_8744070     ZGre    C    T        0      0        2 
   1   chr1_8744070     ZHar    C    T        0      0        2 
   1   chr1_8744070   Sample    C    T        0      0        2 
   1   chr1_8747459     AAsi    A    G        0      0        2 
   1   chr1_8747459     AKia    A    G        0      0        2 
   1   chr1_8747459     AOna    A    G        0      0        2 
   1   chr1_8747459     ASom    A    G        0      0        2 
   1   chr1_8747459     HCab    A    G        1      2        2 
   1   chr1_8747459     HPrz    A    G        1      2        2 
   1   chr1_8747459     ZBoe    A    G        0      0        2 
   1   chr1_8747459     ZGre    A    G        0      0        2 
   1   chr1_8747459     ZHar    A    G        0      0        2 
   1   chr1_8747459   Sample    A    G        0      0        2 
   1   chr1_8756022     AAsi    T    C        0      0        2 
   1   chr1_8756022     AKia    T    C        0      0        2 
   1   chr1_8756022     AOna    T    C        0      0        2 
   1   chr1_8756022     ASom    T    C        0      0        2 
   1   chr1_8756022     HCab    T    C        0      0        2 
   1   chr1_8756022     HPrz    T    C        0      0        2 
   1   chr1_8756022     ZBoe    T    C      0.5      1        2 
   1   chr1_8756022     ZGre    T    C        0      0        2 
   1   chr1_8756022     ZHar    T    C        0      0        2 
   1   chr1_8756022   Sample    T    C        0      0        2 
   1   chr1_8765482     AAsi    A    G        0      0        2 
   1   chr1_8765482     AKia    A    G        0      0        2 
   1   chr1_8765482     AOna    A    G        0      0        2 
   1   chr1_8765482     ASom    A    G        0      0        2 
   1   chr1_8765482     HCab    A    G        0      0        2 
   1   chr1_8765482     HPrz    A    G        0      0        2 
   1   chr1_8765482     ZBoe    A    G        0      0        2 
   1   chr1_8765482     ZGre    A    G        1      2        2 
   1   chr1_8765482     ZHar    A    G        0      0        2 
   1   chr1_8765482   Sample    A    G        0      0        2 
   1   chr1_8767222     AAsi    T    C        1      2        2 
   1   chr1_8767222     AKia    T    C        0      0        2 
   1   chr1_8767222     AOna    T    C        0      0        2 
   1   chr1_8767222     ASom    T    C        0      0        2 
   1   chr1_8767222     HCab    T    C        0      0        2 
   1   chr1_8767222     HPrz    T    C        0      0        2 
   1   chr1_8767222     ZBoe    T    C        0      0        2 
   1   chr1_8767222     ZGre    T    C        0      0        2 
   1   chr1_8767222     ZHar    T    C        0      0        2 
   1   chr1_8767222   Sample    T    C        1      2        2 
   1   chr1_8768852     AAsi    G    C        0      0        2 
   1   chr1_8768852     AKia    G    C        0      0        2 
   1   chr1_8768852     AOna    G    C        0      0        2 
   1   chr1_8768852     ASom    G    C        0      0        2 
   1   chr1_8768852     HCab    G    C        0      0        2 
   1   chr1_8768852     HPrz    G    C      0.5      1        2 
   1   chr1_8768852     ZBoe    G    C        0      0        2 
   1   chr1_8768852     ZGre    G    C        0      0        2 
   1   chr1_8768852     ZHar    G    C        0      0        2 
   1   chr1_8768852   Sample    G    C        0      0        2 
   1   chr1_8770421     AAsi    A    G        0      0        2 
   1   chr1_8770421     AKia    A    G        0      0        2 
   1   chr1_8770421     AOna    A    G        0      0        2 
   1   chr1_8770421     ASom    A    G        0      0        2 
   1   chr1_8770421     HCab    A    G        0      0        2 
   1   chr1_8770421     HPrz    A    G      0.5      1        2 
   1   chr1_8770421     ZBoe    A    G        0      0        2 
   1   chr1_8770421     ZGre    A    G        0      0        2 
   1   chr1_8770421     ZHar    A    G        0      0        2 
   1   chr1_8770421   Sample    A    G        0      0        2 
   1   chr1_8772804     AAsi    T    C        0      0        2 
   1   chr1_8772804     AKia    T    C        0      0        2 
   1   chr1_8772804     AOna    T    C        0      0        2 
   1   chr1_8772804     ASom    T    C        0      0        2 
   1   chr1_8772804     HCab    T    C        1      2        2 
   1   chr1_8772804     HPrz    T    C        1      2        2 
   1   chr1_8772804     ZBoe    T    C        0      0        2 
   1   chr1_8772804     ZGre    T    C        0      0        2 
   1   chr1_8772804     ZHar    T    C        0      0        2 
   1   chr1_8772804   Sample    T    C        0      0        2 
   1   chr1_8776755     AAsi    T    C        0      0        2 
   1   chr1_8776755     AKia    T    C        0      0        2 
   1   chr1_8776755     AOna    T    C        0      0        2 
   1   chr1_8776755     ASom    T    C        0      0        2 
   1   chr1_8776755     HCab    T    C        0      0        2 
   1   chr1_8776755     HPrz    T    C        0      0        2 
   1   chr1_8776755     ZBoe    T    C      0.5      1        2 
   1   chr1_8776755     ZGre    T    C        0      0        2 
   1   chr1_8776755     ZHar    T    C        0      0        2 
   1   chr1_8776755   Sample    T    C        0      0        2 
   1   chr1_8777599     AAsi    A    G        0      0        2 
   1   chr1_8777599     AKia    A    G        0      0        2 
   1   chr1_8777599     AOna    A    G        0      0        2 
   1   chr1_8777599     ASom    A    G        0      0        2 
   1   chr1_8777599     HCab    A    G        0      0        2 
   1   chr1_8777599     HPrz    A    G        0      0        2 
   1   chr1_8777599     ZBoe    A    G      0.5      1        2 
   1   chr1_8777599     ZGre    A    G        0      0        2 
   1   chr1_8777599     ZHar    A    G        0      0        2 
   1   chr1_8777599   Sample    A    G        0      0        2 
   1   chr1_8785326     AAsi    A    G      0.5      1        2 
   1   chr1_8785326     AKia    A    G        0      0        2 
   1   chr1_8785326     AOna    A    G        0      0        2 
   1   chr1_8785326     ASom    A    G        0      0        2 
   1   chr1_8785326     HCab    A    G        0      0        2 
   1   chr1_8785326     HPrz    A    G        0      0        2 
   1   chr1_8785326     ZBoe    A    G        0      0        2 
   1   chr1_8785326     ZGre    A    G        0      0        2 
   1   chr1_8785326     ZHar    A    G        0      0        2 
   1   chr1_8785326   Sample    A    G        0      0        2 
   1   chr1_8793024     AAsi    G    A        0      0        2 
   1   chr1_8793024     AKia    G    A        0      0        2 
   1   chr1_8793024     AOna    G    A        0      0        2 
   1   chr1_8793024     ASom    G    A        0      0        2 
   1   chr1_8793024     HCab    G    A        0      0        2 
   1   chr1_8793024     HPrz    G    A        0      0        2 
   1   chr1_8793024     ZBoe    G    A      0.5      1        2 
   1   chr1_8793024     ZGre    G    A        0      0        2 
   1   chr1_8793024     ZHar    G    A        0      0        2 
   1   chr1_8793024   Sample    G    A        0      0        2 
   1   chr1_8793206     AAsi    A    G        0      0        2 
   1   chr1_8793206     AKia    A    G        0      0        2 
   1   chr1_8793206     AOna    A    G        1      2        2 
   1   chr1_8793206     ASom    A    G        0      0        2 
   1   chr1_8793206     HCab    A    G        0      0        2 
   1   chr1_8793206     HPrz    A    G        0      0        2 
   1   chr1_8793206     ZBoe    A    G        0      0        2 
   1   chr1_8793206     ZGre    A    G        0      0        2 
   1   chr1_8793206     ZHar    A    G        0      0        2 
   1   chr1_8793206   Sample    A    G        0      0        2 
   1   chr1_8810150     AAsi    A    G        0      0        2 
   1   chr1_8810150     AKia    A    G        0      0        2 
   1   chr1_8810150     AOna    A    G        0      0        2 
   1   chr1_8810150     ASom    A    G        0      0        2 
   1   chr1_8810150     HCab    A    G      0.5      1        2 
   1   chr1_8810150     HPrz    A    G        0      0        2 
   1   chr1_8810150     ZBoe    A    G        0      0        2 
   1   chr1_8810150     ZGre    A    G        0      0        2 
   1   chr1_8810150     ZHar    A    G        0      0        2 
   1   chr1_8810150   Sample    A    G        0      0        2 
   1   chr1_8814267     AAsi    T    C        1      2        2 
   1   chr1_8814267     AKia    T    C        0      0        2 
   1   chr1_8814267     AOna    T    C        0      0        2 
   1   chr1_8814267     ASom    T    C        0      0        2 
   1   chr1_8814267     HCab    T    C        0      0        2 
   1   chr1_8814267     HPrz    T    C        0      0        2 
   1   chr1_8814267     ZBoe    T    C        0      0        2 
   1   chr1_8814267     ZGre    T    C        0      0        2 
   1   chr1_8814267     ZHar    T    C        0      0        2 
   1   chr1_8814267   Sample    T    C        0      0        2 
   1   chr1_8817302     AAsi    C    T        0      0        2 
   1   chr1_8817302     AKia    C    T        0      0        2 
   1   chr1_8817302     AOna    C    T        0      0        2 
   1   chr1_8817302     ASom    C    T        1      2        2 
   1   chr1_8817302     HCab    C    T        0      0        2 
   1   chr1_8817302     HPrz    C    T        0      0        2 
   1   chr1_8817302     ZBoe    C    T        0      0        2 
   1   chr1_8817302     ZGre    C    T        0      0        2 
   1   chr1_8817302     ZHar    C    T        0      0        2 
   1   chr1_8817302   Sample    C    T        0      0        2 
   1   chr1_8818755     AAsi    G    A        0      0        2 
   1   chr1_8818755     AKia    G    A        0      0        2 
   1   chr1_8818755     AOna    G    A        0      0        2 
   1   chr1_8818755     ASom    G    A        0      0        2 
   1   chr1_8818755     HCab    G    A        1      2        2 
   1   chr1_8818755     HPrz    G    A        1      2        2 
   1   chr1_8818755     ZBoe    G    A        0      0        2 
   1   chr1_8818755     ZGre    G    A        0      0        2 
   1   chr1_8818755     ZHar    G    A        0      0        2 
   1   chr1_8818755   Sample    G    A        0      0        2 
   1   chr1_8820266     AAsi    G    C        0      0        2 
   1   chr1_8820266     AKia    G    C        0      0        2 
   1   chr1_8820266     AOna    G    C        0      0        2 
   1   chr1_8820266     ASom    G    C        1      2        2 
   1   chr1_8820266     HCab    G    C        0      0        2 
   1   chr1_8820266     HPrz    G    C        0      0        2 
   1   chr1_8820266     ZBoe    G    C        0      0        2 
   1   chr1_8820266     ZGre    G    C        0      0        2 
   1   chr1_8820266     ZHar    G    C        0      0        2 
   1   chr1_8820266   Sample    G    C        0      0        2 
   1   chr1_8821401     AAsi    T    C        0      0        2 
   1   chr1_8821401     AKia    T    C        0      0        2 
   1   chr1_8821401     AOna    T    C        0      0        2 
   1   chr1_8821401     ASom    T    C        0      0        2 
   1   chr1_8821401     HCab    T    C        0      0        2 
   1   chr1_8821401     HPrz    T    C      0.5      1        2 
   1   chr1_8821401     ZBoe    T    C        0      0        2 
   1   chr1_8821401     ZGre    T    C        0      0        2 
   1   chr1_8821401     ZHar    T    C        0      0        2 
   1   chr1_8821401   Sample    T    C        0      0        2 
   1   chr1_8823713     AAsi    T    A        0      0        2 
   1   chr1_8823713     AKia    T    A        1      2        2 
   1   chr1_8823713     AOna    T    A        0      0        2 
   1   chr1_8823713     ASom    T    A        0      0        2 
   1   chr1_8823713     HCab    T    A        0      0        2 
   1   chr1_8823713     HPrz    T    A        0      0        2 
   1   chr1_8823713     ZBoe    T    A        0      0        2 
   1   chr1_8823713     ZGre    T    A        0      0        2 
   1   chr1_8823713     ZHar    T    A        0      0        2 
   1   chr1_8823713   Sample    T    A        0      0        2 
   1   chr1_8825678     AAsi    T    C        0      0        2 
   1   chr1_8825678     AKia    T    C        0      0        2 
   1   chr1_8825678     AOna    T    C        0      0        2 
   1   chr1_8825678     ASom    T    C        0      0        2 
   1   chr1_8825678     HCab    T    C        0      0        2 
   1   chr1_8825678     HPrz    T    C        0      0        2 
   1   chr1_8825678     ZBoe    T    C      0.5      1        2 
   1   chr1_8825678     ZGre    T    C        0      0        2 
   1   chr1_8825678     ZHar    T    C        1      2        2 
   1   chr1_8825678   Sample    T    C        0      0        2 
   1   chr1_8827396     AAsi    C    G        0      0        2 
   1   chr1_8827396     AKia    C    G        0      0        2 
   1   chr1_8827396     AOna    C    G        0      0        2 
   1   chr1_8827396     ASom    C    G        0      0        2 
   1   chr1_8827396     HCab    C    G        1      2        2 
   1   chr1_8827396     HPrz    C    G        1      2        2 
   1   chr1_8827396     ZBoe    C    G        0      0        2 
   1   chr1_8827396     ZGre    C    G        0      0        2 
   1   chr1_8827396     ZHar    C    G        0      0        2 
   1   chr1_8827396   Sample    C    G        0      0        2 
   1   chr1_8827988     AAsi    G    A        0      0        2 
   1   chr1_8827988     AKia    G    A        0      0        2 
   1   chr1_8827988     AOna    G    A        0      0        2 
   1   chr1_8827988     ASom    G    A        0      0        2 
   1   chr1_8827988     HCab    G    A        1      2        2 
   1   chr1_8827988     HPrz    G    A        1      2        2 
   1   chr1_8827988     ZBoe    G    A        0      0        2 
   1   chr1_8827988     ZGre    G    A        0      0        2 
   1   chr1_8827988     ZHar    G    A        0      0        2 
   1   chr1_8827988   Sample    G    A        0      0        2 
   1   chr1_8828856     AAsi    C    T        0      0        2 
   1   chr1_8828856     AKia    C    T        0      0        2 
   1   chr1_8828856     AOna    C    T        0      0        2 
   1   chr1_8828856     ASom    C    T        0      0        2 
   1   chr1_8828856     HCab    C    T        1      2        2 
   1   chr1_8828856     HPrz    C    T        1      2        2 
   1   chr1_8828856     ZBoe    C    T        0      0        2 
   1   chr1_8828856     ZGre    C    T        0      0        2 
   1   chr1_8828856     ZHar    C    T        0      0        2 
   1   chr1_8828856   Sample    C    T        0      0        2 
   1   chr1_8834042     AAsi    C    T        0      0        2 
   1   chr1_8834042     AKia    C    T        0      0        2 
   1   chr1_8834042     AOna    C    T        0      0        2 
   1   chr1_8834042     ASom    C    T        0      0        2 
   1   chr1_8834042     HCab    C    T        1      2        2 
   1   chr1_8834042     HPrz    C    T        1      2        2 
   1   chr1_8834042     ZBoe    C    T        0      0        2 
   1   chr1_8834042     ZGre    C    T        0      0        2 
   1   chr1_8834042     ZHar    C    T        0      0        2 
   1   chr1_8834042   Sample    C    T        0      0        2 
   1   chr1_8834714     AAsi    T    C        0      0        2 
   1   chr1_8834714     AKia    T    C        0      0        2 
   1   chr1_8834714     AOna    T    C        0      0        2 
   1   chr1_8834714     ASom    T    C        0      0        2 
   1   chr1_8834714     HCab    T    C        1      2        2 
   1   chr1_8834714     HPrz    T    C        1      2        2 
   1   chr1_8834714     ZBoe    T    C        0      0        2 
   1   chr1_8834714     ZGre    T    C        0      0        2 
   1   chr1_8834714     ZHar    T    C        0      0        2 
   1   chr1_8834714   Sample    T    C        0      0        2 
   1   chr1_8838484     AAsi    C    T        0      0        2 
   1   chr1_8838484     AKia    C    T        0      0        2 
   1   chr1_8838484     AOna    C    T      0.5      1        2 
   1   chr1_8838484     ASom    C    T        0      0        2 
   1   chr1_8838484     HCab    C    T        0      0        2 
   1   chr1_8838484     HPrz    C    T        0      0        2 
   1   chr1_8838484     ZBoe    C    T        0      0        2 
   1   chr1_8838484     ZGre    C    T        0      0        2 
   1   chr1_8838484     ZHar    C    T        0      0        2 
   1   chr1_8838484   Sample    C    T        0      0        2 
   1   chr1_8842834     AAsi    T    C        0      0        2 
   1   chr1_8842834     AKia    T    C        0      0        2 
   1   chr1_8842834     AOna    T    C        0      0        2 
   1   chr1_8842834     ASom    T    C        0      0        2 
   1   chr1_8842834     HCab    T    C        0      0        2 
   1   chr1_8842834     HPrz    T    C        0      0        2 
   1   chr1_8842834     ZBoe    T    C        0      0        2 
   1   chr1_8842834     ZGre    T    C        0      0        2 
   1   chr1_8842834     ZHar    T    C        1      2        2 
   1   chr1_8842834   Sample    T    C        0      0        2 
   1   chr1_8846481     AAsi    A    T        0      0        2 
   1   chr1_8846481     AKia    A    T        0      0        2 
   1   chr1_8846481     AOna    A    T        0      0        2 
   1   chr1_8846481     ASom    A    T        0      0        2 
   1   chr1_8846481     HCab    A    T        1      2        2 
   1   chr1_8846481     HPrz    A    T        1      2        2 
   1   chr1_8846481     ZBoe    A    T        0      0        2 
   1   chr1_8846481     ZGre    A    T        0      0        2 
   1   chr1_8846481     ZHar    A    T        0      0        2 
   1   chr1_8846481   Sample    A    T        0      0        2 
   1   chr1_8846560     AAsi    G    A        0      0        2 
   1   chr1_8846560     AKia    G    A        0      0        2 
   1   chr1_8846560     AOna    G    A        0      0        2 
   1   chr1_8846560     ASom    G    A        0      0        2 
   1   chr1_8846560     HCab    G    A        1      2        2 
   1   chr1_8846560     HPrz    G    A        1      2        2 
   1   chr1_8846560     ZBoe    G    A        0      0        2 
   1   chr1_8846560     ZGre    G    A        0      0        2 
   1   chr1_8846560     ZHar    G    A        0      0        2 
   1   chr1_8846560   Sample    G    A        0      0        2 
   1   chr1_8851610     AAsi    T    C        1      2        2 
   1   chr1_8851610     AKia    T    C        0      0        2 
   1   chr1_8851610     AOna    T    C      0.5      1        2 
   1   chr1_8851610     ASom    T    C        1      2        2 
   1   chr1_8851610     HCab    T    C        0      0        2 
   1   chr1_8851610     HPrz    T    C        0      0        2 
   1   chr1_8851610     ZBoe    T    C        0      0        2 
   1   chr1_8851610     ZGre    T    C        0      0        2 
   1   chr1_8851610     ZHar    T    C        0      0        2 
   1   chr1_8851610   Sample    T    C        1      2        2 
   1   chr1_8853984     AAsi    G    C        0      0        2 
   1   chr1_8853984     AKia    G    C        0      0        2 
   1   chr1_8853984     AOna    G    C        0      0        2 
   1   chr1_8853984     ASom    G    C        0      0        2 
   1   chr1_8853984     HCab    G    C        1      2        2 
   1   chr1_8853984     HPrz    G    C        1      2        2 
   1   chr1_8853984     ZBoe    G    C        0      0        2 
   1   chr1_8853984     ZGre    G    C        0      0        2 
   1   chr1_8853984     ZHar    G    C        0      0        2 
   1   chr1_8853984   Sample    G    C        0      0        2 
   1   chr1_8859500     AAsi    G    C        0      0        2 
   1   chr1_8859500     AKia    G    C        0      0        2 
   1   chr1_8859500     AOna    G    C        0      0        2 
   1   chr1_8859500     ASom    G    C        0      0        2 
   1   chr1_8859500     HCab    G    C        0      0        2 
   1   chr1_8859500     HPrz    G    C        0      0        2 
   1   chr1_8859500     ZBoe    G    C      0.5      1        2 
   1   chr1_8859500     ZGre    G    C        0      0        2 
   1   chr1_8859500     ZHar    G    C        0      0        2 
   1   chr1_8859500   Sample    G    C        0      0        2 
   1   chr1_8864263     AAsi    T    C        0      0        2 
   1   chr1_8864263     AKia    T    C        1      2        2 
   1   chr1_8864263     AOna    T    C      0.5      1        2 
   1   chr1_8864263     ASom    T    C        0      0        2 
   1   chr1_8864263     HCab    T    C        0      0        2 
   1   chr1_8864263     HPrz    T    C        0      0        2 
   1   chr1_8864263     ZBoe    T    C        0      0        2 
   1   chr1_8864263     ZGre    T    C        0      0        2 
   1   chr1_8864263     ZHar    T    C        0      0        2 
   1   chr1_8864263   Sample    T    C        0      0        2 
   1   chr1_8866046     AAsi    G    A        0      0        2 
   1   chr1_8866046     AKia    G    A        0      0        2 
   1   chr1_8866046     AOna    G    A        0      0        2 
   1   chr1_8866046     ASom    G    A        0      0        2 
   1   chr1_8866046     HCab    G    A      0.5      1        2 
   1   chr1_8866046     HPrz    G    A        0      0        2 
   1   chr1_8866046     ZBoe    G    A        0      0        2 
   1   chr1_8866046     ZGre    G    A        0      0        2 
   1   chr1_8866046     ZHar    G    A        0      0        2 
   1   chr1_8866046   Sample    G    A        0      0        2 
   1   chr1_8867429     AAsi    G    C        0      0        2 
   1   chr1_8867429     AKia    G    C        0      0        2 
   1   chr1_8867429     AOna    G    C        0      0        2 
   1   chr1_8867429     ASom    G    C        0      0        2 
   1   chr1_8867429     HCab    G    C        0      0        2 
   1   chr1_8867429     HPrz    G    C        0      0        2 
   1   chr1_8867429     ZBoe    G    C        1      2        2 
   1   chr1_8867429     ZGre    G    C        0      0        2 
   1   chr1_8867429     ZHar    G    C        0      0        2 
   1   chr1_8867429   Sample    G    C        0      0        2 
   1   chr1_8868687     AAsi    C    G        0      0        2 
   1   chr1_8868687     AKia    C    G        0      0        2 
   1   chr1_8868687     AOna    C    G        0      0        2 
   1   chr1_8868687     ASom    C    G        0      0        2 
   1   chr1_8868687     HCab    C    G        1      2        2 
   1   chr1_8868687     HPrz    C    G        0      0        2 
   1   chr1_8868687     ZBoe    C    G        0      0        2 
   1   chr1_8868687     ZGre    C    G        0      0        2 
   1   chr1_8868687     ZHar    C    G        0      0        2 
   1   chr1_8868687   Sample    C    G        0      0        2 
   1   chr1_8869557     AAsi    G    A        0      0        2 
   1   chr1_8869557     AKia    G    A        1      2        2 
   1   chr1_8869557     AOna    G    A        0      0        2 
   1   chr1_8869557     ASom    G    A        0      0        2 
   1   chr1_8869557     HCab    G    A        0      0        2 
   1   chr1_8869557     HPrz    G    A        0      0        2 
   1   chr1_8869557     ZBoe    G    A        0      0        2 
   1   chr1_8869557     ZGre    G    A        0      0        2 
   1   chr1_8869557     ZHar    G    A        0      0        2 
   1   chr1_8869557   Sample    G    A        0      0        2 
   1   chr1_8870497     AAsi    G    A        0      0        2 
   1   chr1_8870497     AKia    G    A        0      0        2 
   1   chr1_8870497     AOna    G    A        0      0        2 
   1   chr1_8870497     ASom    G    A        0      0        2 
   1   chr1_8870497     HCab    G    A        1      2        2 
   1   chr1_8870497     HPrz    G    A        1      2        2 
   1   chr1_8870497     ZBoe    G    A        0      0        2 
   1   chr1_8870497     ZGre    G    A        0      0        2 
   1   chr1_8870497     ZHar    G    A        0      0        2 
   1   chr1_8870497   Sample    G    A        0      0        2 
   1   chr1_8877044     AAsi    C    G        0      0        2 
   1   chr1_8877044     AKia    C    G        0      0        2 
   1   chr1_8877044     AOna    C    G        0      0        2 
   1   chr1_8877044     ASom    C    G        0      0        2 
   1   chr1_8877044     HCab    C    G        0      0        2 
   1   chr1_8877044     HPrz    C    G        0      0        2 
   1   chr1_8877044     ZBoe    C    G        1      2        2 
   1   chr1_8877044     ZGre    C    G      0.5      1        2 
   1   chr1_8877044     ZHar    C    G        0      0        2 
   1   chr1_8877044   Sample    C    G        0      0        2 
   1   chr1_8878831     AAsi    T    C        0      0        2 
   1   chr1_8878831     AKia    T    C        0      0        2 
   1   chr1_8878831     AOna    T    C        0      0        2 
   1   chr1_8878831     ASom    T    C        0      0        2 
   1   chr1_8878831     HCab    T    C        0      0        2 
   1   chr1_8878831     HPrz    T    C        0      0        2 
   1   chr1_8878831     ZBoe    T    C        1      2        2 
   1   chr1_8878831     ZGre    T    C        0      0        2 
   1   chr1_8878831     ZHar    T    C        0      0        2 
   1   chr1_8878831   Sample    T    C        0      0        2 
   1   chr1_8879965     AAsi    A    C        1      2        2 
   1   chr1_8879965     AKia    A    C        0      0        2 
   1   chr1_8879965     AOna    A    C        0      0        2 
   1   chr1_8879965     ASom    A    C        1      2        2 
   1   chr1_8879965     HCab    A    C        0      0        2 
   1   chr1_8879965     HPrz    A    C        0      0        2 
   1   chr1_8879965     ZBoe    A    C        0      0        2 
   1   chr1_8879965     ZGre    A    C        0      0        2 
   1   chr1_8879965     ZHar    A    C        0      0        2 
   1   chr1_8879965   Sample    A    C        1      2        2 
   1   chr1_8885265     AAsi    G    A        0      0        2 
   1   chr1_8885265     AKia    G    A        1      2        2 
   1   chr1_8885265     AOna    G    A      0.5      1        2 
   1   chr1_8885265     ASom    G    A        0      0        2 
   1   chr1_8885265     HCab    G    A        0      0        2 
   1   chr1_8885265     HPrz    G    A        0      0        2 
   1   chr1_8885265     ZBoe    G    A        0      0        2 
   1   chr1_8885265     ZGre    G    A        0      0        2 
   1   chr1_8885265     ZHar    G    A        0      0        2 
   1   chr1_8885265   Sample    G    A        0      0        2 
   1   chr1_8892004     AAsi    A    G        0      0        2 
   1   chr1_8892004     AKia    A    G        0      0        2 
   1   chr1_8892004     AOna    A    G        0      0        2 
   1   chr1_8892004     ASom    A    G        0      0        2 
   1   chr1_8892004     HCab    A    G        1      2        2 
   1   chr1_8892004     HPrz    A    G        1      2        2 
   1   chr1_8892004     ZBoe    A    G        0      0        2 
   1   chr1_8892004     ZGre    A    G        0      0        2 
   1   chr1_8892004     ZHar    A    G        0      0        2 
   1   chr1_8892004   Sample    A    G        0      0        2 
   1   chr1_8894692     AAsi    G    A        0      0        2 
   1   chr1_8894692     AKia    G    A        0      0        2 
   1   chr1_8894692     AOna    G    A        0      0        2 
   1   chr1_8894692     ASom    G    A        0      0        2 
   1   chr1_8894692     HCab    G    A        1      2        2 
   1   chr1_8894692     HPrz    G    A        1      2        2 
   1   chr1_8894692     ZBoe    G    A        0      0        2 
   1   chr1_8894692     ZGre    G    A        0      0        2 
   1   chr1_8894692     ZHar    G    A        0      0        2 
   1   chr1_8894692   Sample    G    A        0      0        2 
   1   chr1_8896489     AAsi    A    G        0      0        2 
   1   chr1_8896489     AKia    A    G        0      0        2 
   1   chr1_8896489     AOna    A    G        1      2        2 
   1   chr1_8896489     ASom    A    G        0      0        2 
   1   chr1_8896489     HCab    A    G        0      0        2 
   1   chr1_8896489     HPrz    A    G        0      0        2 
   1   chr1_8896489     ZBoe    A    G        0      0        2 
   1   chr1_8896489     ZGre    A    G        0      0        2 
   1   chr1_8896489     ZHar    A    G        0      0        2 
   1   chr1_8896489   Sample    A    G        0      0        2 
   1   chr1_8899889     AAsi    T    C        0      0        2 
   1   chr1_8899889     AKia    T    C        0      0        2 
   1   chr1_8899889     AOna    T    C        0      0        2 
   1   chr1_8899889     ASom    T    C        0      0        2 
   1   chr1_8899889     HCab    T    C        0      0        2 
   1   chr1_8899889     HPrz    T    C        0      0        2 
   1   chr1_8899889     ZBoe    T    C      0.5      1        2 
   1   chr1_8899889     ZGre    T    C        1      2        2 
   1   chr1_8899889     ZHar    T    C        0      0        2 
   1   chr1_8899889   Sample    T    C        0      0        2 
   1   chr1_8901831     AAsi    A    G        0      0        2 
   1   chr1_8901831     AKia    A    G        0      0        2 
   1   chr1_8901831     AOna    A    G        0      0        2 
   1   chr1_8901831     ASom    A    G        0      0        2 
   1   chr1_8901831     HCab    A    G        0      0        2 
   1   chr1_8901831     HPrz    A    G        0      0        2 
   1   chr1_8901831     ZBoe    A    G      0.5      1        2 
   1   chr1_8901831     ZGre    A    G        0      0        2 
   1   chr1_8901831     ZHar    A    G        0      0        2 
   1   chr1_8901831   Sample    A    G        0      0        2 
   1   chr1_8908585     AAsi    A    G        1      2        2 
   1   chr1_8908585     AKia    A    G        1      2        2 
   1   chr1_8908585     AOna    A    G        0      0        2 
   1   chr1_8908585     ASom    A    G        1      2        2 
   1   chr1_8908585     HCab    A    G        0      0        2 
   1   chr1_8908585     HPrz    A    G        0      0        2 
   1   chr1_8908585     ZBoe    A    G        0      0        2 
   1   chr1_8908585     ZGre    A    G        0      0        2 
   1   chr1_8908585     ZHar    A    G        0      0        2 
   1   chr1_8908585   Sample    A    G        1      2        2 
   1   chr1_8910296     AAsi    A    C        0      0        2 
   1   chr1_8910296     AKia    A    C        0      0        2 
   1   chr1_8910296     AOna    A    C        0      0        2 
   1   chr1_8910296     ASom    A    C        0      0        2 
   1   chr1_8910296     HCab    A    C      0.5      1        2 
   1   chr1_8910296     HPrz    A    C        0      0        2 
   1   chr1_8910296     ZBoe    A    C        0      0        2 
   1   chr1_8910296     ZGre    A    C        0      0        2 
   1   chr1_8910296     ZHar    A    C        0      0        2 
   1   chr1_8910296   Sample    A    C        0      0        2 
   1   chr1_8912345     AAsi    C    G        0      0        2 
   1   chr1_8912345     AKia    C    G        0      0        2 
   1   chr1_8912345     AOna    C    G        0      0        2 
   1   chr1_8912345     ASom    C    G        0      0        2 
   1   chr1_8912345     HCab    C    G        1      2        2 
   1   chr1_8912345     HPrz    C    G        1      2        2 
   1   chr1_8912345     ZBoe    C    G        0      0        2 
   1   chr1_8912345     ZGre    C    G        0      0        2 
   1   chr1_8912345     ZHar    C    G        0      0        2 
   1   chr1_8912345   Sample    C    G        0      0        2 
   1   chr1_8920156     AAsi    A    G        0      0        2 
   1   chr1_8920156     AKia    A    G        0      0        2 
   1   chr1_8920156     AOna    A    G        0      0        2 
   1   chr1_8920156     ASom    A    G        0      0        2 
   1   chr1_8920156     HCab    A    G        1      2        2 
   1   chr1_8920156     HPrz    A    G        1      2        2 
   1   chr1_8920156     ZBoe    A    G        0      0        2 
   1   chr1_8920156     ZGre    A    G        0      0        2 
   1   chr1_8920156     ZHar    A    G        0      0        2 
   1   chr1_8920156   Sample    A    G        0      0        2 
   1   chr1_8921221     AAsi    A    C        0      0        2 
   1   chr1_8921221     AKia    A    C        0      0        2 
   1   chr1_8921221     AOna    A    C        1      2        2 
   1   chr1_8921221     ASom    A    C        0      0        2 
   1   chr1_8921221     HCab    A    C        0      0        2 
   1   chr1_8921221     HPrz    A    C        0      0        2 
   1   chr1_8921221     ZBoe    A    C        0      0        2 
   1   chr1_8921221     ZGre    A    C        0      0        2 
   1   chr1_8921221     ZHar    A    C        0      0        2 
   1   chr1_8921221   Sample    A    C        0      0        2 
   1   chr1_8922654     AAsi    A    G        0      0        2 
   1   chr1_8922654     AKia    A    G        0      0        2 
   1   chr1_8922654     AOna    A    G        0      0        2 
   1   chr1_8922654     ASom    A    G        0      0        2 
   1   chr1_8922654     HCab    A    G      0.5      1        2 
   1   chr1_8922654     HPrz    A    G        0      0        2 
   1   chr1_8922654     ZBoe    A    G        0      0        2 
   1   chr1_8922654     ZGre    A    G        0      0        2 
   1   chr1_8922654     ZHar    A    G        0      0        2 
   1   chr1_8922654   Sample    A    G        0      0        2 
   1   chr1_8923967     AAsi    T    G        0      0        2 
   1   chr1_8923967     AKia    T    G        0      0        2 
   1   chr1_8923967     AOna    T    G        0      0        2 
   1   chr1_8923967     ASom    T    G        0      0        2 
   1   chr1_8923967     HCab    T    G        0      0        2 
   1   chr1_8923967     HPrz    T    G      0.5      1        2 
   1   chr1_8923967     ZBoe    T    G        0      0        2 
   1   chr1_8923967     ZGre    T    G        0      0        2 
   1   chr1_8923967     ZHar    T    G        0      0        2 
   1   chr1_8923967   Sample    T    G        0      0        2 
   1   chr1_8925695     AAsi    T    C        0      0        2 
   1   chr1_8925695     AKia    T    C        0      0        2 
   1   chr1_8925695     AOna    T    C        0      0        2 
   1   chr1_8925695     ASom    T    C        0      0        2 
   1   chr1_8925695     HCab    T    C        0      0        2 
   1   chr1_8925695     HPrz    T    C        0      0        2 
   1   chr1_8925695     ZBoe    T    C        0      0        2 
   1   chr1_8925695     ZGre    T    C        0      0        2 
   1   chr1_8925695     ZHar    T    C        1      2        2 
   1   chr1_8925695   Sample    T    C        0      0        2 
   1   chr1_8925804     AAsi    G    A        1      2        2 
   1   chr1_8925804     AKia    G    A        1      2        2 
   1   chr1_8925804     AOna    G    A        1      2        2 
   1   chr1_8925804     ASom    G    A        1      2        2 
   1   chr1_8925804     HCab    G    A        0      0        2 
   1   chr1_8925804     HPrz    G    A        0      0        2 
   1   chr1_8925804     ZBoe    G    A        0      0        2 
   1   chr1_8925804     ZGre    G    A        0      0        2 
   1   chr1_8925804     ZHar    G    A        0      0        2 
   1   chr1_8925804   Sample    G    A        1      2        2 
   1   chr1_8926012     AAsi    A    G        0      0        2 
   1   chr1_8926012     AKia    A    G        0      0        2 
   1   chr1_8926012     AOna    A    G        0      0        2 
   1   chr1_8926012     ASom    A    G        0      0        2 
   1   chr1_8926012     HCab    A    G        0      0        2 
   1   chr1_8926012     HPrz    A    G        0      0        2 
   1   chr1_8926012     ZBoe    A    G        0      0        2 
   1   chr1_8926012     ZGre    A    G        0      0        2 
   1   chr1_8926012     ZHar    A    G      0.5      1        2 
   1   chr1_8926012   Sample    A    G        0      0        2 
   1   chr1_8926311     AAsi    C    T        0      0        2 
   1   chr1_8926311     AKia    C    T        0      0        2 
   1   chr1_8926311     AOna    C    T        0      0        2 
   1   chr1_8926311     ASom    C    T        0      0        2 
   1   chr1_8926311     HCab    C    T        1      2        2 
   1   chr1_8926311     HPrz    C    T        1      2        2 
   1   chr1_8926311     ZBoe    C    T        0      0        2 
   1   chr1_8926311     ZGre    C    T        0      0        2 
   1   chr1_8926311     ZHar    C    T        0      0        2 
   1   chr1_8926311   Sample    C    T        0      0        2 
   1   chr1_8927569     AAsi    A    G        0      0        2 
   1   chr1_8927569     AKia    A    G        1      2        2 
   1   chr1_8927569     AOna    A    G        0      0        2 
   1   chr1_8927569     ASom    A    G        0      0        2 
   1   chr1_8927569     HCab    A    G        0      0        2 
   1   chr1_8927569     HPrz    A    G        0      0        2 
   1   chr1_8927569     ZBoe    A    G        0      0        2 
   1   chr1_8927569     ZGre    A    G        0      0        2 
   1   chr1_8927569     ZHar    A    G        0      0        2 
   1   chr1_8927569   Sample    A    G        0      0        2 
   1   chr1_8927620     AAsi    G    T        0      0        2 
   1   chr1_8927620     AKia    G    T        0      0        2 
   1   chr1_8927620     AOna    G    T        0      0        2 
   1   chr1_8927620     ASom    G    T        0      0        2 
   1   chr1_8927620     HCab    G    T        0      0        2 
   1   chr1_8927620     HPrz    G    T        0      0        2 
   1   chr1_8927620     ZBoe    G    T        1      2        2 
   1   chr1_8927620     ZGre    G    T        1      2        2 
   1   chr1_8927620     ZHar    G    T        0      0        2 
   1   chr1_8927620   Sample    G    T        0      0        2 
   1   chr1_8927799     AAsi    A    G        0      0        2 
   1   chr1_8927799     AKia    A    G        0      0        2 
   1   chr1_8927799     AOna    A    G        0      0        2 
   1   chr1_8927799     ASom    A    G        0      0        2 
   1   chr1_8927799     HCab    A    G        1      2        2 
   1   chr1_8927799     HPrz    A    G        1      2        2 
   1   chr1_8927799     ZBoe    A    G        1      2        2 
   1   chr1_8927799     ZGre    A    G        0      0        2 
   1   chr1_8927799     ZHar    A    G        0      0        2 
   1   chr1_8927799   Sample    A    G        0      0        2 
   1   chr1_8932571     AAsi    C    G        0      0        2 
   1   chr1_8932571     AKia    C    G        0      0        2 
   1   chr1_8932571     AOna    C    G        0      0        2 
   1   chr1_8932571     ASom    C    G        0      0        2 
   1   chr1_8932571     HCab    C    G        1      2        2 
   1   chr1_8932571     HPrz    C    G        1      2        2 
   1   chr1_8932571     ZBoe    C    G        0      0        2 
   1   chr1_8932571     ZGre    C    G        0      0        2 
   1   chr1_8932571     ZHar    C    G        0      0        2 
   1   chr1_8932571   Sample    C    G        0      0        2 
   1   chr1_8933944     AAsi    T    C        0      0        2 
   1   chr1_8933944     AKia    T    C      0.5      1        2 
   1   chr1_8933944     AOna    T    C        0      0        2 
   1   chr1_8933944     ASom    T    C        0      0        2 
   1   chr1_8933944     HCab    T    C        0      0        2 
   1   chr1_8933944     HPrz    T    C        0      0        2 
   1   chr1_8933944     ZBoe    T    C        0      0        2 
   1   chr1_8933944     ZGre    T    C        0      0        2 
   1   chr1_8933944     ZHar    T    C        0      0        2 
   1   chr1_8933944   Sample    T    C        0      0        2 
   1   chr1_8948241     AAsi    C    A        0      0        2 
   1   chr1_8948241     AKia    C    A        0      0        2 
   1   chr1_8948241     AOna    C    A        0      0        2 
   1   chr1_8948241     ASom    C    A        0      0        2 
   1   chr1_8948241     HCab    C    A        1      2        2 
   1   chr1_8948241     HPrz    C    A        1      2        2 
   1   chr1_8948241     ZBoe    C    A        0      0        2 
   1   chr1_8948241     ZGre    C    A        0      0        2 
   1   chr1_8948241     ZHar    C    A        0      0        2 
   1   chr1_8948241   Sample    C    A        0      0        2 
   1   chr1_8953844     AAsi    G    A        0      0        2 
   1   chr1_8953844     AKia    G    A        0      0        2 
   1   chr1_8953844     AOna    G    A        0      0        2 
   1   chr1_8953844     ASom    G    A        1      2        2 
   1   chr1_8953844     HCab    G    A        0      0        2 
   1   chr1_8953844     HPrz    G    A        0      0        2 
   1   chr1_8953844     ZBoe    G    A        0      0        2 
   1   chr1_8953844     ZGre    G    A        0      0        2 
   1   chr1_8953844     ZHar    G    A        0      0        2 
   1   chr1_8953844   Sample    G    A        0      0        2 
   1   chr1_8962769     AAsi    A    C        0      0        2 
   1   chr1_8962769     AKia    A    C        0      0        2 
   1   chr1_8962769     AOna    A    C        0      0        2 
   1   chr1_8962769     ASom    A    C        0      0        2 
   1   chr1_8962769     HCab    A    C        0      0        2 
   1   chr1_8962769     HPrz    A    C        0      0        2 
   1   chr1_8962769     ZBoe    A    C        0      0        2 
   1   chr1_8962769     ZGre    A    C      0.5      1        2 
   1   chr1_8962769     ZHar    A    C        0      0        2 
   1   chr1_8962769   Sample    A    C        0      0        2 
   1   chr1_8962873     AAsi    T    C        1      2        2 
   1   chr1_8962873     AKia    T    C        1      2        2 
   1   chr1_8962873     AOna    T    C        1      2        2 
   1   chr1_8962873     ASom    T    C        1      2        2 
   1   chr1_8962873     HCab    T    C        0      0        2 
   1   chr1_8962873     HPrz    T    C        0      0        2 
   1   chr1_8962873     ZBoe    T    C        0      0        2 
   1   chr1_8962873     ZGre    T    C        0      0        2 
   1   chr1_8962873     ZHar    T    C        0      0        2 
   1   chr1_8962873   Sample    T    C        1      2        2 
   1   chr1_8965206     AAsi    T    C        0      0        2 
   1   chr1_8965206     AKia    T    C        0      0        2 
   1   chr1_8965206     AOna    T    C        0      0        2 
   1   chr1_8965206     ASom    T    C        0      0        2 
   1   chr1_8965206     HCab    T    C        0      0        2 
   1   chr1_8965206     HPrz    T    C        0      0        2 
   1   chr1_8965206     ZBoe    T    C        0      0        2 
   1   chr1_8965206     ZGre    T    C        0      0        2 
   1   chr1_8965206     ZHar    T    C        1      2        2 
   1   chr1_8965206   Sample    T    C        0      0        2 
   1   chr1_8977910     AAsi    A    G        1      2        2 
   1   chr1_8977910     AKia    A    G        0      0        2 
   1   chr1_8977910     AOna    A    G        0      0        2 
   1   chr1_8977910     ASom    A    G        1      2        2 
   1   chr1_8977910     HCab    A    G        0      0        2 
   1   chr1_8977910     HPrz    A    G        0      0        2 
   1   chr1_8977910     ZBoe    A    G        0      0        2 
   1   chr1_8977910     ZGre    A    G        0      0        2 
   1   chr1_8977910     ZHar    A    G        0      0        2 
   1   chr1_8977910   Sample    A    G        1      2        2 
   1   chr1_8980911     AAsi    G    A        0      0        2 
   1   chr1_8980911     AKia    G    A      0.5      1        2 
   1   chr1_8980911     AOna    G    A        0      0        2 
   1   chr1_8980911     ASom    G    A        0      0        2 
   1   chr1_8980911     HCab    G    A        0      0        2 
   1   chr1_8980911     HPrz    G    A        0      0        2 
   1   chr1_8980911     ZBoe    G    A        0      0        2 
   1   chr1_8980911     ZGre    G    A        0      0        2 
   1   chr1_8980911     ZHar    G    A        0      0        2 
   1   chr1_8980911   Sample    G    A        0      0        2 
   1   chr1_8982474     AAsi    T    C        0      0        2 
   1   chr1_8982474     AKia    T    C        0      0        2 
   1   chr1_8982474     AOna    T    C        0      0        2 
   1   chr1_8982474     ASom    T    C        0      0        2 
   1   chr1_8982474     HCab    T    C        0      0        2 
   1   chr1_8982474     HPrz    T    C        0      0        2 
   1   chr1_8982474     ZBoe    T    C        0      0        2 
   1   chr1_8982474     ZGre    T    C        0      0        2 
   1   chr1_8982474     ZHar    T    C        1      2        2 
   1   chr1_8982474   Sample    T    C        0      0        2 
   1   chr1_8992294     AAsi    G    A        0      0        2 
   1   chr1_8992294     AKia    G    A        0      0        2 
   1   chr1_8992294     AOna    G    A        0      0        2 
   1   chr1_8992294     ASom    G    A        0      0        2 
   1   chr1_8992294     HCab    G    A        0      0        2 
   1   chr1_8992294     HPrz    G    A        0      0        2 
   1   chr1_8992294     ZBoe    G    A      0.5      1        2 
   1   chr1_8992294     ZGre    G    A        1      2        2 
   1   chr1_8992294     ZHar    G    A        1      2        2 
   1   chr1_8992294   Sample    G    A        0      0        2 
   1   chr1_8995779     AAsi    C    T        0      0        2 
   1   chr1_8995779     AKia    C    T        0      0        2 
   1   chr1_8995779     AOna    C    T        0      0        2 
   1   chr1_8995779     ASom    C    T        0      0        2 
   1   chr1_8995779     HCab    C    T        1      2        2 
   1   chr1_8995779     HPrz    C    T        1      2        2 
   1   chr1_8995779     ZBoe    C    T        0      0        2 
   1   chr1_8995779     ZGre    C    T        0      0        2 
   1   chr1_8995779     ZHar    C    T        0      0        2 
   1   chr1_8995779   Sample    C    T        0      0        2 
   1   chr1_8999848     AAsi    T    C      0.5      1        2 
   1   chr1_8999848     AKia    T    C        0      0        2 
   1   chr1_8999848     AOna    T    C        0      0        2 
   1   chr1_8999848     ASom    T    C        0      0        2 
   1   chr1_8999848     HCab    T    C        0      0        2 
   1   chr1_8999848     HPrz    T    C        0      0        2 
   1   chr1_8999848     ZBoe    T    C        0      0        2 
   1   chr1_8999848     ZGre    T    C        0      0        2 
   1   chr1_8999848     ZHar    T    C        0      0        2 
   1   chr1_8999848   Sample    T    C        1      2        2 
   1   chr1_9000590     AAsi    A    G        0      0        2 
   1   chr1_9000590     AKia    A    G        0      0        2 
   1   chr1_9000590     AOna    A    G        0      0        2 
   1   chr1_9000590     ASom    A    G        0      0        2 
   1   chr1_9000590     HCab    A    G        1      2        2 
   1   chr1_9000590     HPrz    A    G        1      2        2 
   1   chr1_9000590     ZBoe    A    G        0      0        2 
   1   chr1_9000590     ZGre    A    G        0      0        2 
   1   chr1_9000590     ZHar    A    G        0      0        2 
   1   chr1_9000590   Sample    A    G        0      0        2 
   1   chr1_9003657     AAsi    A    G        0      0        2 
   1   chr1_9003657     AKia    A    G        0      0        2 
   1   chr1_9003657     AOna    A    G        0      0        2 
   1   chr1_9003657     ASom    A    G        0      0        2 
   1   chr1_9003657     HCab    A    G        1      2        2 
   1   chr1_9003657     HPrz    A    G        1      2        2 
   1   chr1_9003657     ZBoe    A    G        0      0        2 
   1   chr1_9003657     ZGre    A    G        0      0        2 
   1   chr1_9003657     ZHar    A    G        0      0        2 
   1   chr1_9003657   Sample    A    G        0      0        2 
   1   chr1_9003691     AAsi    G    A        0      0        2 
   1   chr1_9003691     AKia    G    A        0      0        2 
   1   chr1_9003691     AOna    G    A        0      0        2 
   1   chr1_9003691     ASom    G    A        1      2        2 
   1   chr1_9003691     HCab    G    A        0      0        2 
   1   chr1_9003691     HPrz    G    A        0      0        2 
   1   chr1_9003691     ZBoe    G    A        0      0        2 
   1   chr1_9003691     ZGre    G    A        0      0        2 
   1   chr1_9003691     ZHar    G    A        0      0        2 
   1   chr1_9003691   Sample    G    A        0      0        2 
   1   chr1_9014778     AAsi    G    T        0      0        2 
   1   chr1_9014778     AKia    G    T        0      0        2 
   1   chr1_9014778     AOna    G    T      0.5      1        2 
   1   chr1_9014778     ASom    G    T        0      0        2 
   1   chr1_9014778     HCab    G    T        0      0        2 
   1   chr1_9014778     HPrz    G    T        0      0        2 
   1   chr1_9014778     ZBoe    G    T        0      0        2 
   1   chr1_9014778     ZGre    G    T        0      0        2 
   1   chr1_9014778     ZHar    G    T        0      0        2 
   1   chr1_9014778   Sample    G    T        0      0        2 
   1   chr1_9016134     AAsi    C    T        0      0        2 
   1   chr1_9016134     AKia    C    T        0      0        2 
   1   chr1_9016134     AOna    C    T        0      0        2 
   1   chr1_9016134     ASom    C    T        0      0        2 
   1   chr1_9016134     HCab    C    T        1      2        2 
   1   chr1_9016134     HPrz    C    T        1      2        2 
   1   chr1_9016134     ZBoe    C    T        0      0        2 
   1   chr1_9016134     ZGre    C    T        0      0        2 
   1   chr1_9016134     ZHar    C    T        0      0        2 
   1   chr1_9016134   Sample    C    T        0      0        2 
   1   chr1_9016621     AAsi    C    T        0      0        2 
   1   chr1_9016621     AKia    C    T        0      0        2 
   1   chr1_9016621     AOna    C    T        0      0        2 
   1   chr1_9016621     ASom    C    T        0      0        2 
   1   chr1_9016621     HCab    C    T        0      0        2 
   1   chr1_9016621     HPrz    C    T      0.5      1        2 
   1   chr1_9016621     ZBoe    C    T        0      0        2 
   1   chr1_9016621     ZGre    C    T        0      0        2 
   1   chr1_9016621     ZHar    C    T        0      0        2 
   1   chr1_9016621   Sample    C    T        0      0        2 
   1   chr1_9020561     AAsi    A    G        0      0        2 
   1   chr1_9020561     AKia    A    G        0      0        2 
   1   chr1_9020561     AOna    A    G        0      0        2 
   1   chr1_9020561     ASom    A    G        0      0        2 
   1   chr1_9020561     HCab    A    G        0      0        2 
   1   chr1_9020561     HPrz    A    G        0      0        2 
   1   chr1_9020561     ZBoe    A    G      0.5      1        2 
   1   chr1_9020561     ZGre    A    G        0      0        2 
   1   chr1_9020561     ZHar    A    G        0      0        2 
   1   chr1_9020561   Sample    A    G        0      0        2 
   1   chr1_9024156     AAsi    A    G        0      0        2 
   1   chr1_9024156     AKia    A    G        0      0        2 
   1   chr1_9024156     AOna    A    G        0      0        2 
   1   chr1_9024156     ASom    A    G        0      0        2 
   1   chr1_9024156     HCab    A    G        0      0        2 
   1   chr1_9024156     HPrz    A    G        0      0        2 
   1   chr1_9024156     ZBoe    A    G        0      0        2 
   1   chr1_9024156     ZGre    A    G      0.5      1        2 
   1   chr1_9024156     ZHar    A    G        0      0        2 
   1   chr1_9024156   Sample    A    G        0      0        2 
   1   chr1_9026478     AAsi    T    G        0      0        2 
   1   chr1_9026478     AKia    T    G        0      0        2 
   1   chr1_9026478     AOna    T    G      0.5      1        2 
   1   chr1_9026478     ASom    T    G        0      0        2 
   1   chr1_9026478     HCab    T    G        0      0        2 
   1   chr1_9026478     HPrz    T    G        0      0        2 
   1   chr1_9026478     ZBoe    T    G        0      0        2 
   1   chr1_9026478     ZGre    T    G        0      0        2 
   1   chr1_9026478     ZHar    T    G        0      0        2 
   1   chr1_9026478   Sample    T    G        0      0        2 
   1   chr1_9027317     AAsi    T    C        0      0        2 
   1   chr1_9027317     AKia    T    C        0      0        2 
   1   chr1_9027317     AOna    T    C      0.5      1        2 
   1   chr1_9027317     ASom    T    C        0      0        2 
   1   chr1_9027317     HCab    T    C        0      0        2 
   1   chr1_9027317     HPrz    T    C        0      0        2 
   1   chr1_9027317     ZBoe    T    C        0      0        2 
   1   chr1_9027317     ZGre    T    C        0      0        2 
   1   chr1_9027317     ZHar    T    C        0      0        2 
   1   chr1_9027317   Sample    T    C        0      0        2 
   1   chr1_9027706     AAsi    A    C        0      0        2 
   1   chr1_9027706     AKia    A    C      0.5      1        2 
   1   chr1_9027706     AOna    A    C        0      0        2 
   1   chr1_9027706     ASom    A    C        0      0        2 
   1   chr1_9027706     HCab    A    C        0      0        2 
   1   chr1_9027706     HPrz    A    C        0      0        2 
   1   chr1_9027706     ZBoe    A    C        0      0        2 
   1   chr1_9027706     ZGre    A    C        0      0        2 
   1   chr1_9027706     ZHar    A    C        0      0        2 
   1   chr1_9027706   Sample    A    C        0      0        2 
   1   chr1_9029436     AAsi    A    G        0      0        2 
   1   chr1_9029436     AKia    A    G        0      0        2 
   1   chr1_9029436     AOna    A    G        0      0        2 
   1   chr1_9029436     ASom    A    G        0      0        2 
   1   chr1_9029436     HCab    A    G        0      0        2 
   1   chr1_9029436     HPrz    A    G        0      0        2 
   1   chr1_9029436     ZBoe    A    G        0      0        2 
   1   chr1_9029436     ZGre    A    G        0      0        2 
   1   chr1_9029436     ZHar    A    G        1      2        2 
   1   chr1_9029436   Sample    A    G        0      0        2 
   1   chr1_9033917     AAsi    G    A        0      0        2 
   1   chr1_9033917     AKia    G    A        0      0        2 
   1   chr1_9033917     AOna    G    A        0      0        2 
   1   chr1_9033917     ASom    G    A        0      0        2 
   1   chr1_9033917     HCab    G    A        1      2        2 
   1   chr1_9033917     HPrz    G    A        1      2        2 
   1   chr1_9033917     ZBoe    G    A        0      0        2 
   1   chr1_9033917     ZGre    G    A        0      0        2 
   1   chr1_9033917     ZHar    G    A        0      0        2 
   1   chr1_9033917   Sample    G    A        0      0        2 
   1   chr1_9035160     AAsi    A    G        0      0        2 
   1   chr1_9035160     AKia    A    G        0      0        2 
   1   chr1_9035160     AOna    A    G        1      2        2 
   1   chr1_9035160     ASom    A    G        0      0        2 
   1   chr1_9035160     HCab    A    G        0      0        2 
   1   chr1_9035160     HPrz    A    G        0      0        2 
   1   chr1_9035160     ZBoe    A    G        0      0        2 
   1   chr1_9035160     ZGre    A    G        0      0        2 
   1   chr1_9035160     ZHar    A    G        0      0        2 
   1   chr1_9035160   Sample    A    G        0      0        2 
   1   chr1_9040916     AAsi    A    G        0      0        2 
   1   chr1_9040916     AKia    A    G        0      0        2 
   1   chr1_9040916     AOna    A    G        0      0        2 
   1   chr1_9040916     ASom    A    G        0      0        2 
   1   chr1_9040916     HCab    A    G        1      2        2 
   1   chr1_9040916     HPrz    A    G        1      2        2 
   1   chr1_9040916     ZBoe    A    G        0      0        2 
   1   chr1_9040916     ZGre    A    G        0      0        2 
   1   chr1_9040916     ZHar    A    G        0      0        2 
   1   chr1_9040916   Sample    A    G        0      0        2 
   1   chr1_9042854     AAsi    A    T        0      0        2 
   1   chr1_9042854     AKia    A    T        0      0        2 
   1   chr1_9042854     AOna    A    T        0      0        2 
   1   chr1_9042854     ASom    A    T        0      0        2 
   1   chr1_9042854     HCab    A    T        0      0        2 
   1   chr1_9042854     HPrz    A    T        0      0        2 
   1   chr1_9042854     ZBoe    A    T      0.5      1        2 
   1   chr1_9042854     ZGre    A    T        0      0        2 
   1   chr1_9042854     ZHar    A    T        0      0        2 
   1   chr1_9042854   Sample    A    T        0      0        2 
   1   chr1_9042892     AAsi    T    C        0      0        2 
   1   chr1_9042892     AKia    T    C        0      0        2 
   1   chr1_9042892     AOna    T    C        0      0        2 
   1   chr1_9042892     ASom    T    C        0      0        2 
   1   chr1_9042892     HCab    T    C        0      0        2 
   1   chr1_9042892     HPrz    T    C      0.5      1        2 
   1   chr1_9042892     ZBoe    T    C        0      0        2 
   1   chr1_9042892     ZGre    T    C        0      0        2 
   1   chr1_9042892     ZHar    T    C        0      0        2 
   1   chr1_9042892   Sample    T    C        0      0        2 
   1   chr1_9044069     AAsi    A    G        1      2        2 
   1   chr1_9044069     AKia    A    G        0      0        2 
   1   chr1_9044069     AOna    A    G        0      0        2 
   1   chr1_9044069     ASom    A    G        1      2        2 
   1   chr1_9044069     HCab    A    G        0      0        2 
   1   chr1_9044069     HPrz    A    G        0      0        2 
   1   chr1_9044069     ZBoe    A    G        0      0        2 
   1   chr1_9044069     ZGre    A    G        0      0        2 
   1   chr1_9044069     ZHar    A    G        0      0        2 
   1   chr1_9044069   Sample    A    G        1      2        2 
   1   chr1_9046070     AAsi    A    G        0      0        2 
   1   chr1_9046070     AKia    A    G        0      0        2 
   1   chr1_9046070     AOna    A    G        0      0        2 
   1   chr1_9046070     ASom    A    G        0      0        2 
   1   chr1_9046070     HCab    A    G        0      0        2 
   1   chr1_9046070     HPrz    A    G      0.5      1        2 
   1   chr1_9046070     ZBoe    A    G        0      0        2 
   1   chr1_9046070     ZGre    A    G        0      0        2 
   1   chr1_9046070     ZHar    A    G        0      0        2 
   1   chr1_9046070   Sample    A    G        0      0        2 
   1   chr1_9047247     AAsi    A    G        1      2        2 
   1   chr1_9047247     AKia    A    G        0      0        2 
   1   chr1_9047247     AOna    A    G        0      0        2 
   1   chr1_9047247     ASom    A    G        0      0        2 
   1   chr1_9047247     HCab    A    G        0      0        2 
   1   chr1_9047247     HPrz    A    G        0      0        2 
   1   chr1_9047247     ZBoe    A    G        0      0        2 
   1   chr1_9047247     ZGre    A    G        0      0        2 
   1   chr1_9047247     ZHar    A    G        0      0        2 
   1   chr1_9047247   Sample    A    G        0      0        2 
   1   chr1_9047373     AAsi    C    T        0      0        2 
   1   chr1_9047373     AKia    C    T        0      0        2 
   1   chr1_9047373     AOna    C    T        0      0        2 
   1   chr1_9047373     ASom    C    T        0      0        2 
   1   chr1_9047373     HCab    C    T        1      2        2 
   1   chr1_9047373     HPrz    C    T        1      2        2 
   1   chr1_9047373     ZBoe    C    T        0      0        2 
   1   chr1_9047373     ZGre    C    T        0      0        2 
   1   chr1_9047373     ZHar    C    T        0      0        2 
   1   chr1_9047373   Sample    C    T        0      0        2 
   1   chr1_9047474     AAsi    G    A        0      0        2 
   1   chr1_9047474     AKia    G    A        0      0        2 
   1   chr1_9047474     AOna    G    A        0      0        2 
   1   chr1_9047474     ASom    G    A        0      0        2 
   1   chr1_9047474     HCab    G    A      0.5      1        2 
   1   chr1_9047474     HPrz    G    A        0      0        2 
   1   chr1_9047474     ZBoe    G    A        0      0        2 
   1   chr1_9047474     ZGre    G    A        0      0        2 
   1   chr1_9047474     ZHar    G    A        0      0        2 
   1   chr1_9047474   Sample    G    A        0      0        2 
   1   chr1_9048994     AAsi    A    G        0      0        2 
   1   chr1_9048994     AKia    A    G        1      2        2 
   1   chr1_9048994     AOna    A    G        0      0        2 
   1   chr1_9048994     ASom    A    G        0      0        2 
   1   chr1_9048994     HCab    A    G        0      0        2 
   1   chr1_9048994     HPrz    A    G        0      0        2 
   1   chr1_9048994     ZBoe    A    G        0      0        2 
   1   chr1_9048994     ZGre    A    G        0      0        2 
   1   chr1_9048994     ZHar    A    G        0      0        2 
   1   chr1_9048994   Sample    A    G        0      0        2 
   1   chr1_9051833     AAsi    T    A        0      0        2 
   1   chr1_9051833     AKia    T    A        0      0        2 
   1   chr1_9051833     AOna    T    A        0      0        2 
   1   chr1_9051833     ASom    T    A        1      2        2 
   1   chr1_9051833     HCab    T    A        0      0        2 
   1   chr1_9051833     HPrz    T    A        0      0        2 
   1   chr1_9051833     ZBoe    T    A        0      0        2 
   1   chr1_9051833     ZGre    T    A        0      0        2 
   1   chr1_9051833     ZHar    T    A        0      0        2 
   1   chr1_9051833   Sample    T    A        0      0        2 
   1   chr1_9052433     AAsi    C    G        0      0        2 
   1   chr1_9052433     AKia    C    G        0      0        2 
   1   chr1_9052433     AOna    C    G        0      0        2 
   1   chr1_9052433     ASom    C    G        0      0        2 
   1   chr1_9052433     HCab    C    G        0      0        2 
   1   chr1_9052433     HPrz    C    G        0      0        2 
   1   chr1_9052433     ZBoe    C    G        0      0        2 
   1   chr1_9052433     ZGre    C    G      0.5      1        2 
   1   chr1_9052433     ZHar    C    G        0      0        2 
   1   chr1_9052433   Sample    C    G        0      0        2 
   1   chr1_9053314     AAsi    G    A        0      0        2 
   1   chr1_9053314     AKia    G    A        0      0        2 
   1   chr1_9053314     AOna    G    A        1      2        2 
   1   chr1_9053314     ASom    G    A        0      0        2 
   1   chr1_9053314     HCab    G    A        0      0        2 
   1   chr1_9053314     HPrz    G    A        0      0        2 
   1   chr1_9053314     ZBoe    G    A        0      0        2 
   1   chr1_9053314     ZGre    G    A        0      0        2 
   1   chr1_9053314     ZHar    G    A        0      0        2 
   1   chr1_9053314   Sample    G    A        0      0        2 
   1   chr1_9066018     AAsi    C    T        0      0        2 
   1   chr1_9066018     AKia    C    T        0      0        2 
   1   chr1_9066018     AOna    C    T        0      0        2 
   1   chr1_9066018     ASom    C    T        0      0        2 
   1   chr1_9066018     HCab    C    T        1      2        2 
   1   chr1_9066018     HPrz    C    T        1      2        2 
   1   chr1_9066018     ZBoe    C    T        0      0        2 
   1   chr1_9066018     ZGre    C    T        0      0        2 
   1   chr1_9066018     ZHar    C    T        0      0        2 
   1   chr1_9066018   Sample    C    T        0      0        2 
   1   chr1_9070417     AAsi    C    A        0      0        2 
   1   chr1_9070417     AKia    C    A        0      0        2 
   1   chr1_9070417     AOna    C    A        0      0        2 
   1   chr1_9070417     ASom    C    A        0      0        2 
   1   chr1_9070417     HCab    C    A        0      0        2 
   1   chr1_9070417     HPrz    C    A        0      0        2 
   1   chr1_9070417     ZBoe    C    A        0      0        2 
   1   chr1_9070417     ZGre    C    A        0      0        2 
   1   chr1_9070417     ZHar    C    A        1      2        2 
   1   chr1_9070417   Sample    C    A        0      0        2 
   1   chr1_9075461     AAsi    A    G        0      0        2 
   1   chr1_9075461     AKia    A    G      0.5      1        2 
   1   chr1_9075461     AOna    A    G      0.5      1        2 
   1   chr1_9075461     ASom    A    G        0      0        2 
   1   chr1_9075461     HCab    A    G        0      0        2 
   1   chr1_9075461     HPrz    A    G        0      0        2 
   1   chr1_9075461     ZBoe    A    G        0      0        2 
   1   chr1_9075461     ZGre    A    G        0      0        2 
   1   chr1_9075461     ZHar    A    G        0      0        2 
   1   chr1_9075461   Sample    A    G        0      0        2 
   1   chr1_9085909     AAsi    T    A        0      0        2 
   1   chr1_9085909     AKia    T    A        0      0        2 
   1   chr1_9085909     AOna    T    A        0      0        2 
   1   chr1_9085909     ASom    T    A        0      0        2 
   1   chr1_9085909     HCab    T    A        0      0        2 
   1   chr1_9085909     HPrz    T    A        0      0        2 
   1   chr1_9085909     ZBoe    T    A        1      2        2 
   1   chr1_9085909     ZGre    T    A        0      0        2 
   1   chr1_9085909     ZHar    T    A        0      0        2 
   1   chr1_9085909   Sample    T    A        0      0        2 
   1   chr1_9087602     AAsi    G    C        0      0        2 
   1   chr1_9087602     AKia    G    C        0      0        2 
   1   chr1_9087602     AOna    G    C        0      0        2 
   1   chr1_9087602     ASom    G    C        0      0        2 
   1   chr1_9087602     HCab    G    C        1      2        2 
   1   chr1_9087602     HPrz    G    C        1      2        2 
   1   chr1_9087602     ZBoe    G    C        0      0        2 
   1   chr1_9087602     ZGre    G    C        0      0        2 
   1   chr1_9087602     ZHar    G    C        0      0        2 
   1   chr1_9087602   Sample    G    C        0      0        2 
   1   chr1_9089859     AAsi    G    A        0      0        2 
   1   chr1_9089859     AKia    G    A        0      0        2 
   1   chr1_9089859     AOna    G    A        0      0        2 
   1   chr1_9089859     ASom    G    A        0      0        2 
   1   chr1_9089859     HCab    G    A        0      0        2 
   1   chr1_9089859     HPrz    G    A        0      0        2 
   1   chr1_9089859     ZBoe    G    A        0      0        2 
   1   chr1_9089859     ZGre    G    A        0      0        2 
   1   chr1_9089859     ZHar    G    A      0.5      1        2 
   1   chr1_9089859   Sample    G    A        0      0        2 
   1   chr1_9103875     AAsi    A    G        0      0        2 
   1   chr1_9103875     AKia    A    G      0.5      1        2 
   1   chr1_9103875     AOna    A    G        1      2        2 
   1   chr1_9103875     ASom    A    G        0      0        2 
   1   chr1_9103875     HCab    A    G        0      0        2 
   1   chr1_9103875     HPrz    A    G        0      0        2 
   1   chr1_9103875     ZBoe    A    G        0      0        2 
   1   chr1_9103875     ZGre    A    G        0      0        2 
   1   chr1_9103875     ZHar    A    G        0      0        2 
   1   chr1_9103875   Sample    A    G        0      0        2 
   1   chr1_9105378     AAsi    A    G        0      0        2 
   1   chr1_9105378     AKia    A    G        0      0        2 
   1   chr1_9105378     AOna    A    G        0      0        2 
   1   chr1_9105378     ASom    A    G        0      0        2 
   1   chr1_9105378     HCab    A    G        0      0        2 
   1   chr1_9105378     HPrz    A    G        0      0        2 
   1   chr1_9105378     ZBoe    A    G        0      0        2 
   1   chr1_9105378     ZGre    A    G        0      0        2 
   1   chr1_9105378     ZHar    A    G        1      2        2 
   1   chr1_9105378   Sample    A    G        0      0        2 
   1   chr1_9106156     AAsi    T    C        0      0        2 
   1   chr1_9106156     AKia    T    C        0      0        2 
   1   chr1_9106156     AOna    T    C        0      0        2 
   1   chr1_9106156     ASom    T    C        0      0        2 
   1   chr1_9106156     HCab    T    C        1      2        2 
   1   chr1_9106156     HPrz    T    C        1      2        2 
   1   chr1_9106156     ZBoe    T    C        0      0        2 
   1   chr1_9106156     ZGre    T    C        0      0        2 
   1   chr1_9106156     ZHar    T    C        0      0        2 
   1   chr1_9106156   Sample    T    C        0      0        2 
   1   chr1_9106303     AAsi    A    C        0      0        2 
   1   chr1_9106303     AKia    A    C        0      0        2 
   1   chr1_9106303     AOna    A    C        0      0        2 
   1   chr1_9106303     ASom    A    C        0      0        2 
   1   chr1_9106303     HCab    A    C        0      0        2 
   1   chr1_9106303     HPrz    A    C        0      0        2 
   1   chr1_9106303     ZBoe    A    C        0      0        2 
   1   chr1_9106303     ZGre    A    C      0.5      1        2 
   1   chr1_9106303     ZHar    A    C        0      0        2 
   1   chr1_9106303   Sample    A    C        0      0        2 
   1   chr1_9107377     AAsi    A    T        0      0        2 
   1   chr1_9107377     AKia    A    T        0      0        2 
   1   chr1_9107377     AOna    A    T        0      0        2 
   1   chr1_9107377     ASom    A    T        0      0        2 
   1   chr1_9107377     HCab    A    T        1      2        2 
   1   chr1_9107377     HPrz    A    T        1      2        2 
   1   chr1_9107377     ZBoe    A    T        0      0        2 
   1   chr1_9107377     ZGre    A    T        0      0        2 
   1   chr1_9107377     ZHar    A    T        0      0        2 
   1   chr1_9107377   Sample    A    T        0      0        2 
   1   chr1_9107962     AAsi    G    A        0      0        2 
   1   chr1_9107962     AKia    G    A        0      0        2 
   1   chr1_9107962     AOna    G    A        0      0        2 
   1   chr1_9107962     ASom    G    A        0      0        2 
   1   chr1_9107962     HCab    G    A      0.5      1        2 
   1   chr1_9107962     HPrz    G    A      0.5      1        2 
   1   chr1_9107962     ZBoe    G    A        0      0        2 
   1   chr1_9107962     ZGre    G    A        0      0        2 
   1   chr1_9107962     ZHar    G    A        0      0        2 
   1   chr1_9107962   Sample    G    A        0      0        2 
   1   chr1_9109713     AAsi    C    T        0      0        2 
   1   chr1_9109713     AKia    C    T        0      0        2 
   1   chr1_9109713     AOna    C    T        0      0        2 
   1   chr1_9109713     ASom    C    T        0      0        2 
   1   chr1_9109713     HCab    C    T        1      2        2 
   1   chr1_9109713     HPrz    C    T        1      2        2 
   1   chr1_9109713     ZBoe    C    T        0      0        2 
   1   chr1_9109713     ZGre    C    T        0      0        2 
   1   chr1_9109713     ZHar    C    T        0      0        2 
   1   chr1_9109713   Sample    C    T        0      0        2 
   1   chr1_9111047     AAsi    A    G        0      0        2 
   1   chr1_9111047     AKia    A    G        0      0        2 
   1   chr1_9111047     AOna    A    G        0      0        2 
   1   chr1_9111047     ASom    A    G        0      0        2 
   1   chr1_9111047     HCab    A    G        1      2        2 
   1   chr1_9111047     HPrz    A    G        1      2        2 
   1   chr1_9111047     ZBoe    A    G        0      0        2 
   1   chr1_9111047     ZGre    A    G        0      0        2 
   1   chr1_9111047     ZHar    A    G        0      0        2 
   1   chr1_9111047   Sample    A    G        0      0        2 
   1   chr1_9111197     AAsi    C    G        0      0        2 
   1   chr1_9111197     AKia    C    G        0      0        2 
   1   chr1_9111197     AOna    C    G      0.5      1        2 
   1   chr1_9111197     ASom    C    G        0      0        2 
   1   chr1_9111197     HCab    C    G        0      0        2 
   1   chr1_9111197     HPrz    C    G        0      0        2 
   1   chr1_9111197     ZBoe    C    G        0      0        2 
   1   chr1_9111197     ZGre    C    G        0      0        2 
   1   chr1_9111197     ZHar    C    G        0      0        2 
   1   chr1_9111197   Sample    C    G        0      0        2 
   1   chr1_9124313     AAsi    T    C        0      0        2 
   1   chr1_9124313     AKia    T    C        0      0        2 
   1   chr1_9124313     AOna    T    C        0      0        2 
   1   chr1_9124313     ASom    T    C        0      0        2 
   1   chr1_9124313     HCab    T    C        0      0        2 
   1   chr1_9124313     HPrz    T    C        0      0        2 
   1   chr1_9124313     ZBoe    T    C      0.5      1        2 
   1   chr1_9124313     ZGre    T    C        0      0        2 
   1   chr1_9124313     ZHar    T    C        0      0        2 
   1   chr1_9124313   Sample    T    C        0      0        2 
   1   chr1_9129302     AAsi    C    T        0      0        2 
   1   chr1_9129302     AKia    C    T        0      0        2 
   1   chr1_9129302     AOna    C    T        0      0        2 
   1   chr1_9129302     ASom    C    T        0      0        2 
   1   chr1_9129302     HCab    C    T        0      0        2 
   1   chr1_9129302     HPrz    C    T        0      0        2 
   1   chr1_9129302     ZBoe    C    T        0      0        2 
   1   chr1_9129302     ZGre    C    T        0      0        2 
   1   chr1_9129302     ZHar    C    T      0.5      1        2 
   1   chr1_9129302   Sample    C    T        0      0        2 
   1   chr1_9131723     AAsi    T    C        0      0        2 
   1   chr1_9131723     AKia    T    C        0      0        2 
   1   chr1_9131723     AOna    T    C        0      0        2 
   1   chr1_9131723     ASom    T    C        0      0        2 
   1   chr1_9131723     HCab    T    C        0      0        2 
   1   chr1_9131723     HPrz    T    C        0      0        2 
   1   chr1_9131723     ZBoe    T    C      0.5      1        2 
   1   chr1_9131723     ZGre    T    C        0      0        2 
   1   chr1_9131723     ZHar    T    C        0      0        2 
   1   chr1_9131723   Sample    T    C        0      0        2 
   1   chr1_9138618     AAsi    A    T        0      0        2 
   1   chr1_9138618     AKia    A    T        0      0        2 
   1   chr1_9138618     AOna    A    T        0      0        2 
   1   chr1_9138618     ASom    A    T        0      0        2 
   1   chr1_9138618     HCab    A    T        0      0        2 
   1   chr1_9138618     HPrz    A    T        0      0        2 
   1   chr1_9138618     ZBoe    A    T        0      0        2 
   1   chr1_9138618     ZGre    A    T        0      0        2 
   1   chr1_9138618     ZHar    A    T        1      2        2 
   1   chr1_9138618   Sample    A    T        0      0        2 
   1   chr1_9142564     AAsi    T    C        1      2        2 
   1   chr1_9142564     AKia    T    C        0      0        2 
   1   chr1_9142564     AOna    T    C        0      0        2 
   1   chr1_9142564     ASom    T    C        1      2        2 
   1   chr1_9142564     HCab    T    C        0      0        2 
   1   chr1_9142564     HPrz    T    C        0      0        2 
   1   chr1_9142564     ZBoe    T    C        0      0        2 
   1   chr1_9142564     ZGre    T    C        0      0        2 
   1   chr1_9142564     ZHar    T    C        0      0        2 
   1   chr1_9142564   Sample    T    C        1      2        2 
   1   chr1_9142824     AAsi    G    A        0      0        2 
   1   chr1_9142824     AKia    G    A        0      0        2 
   1   chr1_9142824     AOna    G    A        0      0        2 
   1   chr1_9142824     ASom    G    A        0      0        2 
   1   chr1_9142824     HCab    G    A        0      0        2 
   1   chr1_9142824     HPrz    G    A        0      0        2 
   1   chr1_9142824     ZBoe    G    A        0      0        2 
   1   chr1_9142824     ZGre    G    A        1      2        2 
   1   chr1_9142824     ZHar    G    A        0      0        2 
   1   chr1_9142824   Sample    G    A        0      0        2 
   1   chr1_9143957     AAsi    T    C        0      0        2 
   1   chr1_9143957     AKia    T    C        0      0        2 
   1   chr1_9143957     AOna    T    C        0      0        2 
   1   chr1_9143957     ASom    T    C        0      0        2 
   1   chr1_9143957     HCab    T    C        0      0        2 
   1   chr1_9143957     HPrz    T    C        0      0        2 
   1   chr1_9143957     ZBoe    T    C        0      0        2 
   1   chr1_9143957     ZGre    T    C        0      0        2 
   1   chr1_9143957     ZHar    T    C        1      2        2 
   1   chr1_9143957   Sample    T    C        0      0        2 
   1   chr1_9155325     AAsi    G    A        0      0        2 
   1   chr1_9155325     AKia    G    A        0      0        2 
   1   chr1_9155325     AOna    G    A        0      0        2 
   1   chr1_9155325     ASom    G    A        0      0        2 
   1   chr1_9155325     HCab    G    A        1      2        2 
   1   chr1_9155325     HPrz    G    A        1      2        2 
   1   chr1_9155325     ZBoe    G    A        0      0        2 
   1   chr1_9155325     ZGre    G    A        0      0        2 
   1   chr1_9155325     ZHar    G    A        0      0        2 
   1   chr1_9155325   Sample    G    A        0      0        2 
   1   chr1_9156997     AAsi    T    G        0      0        2 
   1   chr1_9156997     AKia    T    G        0      0        2 
   1   chr1_9156997     AOna    T    G        0      0        2 
   1   chr1_9156997     ASom    T    G        0      0        2 
   1   chr1_9156997     HCab    T    G        0      0        2 
   1   chr1_9156997     HPrz    T    G        0      0        2 
   1   chr1_9156997     ZBoe    T    G      0.5      1        2 
   1   chr1_9156997     ZGre    T    G        0      0        2 
   1   chr1_9156997     ZHar    T    G        0      0        2 
   1   chr1_9156997   Sample    T    G        0      0        2 
   1   chr1_9156998     AAsi    G    C        0      0        2 
   1   chr1_9156998     AKia    G    C        0      0        2 
   1   chr1_9156998     AOna    G    C        1      2        2 
   1   chr1_9156998     ASom    G    C        0      0        2 
   1   chr1_9156998     HCab    G    C        0      0        2 
   1   chr1_9156998     HPrz    G    C        0      0        2 
   1   chr1_9156998     ZBoe    G    C        0      0        2 
   1   chr1_9156998     ZGre    G    C        0      0        2 
   1   chr1_9156998     ZHar    G    C        0      0        2 
   1   chr1_9156998   Sample    G    C        0      0        2 
   1   chr1_9161949     AAsi    A    G        0      0        2 
   1   chr1_9161949     AKia    A    G        0      0        2 
   1   chr1_9161949     AOna    A    G        0      0        2 
   1   chr1_9161949     ASom    A    G        0      0        2 
   1   chr1_9161949     HCab    A    G        0      0        2 
   1   chr1_9161949     HPrz    A    G        0      0        2 
   1   chr1_9161949     ZBoe    A    G      0.5      1        2 
   1   chr1_9161949     ZGre    A    G        0      0        2 
   1   chr1_9161949     ZHar    A    G        0      0        2 
   1   chr1_9161949   Sample    A    G        0      0        2 
   1   chr1_9163711     AAsi    G    A        0      0        2 
   1   chr1_9163711     AKia    G    A        0      0        2 
   1   chr1_9163711     AOna    G    A        0      0        2 
   1   chr1_9163711     ASom    G    A        1      2        2 
   1   chr1_9163711     HCab    G    A        0      0        2 
   1   chr1_9163711     HPrz    G    A        0      0        2 
   1   chr1_9163711     ZBoe    G    A        0      0        2 
   1   chr1_9163711     ZGre    G    A        0      0        2 
   1   chr1_9163711     ZHar    G    A        0      0        2 
   1   chr1_9163711   Sample    G    A        0      0        2 
   1   chr1_9165102     AAsi    T    G        0      0        2 
   1   chr1_9165102     AKia    T    G      0.5      1        2 
   1   chr1_9165102     AOna    T    G        0      0        2 
   1   chr1_9165102     ASom    T    G        0      0        2 
   1   chr1_9165102     HCab    T    G        0      0        2 
   1   chr1_9165102     HPrz    T    G        0      0        2 
   1   chr1_9165102     ZBoe    T    G        0      0        2 
   1   chr1_9165102     ZGre    T    G        0      0        2 
   1   chr1_9165102     ZHar    T    G        0      0        2 
   1   chr1_9165102   Sample    T    G        0      0        2 
   1   chr1_9168302     AAsi    C    G        0      0        2 
   1   chr1_9168302     AKia    C    G        0      0        2 
   1   chr1_9168302     AOna    C    G        1      2        2 
   1   chr1_9168302     ASom    C    G        0      0        2 
   1   chr1_9168302     HCab    C    G        0      0        2 
   1   chr1_9168302     HPrz    C    G        0      0        2 
   1   chr1_9168302     ZBoe    C    G        0      0        2 
   1   chr1_9168302     ZGre    C    G        0      0        2 
   1   chr1_9168302     ZHar    C    G        0      0        2 
   1   chr1_9168302   Sample    C    G        0      0        2 
   1   chr1_9177332     AAsi    A    C        0      0        2 
   1   chr1_9177332     AKia    A    C        0      0        2 
   1   chr1_9177332     AOna    A    C        0      0        2 
   1   chr1_9177332     ASom    A    C        0      0        2 
   1   chr1_9177332     HCab    A    C        0      0        2 
   1   chr1_9177332     HPrz    A    C        0      0        2 
   1   chr1_9177332     ZBoe    A    C        0      0        2 
   1   chr1_9177332     ZGre    A    C        0      0        2 
   1   chr1_9177332     ZHar    A    C        1      2        2 
   1   chr1_9177332   Sample    A    C        0      0        2 
   1   chr1_9178948     AAsi    A    G        0      0        2 
   1   chr1_9178948     AKia    A    G        0      0        2 
   1   chr1_9178948     AOna    A    G        0      0        2 
   1   chr1_9178948     ASom    A    G        0      0        2 
   1   chr1_9178948     HCab    A    G        0      0        2 
   1   chr1_9178948     HPrz    A    G        0      0        2 
   1   chr1_9178948     ZBoe    A    G      0.5      1        2 
   1   chr1_9178948     ZGre    A    G        0      0        2 
   1   chr1_9178948     ZHar    A    G        0      0        2 
   1   chr1_9178948   Sample    A    G        0      0        2 
   1   chr1_9181140     AAsi    T    C        0      0        2 
   1   chr1_9181140     AKia    T    C        0      0        2 
   1   chr1_9181140     AOna    T    C        0      0        2 
   1   chr1_9181140     ASom    T    C        0      0        2 
   1   chr1_9181140     HCab    T    C        0      0        2 
   1   chr1_9181140     HPrz    T    C        0      0        2 
   1   chr1_9181140     ZBoe    T    C        0      0        2 
   1   chr1_9181140     ZGre    T    C      0.5      1        2 
   1   chr1_9181140     ZHar    T    C        0      0        2 
   1   chr1_9181140   Sample    T    C        0      0        2 
   1   chr1_9182467     AAsi    G    A        0      0        2 
   1   chr1_9182467     AKia    G    A        0      0        2 
   1   chr1_9182467     AOna    G    A        0      0        2 
   1   chr1_9182467     ASom    G    A        0      0        2 
   1   chr1_9182467     HCab    G    A      0.5      1        2 
   1   chr1_9182467     HPrz    G    A        0      0        2 
   1   chr1_9182467     ZBoe    G    A        0      0        2 
   1   chr1_9182467     ZGre    G    A        0      0        2 
   1   chr1_9182467     ZHar    G    A        0      0        2 
   1   chr1_9182467   Sample    G    A        0      0        2 
   1   chr1_9183839     AAsi    A    G        0      0        2 
   1   chr1_9183839     AKia    A    G        0      0        2 
   1   chr1_9183839     AOna    A    G        0      0        2 
   1   chr1_9183839     ASom    A    G        0      0        2 
   1   chr1_9183839     HCab    A    G        0      0        2 
   1   chr1_9183839     HPrz    A    G        0      0        2 
   1   chr1_9183839     ZBoe    A    G        0      0        2 
   1   chr1_9183839     ZGre    A    G      0.5      1        2 
   1   chr1_9183839     ZHar    A    G        0      0        2 
   1   chr1_9183839   Sample    A    G        0      0        2 
   1   chr1_9189156     AAsi    A    C        0      0        2 
   1   chr1_9189156     AKia    A    C        0      0        2 
   1   chr1_9189156     AOna    A    C        0      0        2 
   1   chr1_9189156     ASom    A    C        0      0        2 
   1   chr1_9189156     HCab    A    C      0.5      1        2 
   1   chr1_9189156     HPrz    A    C        0      0        2 
   1   chr1_9189156     ZBoe    A    C        0      0        2 
   1   chr1_9189156     ZGre    A    C        0      0        2 
   1   chr1_9189156     ZHar    A    C        0      0        2 
   1   chr1_9189156   Sample    A    C        0      0        2 
   1   chr1_9191469     AAsi    A    C        0      0        2 
   1   chr1_9191469     AKia    A    C        0      0        2 
   1   chr1_9191469     AOna    A    C        0      0        2 
   1   chr1_9191469     ASom    A    C        0      0        2 
   1   chr1_9191469     HCab    A    C        1      2        2 
   1   chr1_9191469     HPrz    A    C        1      2        2 
   1   chr1_9191469     ZBoe    A    C        0      0        2 
   1   chr1_9191469     ZGre    A    C        0      0        2 
   1   chr1_9191469     ZHar    A    C        0      0        2 
   1   chr1_9191469   Sample    A    C        0      0        2 
   1   chr1_9192670     AAsi    G    T        0      0        2 
   1   chr1_9192670     AKia    G    T        0      0        2 
   1   chr1_9192670     AOna    G    T        0      0        2 
   1   chr1_9192670     ASom    G    T        0      0        2 
   1   chr1_9192670     HCab    G    T        1      2        2 
   1   chr1_9192670     HPrz    G    T        1      2        2 
   1   chr1_9192670     ZBoe    G    T        0      0        2 
   1   chr1_9192670     ZGre    G    T        0      0        2 
   1   chr1_9192670     ZHar    G    T        0      0        2 
   1   chr1_9192670   Sample    G    T        0      0        2 
   1   chr1_9197594     AAsi    T    C        0      0        2 
   1   chr1_9197594     AKia    T    C      0.5      1        2 
   1   chr1_9197594     AOna    T    C        0      0        2 
   1   chr1_9197594     ASom    T    C        0      0        2 
   1   chr1_9197594     HCab    T    C        0      0        2 
   1   chr1_9197594     HPrz    T    C        0      0        2 
   1   chr1_9197594     ZBoe    T    C        0      0        2 
   1   chr1_9197594     ZGre    T    C        0      0        2 
   1   chr1_9197594     ZHar    T    C        0      0        2 
   1   chr1_9197594   Sample    T    C        0      0        2 
   1   chr1_9200487     AAsi    A    C        1      2        2 
   1   chr1_9200487     AKia    A    C        0      0        2 
   1   chr1_9200487     AOna    A    C        0      0        2 
   1   chr1_9200487     ASom    A    C        1      2        2 
   1   chr1_9200487     HCab    A    C        0      0        2 
   1   chr1_9200487     HPrz    A    C        0      0        2 
   1   chr1_9200487     ZBoe    A    C        0      0        2 
   1   chr1_9200487     ZGre    A    C        0      0        2 
   1   chr1_9200487     ZHar    A    C        0      0        2 
   1   chr1_9200487   Sample    A    C        1      2        2 
   1   chr1_9209548     AAsi    T    G        0      0        2 
   1   chr1_9209548     AKia    T    G        0      0        2 
   1   chr1_9209548     AOna    T    G        0      0        2 
   1   chr1_9209548     ASom    T    G        0      0        2 
   1   chr1_9209548     HCab    T    G        0      0        2 
   1   chr1_9209548     HPrz    T    G        0      0        2 
   1   chr1_9209548     ZBoe    T    G        0      0        2 
   1   chr1_9209548     ZGre    T    G        1      2        2 
   1   chr1_9209548     ZHar    T    G        0      0        2 
   1   chr1_9209548   Sample    T    G        0      0        2 
   1   chr1_9212379     AAsi    T    C        0      0        2 
   1   chr1_9212379     AKia    T    C        0      0        2 
   1   chr1_9212379     AOna    T    C        0      0        2 
   1   chr1_9212379     ASom    T    C        0      0        2 
   1   chr1_9212379     HCab    T    C        0      0        2 
   1   chr1_9212379     HPrz    T    C        0      0        2 
   1   chr1_9212379     ZBoe    T    C        0      0        2 
   1   chr1_9212379     ZGre    T    C        0      0        2 
   1   chr1_9212379     ZHar    T    C        1      2        2 
   1   chr1_9212379   Sample    T    C        0      0        2 
   1   chr1_9215618     AAsi    A    G        0      0        2 
   1   chr1_9215618     AKia    A    G        0      0        2 
   1   chr1_9215618     AOna    A    G        0      0        2 
   1   chr1_9215618     ASom    A    G        0      0        2 
   1   chr1_9215618     HCab    A    G      0.5      1        2 
   1   chr1_9215618     HPrz    A    G        0      0        2 
   1   chr1_9215618     ZBoe    A    G        0      0        2 
   1   chr1_9215618     ZGre    A    G        0      0        2 
   1   chr1_9215618     ZHar    A    G        0      0        2 
   1   chr1_9215618   Sample    A    G        0      0        2 
   1   chr1_9224280     AAsi    T    G        0      0        2 
   1   chr1_9224280     AKia    T    G        0      0        2 
   1   chr1_9224280     AOna    T    G      0.5      1        2 
   1   chr1_9224280     ASom    T    G        0      0        2 
   1   chr1_9224280     HCab    T    G        0      0        2 
   1   chr1_9224280     HPrz    T    G        0      0        2 
   1   chr1_9224280     ZBoe    T    G        0      0        2 
   1   chr1_9224280     ZGre    T    G        0      0        2 
   1   chr1_9224280     ZHar    T    G        0      0        2 
   1   chr1_9224280   Sample    T    G        0      0        2 
   1   chr1_9224341     AAsi    G    A        0      0        2 
   1   chr1_9224341     AKia    G    A        0      0        2 
   1   chr1_9224341     AOna    G    A        0      0        2 
   1   chr1_9224341     ASom    G    A        0      0        2 
   1   chr1_9224341     HCab    G    A      0.5      1        2 
   1   chr1_9224341     HPrz    G    A        0      0        2 
   1   chr1_9224341     ZBoe    G    A        0      0        2 
   1   chr1_9224341     ZGre    G    A        0      0        2 
   1   chr1_9224341     ZHar    G    A        0      0        2 
   1   chr1_9224341   Sample    G    A        0      0        2 
   1   chr1_9231406     AAsi    T    C        0      0        2 
   1   chr1_9231406     AKia    T    C        0      0        2 
   1   chr1_9231406     AOna    T    C        0      0        2 
   1   chr1_9231406     ASom    T    C        0      0        2 
   1   chr1_9231406     HCab    T    C        0      0        2 
   1   chr1_9231406     HPrz    T    C        0      0        2 
   1   chr1_9231406     ZBoe    T    C        0      0        2 
   1   chr1_9231406     ZGre    T    C        0      0        2 
   1   chr1_9231406     ZHar    T    C        1      2        2 
   1   chr1_9231406   Sample    T    C        0      0        2 
   1   chr1_9233516     AAsi    A    G        0      0        2 
   1   chr1_9233516     AKia    A    G        0      0        2 
   1   chr1_9233516     AOna    A    G        0      0        2 
   1   chr1_9233516     ASom    A    G        1      2        2 
   1   chr1_9233516     HCab    A    G        0      0        2 
   1   chr1_9233516     HPrz    A    G        0      0        2 
   1   chr1_9233516     ZBoe    A    G        0      0        2 
   1   chr1_9233516     ZGre    A    G        0      0        2 
   1   chr1_9233516     ZHar    A    G        0      0        2 
   1   chr1_9233516   Sample    A    G        0      0        2 
   1   chr1_9233923     AAsi    A    G        0      0        2 
   1   chr1_9233923     AKia    A    G        0      0        2 
   1   chr1_9233923     AOna    A    G        0      0        2 
   1   chr1_9233923     ASom    A    G        0      0        2 
   1   chr1_9233923     HCab    A    G        0      0        2 
   1   chr1_9233923     HPrz    A    G        0      0        2 
   1   chr1_9233923     ZBoe    A    G        1      2        2 
   1   chr1_9233923     ZGre    A    G        0      0        2 
   1   chr1_9233923     ZHar    A    G        0      0        2 
   1   chr1_9233923   Sample    A    G        0      0        2 
   1   chr1_9237874     AAsi    C    T        0      0        2 
   1   chr1_9237874     AKia    C    T        0      0        2 
   1   chr1_9237874     AOna    C    T        0      0        2 
   1   chr1_9237874     ASom    C    T        0      0        2 
   1   chr1_9237874     HCab    C    T        1      2        2 
   1   chr1_9237874     HPrz    C    T        1      2        2 
   1   chr1_9237874     ZBoe    C    T        0      0        2 
   1   chr1_9237874     ZGre    C    T        0      0        2 
   1   chr1_9237874     ZHar    C    T        0      0        2 
   1   chr1_9237874   Sample    C    T        0      0        2 
   1   chr1_9245239     AAsi    T    C        0      0        2 
   1   chr1_9245239     AKia    T    C        0      0        2 
   1   chr1_9245239     AOna    T    C        0      0        2 
   1   chr1_9245239     ASom    T    C        0      0        2 
   1   chr1_9245239     HCab    T    C        0      0        2 
   1   chr1_9245239     HPrz    T    C        0      0        2 
   1   chr1_9245239     ZBoe    T    C      0.5      1        2 
   1   chr1_9245239     ZGre    T    C        0      0        2 
   1   chr1_9245239     ZHar    T    C        0      0        2 
   1   chr1_9245239   Sample    T    C        0      0        2 
   1   chr1_9247370     AAsi    T    C        0      0        2 
   1   chr1_9247370     AKia    T    C        0      0        2 
   1   chr1_9247370     AOna    T    C        0      0        2 
   1   chr1_9247370     ASom    T    C        0      0        2 
   1   chr1_9247370     HCab    T    C        0      0        2 
   1   chr1_9247370     HPrz    T    C      0.5      1        2 
   1   chr1_9247370     ZBoe    T    C        0      0        2 
   1   chr1_9247370     ZGre    T    C        0      0        2 
   1   chr1_9247370     ZHar    T    C        0      0        2 
   1   chr1_9247370   Sample    T    C        0      0        2 
   1   chr1_9247883     AAsi    C    G        0      0        2 
   1   chr1_9247883     AKia    C    G        0      0        2 
   1   chr1_9247883     AOna    C    G        0      0        2 
   1   chr1_9247883     ASom    C    G        0      0        2 
   1   chr1_9247883     HCab    C    G        1      2        2 
   1   chr1_9247883     HPrz    C    G        1      2        2 
   1   chr1_9247883     ZBoe    C    G        0      0        2 
   1   chr1_9247883     ZGre    C    G        0      0        2 
   1   chr1_9247883     ZHar    C    G        0      0        2 
   1   chr1_9247883   Sample    C    G        0      0        2 
   1   chr1_9247967     AAsi    C    G        0      0        2 
   1   chr1_9247967     AKia    C    G        0      0        2 
   1   chr1_9247967     AOna    C    G        0      0        2 
   1   chr1_9247967     ASom    C    G        0      0        2 
   1   chr1_9247967     HCab    C    G        1      2        2 
   1   chr1_9247967     HPrz    C    G        1      2        2 
   1   chr1_9247967     ZBoe    C    G        0      0        2 
   1   chr1_9247967     ZGre    C    G        0      0        2 
   1   chr1_9247967     ZHar    C    G        0      0        2 
   1   chr1_9247967   Sample    C    G        0      0        2 
   1   chr1_9249459     AAsi    A    G        0      0        2 
   1   chr1_9249459     AKia    A    G        0      0        2 
   1   chr1_9249459     AOna    A    G      0.5      1        2 
   1   chr1_9249459     ASom    A    G        0      0        2 
   1   chr1_9249459     HCab    A    G        0      0        2 
   1   chr1_9249459     HPrz    A    G        0      0        2 
   1   chr1_9249459     ZBoe    A    G        0      0        2 
   1   chr1_9249459     ZGre    A    G        0      0        2 
   1   chr1_9249459     ZHar    A    G        0      0        2 
   1   chr1_9249459   Sample    A    G        0      0        2 
   1   chr1_9259044     AAsi    C    T        0      0        2 
   1   chr1_9259044     AKia    C    T        0      0        2 
   1   chr1_9259044     AOna    C    T        0      0        2 
   1   chr1_9259044     ASom    C    T        0      0        2 
   1   chr1_9259044     HCab    C    T        0      0        2 
   1   chr1_9259044     HPrz    C    T        0      0        2 
   1   chr1_9259044     ZBoe    C    T        0      0        2 
   1   chr1_9259044     ZGre    C    T      0.5      1        2 
   1   chr1_9259044     ZHar    C    T        0      0        2 
   1   chr1_9259044   Sample    C    T        0      0        2 
   1   chr1_9260332     AAsi    T    C        0      0        2 
   1   chr1_9260332     AKia    T    C        0      0        2 
   1   chr1_9260332     AOna    T    C        0      0        2 
   1   chr1_9260332     ASom    T    C        0      0        2 
   1   chr1_9260332     HCab    T    C        1      2        2 
   1   chr1_9260332     HPrz    T    C        0      0        2 
   1   chr1_9260332     ZBoe    T    C        0      0        2 
   1   chr1_9260332     ZGre    T    C        0      0        2 
   1   chr1_9260332     ZHar    T    C        0      0        2 
   1   chr1_9260332   Sample    T    C        0      0        2 
   1   chr1_9265299     AAsi    A    G        0      0        2 
   1   chr1_9265299     AKia    A    G        0      0        2 
   1   chr1_9265299     AOna    A    G        0      0        2 
   1   chr1_9265299     ASom    A    G        0      0        2 
   1   chr1_9265299     HCab    A    G        0      0        2 
   1   chr1_9265299     HPrz    A    G        0      0        2 
   1   chr1_9265299     ZBoe    A    G        0      0        2 
   1   chr1_9265299     ZGre    A    G      0.5      1        2 
   1   chr1_9265299     ZHar    A    G        0      0        2 
   1   chr1_9265299   Sample    A    G        0      0        2 
   1   chr1_9269691     AAsi    T    C        0      0        2 
   1   chr1_9269691     AKia    T    C        0      0        2 
   1   chr1_9269691     AOna    T    C        0      0        2 
   1   chr1_9269691     ASom    T    C        0      0        2 
   1   chr1_9269691     HCab    T    C        0      0        2 
   1   chr1_9269691     HPrz    T    C        0      0        2 
   1   chr1_9269691     ZBoe    T    C        0      0        2 
   1   chr1_9269691     ZGre    T    C      0.5      1        2 
   1   chr1_9269691     ZHar    T    C        0      0        2 
   1   chr1_9269691   Sample    T    C        0      0        2 
   1   chr1_9270110     AAsi    C    G        0      0        2 
   1   chr1_9270110     AKia    C    G        0      0        2 
   1   chr1_9270110     AOna    C    G        0      0        2 
   1   chr1_9270110     ASom    C    G        0      0        2 
   1   chr1_9270110     HCab    C    G        0      0        2 
   1   chr1_9270110     HPrz    C    G        0      0        2 
   1   chr1_9270110     ZBoe    C    G        1      2        2 
   1   chr1_9270110     ZGre    C    G        0      0        2 
   1   chr1_9270110     ZHar    C    G        0      0        2 
   1   chr1_9270110   Sample    C    G        0      0        2 
   1   chr1_9273626     AAsi    G    A        0      0        2 
   1   chr1_9273626     AKia    G    A        0      0        2 
   1   chr1_9273626     AOna    G    A        0      0        2 
   1   chr1_9273626     ASom    G    A        0      0        2 
   1   chr1_9273626     HCab    G    A        0      0        2 
   1   chr1_9273626     HPrz    G    A        0      0        2 
   1   chr1_9273626     ZBoe    G    A      0.5      1        2 
   1   chr1_9273626     ZGre    G    A        0      0        2 
   1   chr1_9273626     ZHar    G    A        0      0        2 
   1   chr1_9273626   Sample    G    A        0      0        2 
   1   chr1_9274995     AAsi    T    A        0      0        2 
   1   chr1_9274995     AKia    T    A        0      0        2 
   1   chr1_9274995     AOna    T    A        0      0        2 
   1   chr1_9274995     ASom    T    A        0      0        2 
   1   chr1_9274995     HCab    T    A        0      0        2 
   1   chr1_9274995     HPrz    T    A        0      0        2 
   1   chr1_9274995     ZBoe    T    A      0.5      1        2 
   1   chr1_9274995     ZGre    T    A        0      0        2 
   1   chr1_9274995     ZHar    T    A        0      0        2 
   1   chr1_9274995   Sample    T    A        0      0        2 
   1   chr1_9277385     AAsi    A    G        0      0        2 
   1   chr1_9277385     AKia    A    G        0      0        2 
   1   chr1_9277385     AOna    A    G        0      0        2 
   1   chr1_9277385     ASom    A    G        0      0        2 
   1   chr1_9277385     HCab    A    G        1      2        2 
   1   chr1_9277385     HPrz    A    G        1      2        2 
   1   chr1_9277385     ZBoe    A    G        0      0        2 
   1   chr1_9277385     ZGre    A    G        0      0        2 
   1   chr1_9277385     ZHar    A    G        0      0        2 
   1   chr1_9277385   Sample    A    G        0      0        2 
   1   chr1_9280545     AAsi    T    C        0      0        2 
   1   chr1_9280545     AKia    T    C        0      0        2 
   1   chr1_9280545     AOna    T    C        0      0        2 
   1   chr1_9280545     ASom    T    C        0      0        2 
   1   chr1_9280545     HCab    T    C        0      0        2 
   1   chr1_9280545     HPrz    T    C        0      0        2 
   1   chr1_9280545     ZBoe    T    C      0.5      1        2 
   1   chr1_9280545     ZGre    T    C        0      0        2 
   1   chr1_9280545     ZHar    T    C        0      0        2 
   1   chr1_9280545   Sample    T    C        0      0        2 
   1   chr1_9284451     AAsi    C    T        0      0        2 
   1   chr1_9284451     AKia    C    T      0.5      1        2 
   1   chr1_9284451     AOna    C    T        0      0        2 
   1   chr1_9284451     ASom    C    T        0      0        2 
   1   chr1_9284451     HCab    C    T        0      0        2 
   1   chr1_9284451     HPrz    C    T        0      0        2 
   1   chr1_9284451     ZBoe    C    T        0      0        2 
   1   chr1_9284451     ZGre    C    T        0      0        2 
   1   chr1_9284451     ZHar    C    T        0      0        2 
   1   chr1_9284451   Sample    C    T        0      0        2 
   1   chr1_9285745     AAsi    C    G        1      2        2 
   1   chr1_9285745     AKia    C    G        0      0        2 
   1   chr1_9285745     AOna    C    G        0      0        2 
   1   chr1_9285745     ASom    C    G        1      2        2 
   1   chr1_9285745     HCab    C    G        0      0        2 
   1   chr1_9285745     HPrz    C    G        0      0        2 
   1   chr1_9285745     ZBoe    C    G        0      0        2 
   1   chr1_9285745     ZGre    C    G        0      0        2 
   1   chr1_9285745     ZHar    C    G        0      0        2 
   1   chr1_9285745   Sample    C    G        1      2        2 
   1   chr1_9298029     AAsi    G    T        0      0        2 
   1   chr1_9298029     AKia    G    T      0.5      1        2 
   1   chr1_9298029     AOna    G    T      0.5      1        2 
   1   chr1_9298029     ASom    G    T        0      0        2 
   1   chr1_9298029     HCab    G    T        0      0        2 
   1   chr1_9298029     HPrz    G    T        0      0        2 
   1   chr1_9298029     ZBoe    G    T        0      0        2 
   1   chr1_9298029     ZGre    G    T        0      0        2 
   1   chr1_9298029     ZHar    G    T        0      0        2 
   1   chr1_9298029   Sample    G    T        0      0        2 
   1   chr1_9298405     AAsi    T    C        0      0        2 
   1   chr1_9298405     AKia    T    C        0      0        2 
   1   chr1_9298405     AOna    T    C      0.5      1        2 
   1   chr1_9298405     ASom    T    C        0      0        2 
   1   chr1_9298405     HCab    T    C        0      0        2 
   1   chr1_9298405     HPrz    T    C        0      0        2 
   1   chr1_9298405     ZBoe    T    C        0      0        2 
   1   chr1_9298405     ZGre    T    C        0      0        2 
   1   chr1_9298405     ZHar    T    C        0      0        2 
   1   chr1_9298405   Sample    T    C        0      0        2 
   1   chr1_9302342     AAsi    T    C        0      0        2 
   1   chr1_9302342     AKia    T    C        0      0        2 
   1   chr1_9302342     AOna    T    C        0      0        2 
   1   chr1_9302342     ASom    T    C        0      0        2 
   1   chr1_9302342     HCab    T    C        0      0        2 
   1   chr1_9302342     HPrz    T    C        0      0        2 
   1   chr1_9302342     ZBoe    T    C      0.5      1        2 
   1   chr1_9302342     ZGre    T    C        0      0        2 
   1   chr1_9302342     ZHar    T    C        0      0        2 
   1   chr1_9302342   Sample    T    C        0      0        2 
   1   chr1_9302381     AAsi    T    C        0      0        2 
   1   chr1_9302381     AKia    T    C        0      0        2 
   1   chr1_9302381     AOna    T    C      0.5      1        2 
   1   chr1_9302381     ASom    T    C        0      0        2 
   1   chr1_9302381     HCab    T    C        0      0        2 
   1   chr1_9302381     HPrz    T    C        0      0        2 
   1   chr1_9302381     ZBoe    T    C        0      0        2 
   1   chr1_9302381     ZGre    T    C        0      0        2 
   1   chr1_9302381     ZHar    T    C        0      0        2 
   1   chr1_9302381   Sample    T    C        0      0        2 
   1   chr1_9304774     AAsi    A    T        0      0        2 
   1   chr1_9304774     AKia    A    T        0      0        2 
   1   chr1_9304774     AOna    A    T        0      0        2 
   1   chr1_9304774     ASom    A    T        0      0        2 
   1   chr1_9304774     HCab    A    T        0      0        2 
   1   chr1_9304774     HPrz    A    T        0      0        2 
   1   chr1_9304774     ZBoe    A    T      0.5      1        2 
   1   chr1_9304774     ZGre    A    T        1      2        2 
   1   chr1_9304774     ZHar    A    T        0      0        2 
   1   chr1_9304774   Sample    A    T        0      0        2 
   1   chr1_9308151     AAsi    A    T        0      0        2 
   1   chr1_9308151     AKia    A    T        0      0        2 
   1   chr1_9308151     AOna    A    T      0.5      1        2 
   1   chr1_9308151     ASom    A    T        0      0        2 
   1   chr1_9308151     HCab    A    T        0      0        2 
   1   chr1_9308151     HPrz    A    T        0      0        2 
   1   chr1_9308151     ZBoe    A    T        0      0        2 
   1   chr1_9308151     ZGre    A    T        0      0        2 
   1   chr1_9308151     ZHar    A    T        0      0        2 
   1   chr1_9308151   Sample    A    T        0      0        2 
   1   chr1_9323962     AAsi    A    C        0      0        2 
   1   chr1_9323962     AKia    A    C        0      0        2 
   1   chr1_9323962     AOna    A    C        0      0        2 
   1   chr1_9323962     ASom    A    C        0      0        2 
   1   chr1_9323962     HCab    A    C        0      0        2 
   1   chr1_9323962     HPrz    A    C        0      0        2 
   1   chr1_9323962     ZBoe    A    C        0      0        2 
   1   chr1_9323962     ZGre    A    C        0      0        2 
   1   chr1_9323962     ZHar    A    C      0.5      1        2 
   1   chr1_9323962   Sample    A    C        0      0        2 
   1   chr1_9326052     AAsi    G    A        0      0        2 
   1   chr1_9326052     AKia    G    A      0.5      1        2 
   1   chr1_9326052     AOna    G    A      0.5      1        2 
   1   chr1_9326052     ASom    G    A        0      0        2 
   1   chr1_9326052     HCab    G    A        0      0        2 
   1   chr1_9326052     HPrz    G    A        0      0        2 
   1   chr1_9326052     ZBoe    G    A        0      0        2 
   1   chr1_9326052     ZGre    G    A        0      0        2 
   1   chr1_9326052     ZHar    G    A        0      0        2 
   1   chr1_9326052   Sample    G    A        0      0        2 
   1   chr1_9326474     AAsi    T    G        0      0        2 
   1   chr1_9326474     AKia    T    G        0      0        2 
   1   chr1_9326474     AOna    T    G        0      0        2 
   1   chr1_9326474     ASom    T    G        0      0        2 
   1   chr1_9326474     HCab    T    G        0      0        2 
   1   chr1_9326474     HPrz    T    G        0      0        2 
   1   chr1_9326474     ZBoe    T    G        0      0        2 
   1   chr1_9326474     ZGre    T    G        0      0        2 
   1   chr1_9326474     ZHar    T    G      0.5      1        2 
   1   chr1_9326474   Sample    T    G        0      0        2 
   1   chr1_9328005     AAsi    T    C        0      0        2 
   1   chr1_9328005     AKia    T    C      0.5      1        2 
   1   chr1_9328005     AOna    T    C        0      0        2 
   1   chr1_9328005     ASom    T    C        0      0        2 
   1   chr1_9328005     HCab    T    C        0      0        2 
   1   chr1_9328005     HPrz    T    C        0      0        2 
   1   chr1_9328005     ZBoe    T    C        0      0        2 
   1   chr1_9328005     ZGre    T    C        0      0        2 
   1   chr1_9328005     ZHar    T    C        0      0        2 
   1   chr1_9328005   Sample    T    C        0      0        2 
   1   chr1_9328117     AAsi    A    C        0      0        2 
   1   chr1_9328117     AKia    A    C        0      0        2 
   1   chr1_9328117     AOna    A    C        0      0        2 
   1   chr1_9328117     ASom    A    C        1      2        2 
   1   chr1_9328117     HCab    A    C        0      0        2 
   1   chr1_9328117     HPrz    A    C        0      0        2 
   1   chr1_9328117     ZBoe    A    C        0      0        2 
   1   chr1_9328117     ZGre    A    C        0      0        2 
   1   chr1_9328117     ZHar    A    C        0      0        2 
   1   chr1_9328117   Sample    A    C        0      0        2 
   1   chr1_9328302     AAsi    T    C        0      0        2 
   1   chr1_9328302     AKia    T    C        0      0        2 
   1   chr1_9328302     AOna    T    C        0      0        2 
   1   chr1_9328302     ASom    T    C        1      2        2 
   1   chr1_9328302     HCab    T    C        0      0        2 
   1   chr1_9328302     HPrz    T    C        0      0        2 
   1   chr1_9328302     ZBoe    T    C        0      0        2 
   1   chr1_9328302     ZGre    T    C        0      0        2 
   1   chr1_9328302     ZHar    T    C        0      0        2 
   1   chr1_9328302   Sample    T    C        0      0        2 
   1   chr1_9338479     AAsi    T    C        0      0        2 
   1   chr1_9338479     AKia    T    C        1      2        2 
   1   chr1_9338479     AOna    T    C      0.5      1        2 
   1   chr1_9338479     ASom    T    C        0      0        2 
   1   chr1_9338479     HCab    T    C      0.5      1        2 
   1   chr1_9338479     HPrz    T    C        1      2        2 
   1   chr1_9338479     ZBoe    T    C        0      0        2 
   1   chr1_9338479     ZGre    T    C        0      0        2 
   1   chr1_9338479     ZHar    T    C        0      0        2 
   1   chr1_9338479   Sample    T    C        0      0        2 
   1   chr1_9347613     AAsi    A    G        0      0        2 
   1   chr1_9347613     AKia    A    G        0      0        2 
   1   chr1_9347613     AOna    A    G        0      0        2 
   1   chr1_9347613     ASom    A    G        0      0        2 
   1   chr1_9347613     HCab    A    G        1      2        2 
   1   chr1_9347613     HPrz    A    G        1      2        2 
   1   chr1_9347613     ZBoe    A    G        0      0        2 
   1   chr1_9347613     ZGre    A    G        0      0        2 
   1   chr1_9347613     ZHar    A    G        0      0        2 
   1   chr1_9347613   Sample    A    G        0      0        2 
   1   chr1_9350570     AAsi    A    G        0      0        2 
   1   chr1_9350570     AKia    A    G        0      0        2 
   1   chr1_9350570     AOna    A    G        0      0        2 
   1   chr1_9350570     ASom    A    G        0      0        2 
   1   chr1_9350570     HCab    A    G        1      2        2 
   1   chr1_9350570     HPrz    A    G        1      2        2 
   1   chr1_9350570     ZBoe    A    G        0      0        2 
   1   chr1_9350570     ZGre    A    G        0      0        2 
   1   chr1_9350570     ZHar    A    G        0      0        2 
   1   chr1_9350570   Sample    A    G        0      0        2 
   1   chr1_9351483     AAsi    C    G        0      0        2 
   1   chr1_9351483     AKia    C    G        0      0        2 
   1   chr1_9351483     AOna    C    G        1      2        2 
   1   chr1_9351483     ASom    C    G        0      0        2 
   1   chr1_9351483     HCab    C    G        0      0        2 
   1   chr1_9351483     HPrz    C    G        0      0        2 
   1   chr1_9351483     ZBoe    C    G        0      0        2 
   1   chr1_9351483     ZGre    C    G        0      0        2 
   1   chr1_9351483     ZHar    C    G        0      0        2 
   1   chr1_9351483   Sample    C    G        0      0        2 
   1   chr1_9353039     AAsi    T    C        0      0        2 
   1   chr1_9353039     AKia    T    C      0.5      1        2 
   1   chr1_9353039     AOna    T    C        0      0        2 
   1   chr1_9353039     ASom    T    C        0      0        2 
   1   chr1_9353039     HCab    T    C        0      0        2 
   1   chr1_9353039     HPrz    T    C        0      0        2 
   1   chr1_9353039     ZBoe    T    C        0      0        2 
   1   chr1_9353039     ZGre    T    C        0      0        2 
   1   chr1_9353039     ZHar    T    C        0      0        2 
   1   chr1_9353039   Sample    T    C        0      0        2 
   1   chr1_9356682     AAsi    T    A        0      0        2 
   1   chr1_9356682     AKia    T    A        0      0        2 
   1   chr1_9356682     AOna    T    A        0      0        2 
   1   chr1_9356682     ASom    T    A        0      0        2 
   1   chr1_9356682     HCab    T    A      0.5      1        2 
   1   chr1_9356682     HPrz    T    A        0      0        2 
   1   chr1_9356682     ZBoe    T    A        0      0        2 
   1   chr1_9356682     ZGre    T    A        0      0        2 
   1   chr1_9356682     ZHar    T    A        0      0        2 
   1   chr1_9356682   Sample    T    A        0      0        2 
   1   chr1_9360330     AAsi    G    T        0      0        2 
   1   chr1_9360330     AKia    G    T        0      0        2 
   1   chr1_9360330     AOna    G    T        0      0        2 
   1   chr1_9360330     ASom    G    T        0      0        2 
   1   chr1_9360330     HCab    G    T        1      2        2 
   1   chr1_9360330     HPrz    G    T        1      2        2 
   1   chr1_9360330     ZBoe    G    T        0      0        2 
   1   chr1_9360330     ZGre    G    T        0      0        2 
   1   chr1_9360330     ZHar    G    T        0      0        2 
   1   chr1_9360330   Sample    G    T        0      0        2 
   1   chr1_9361702     AAsi    A    G        0      0        2 
   1   chr1_9361702     AKia    A    G        0      0        2 
   1   chr1_9361702     AOna    A    G        1      2        2 
   1   chr1_9361702     ASom    A    G        0      0        2 
   1   chr1_9361702     HCab    A    G        0      0        2 
   1   chr1_9361702     HPrz    A    G        0      0        2 
   1   chr1_9361702     ZBoe    A    G        1      2        2 
   1   chr1_9361702     ZGre    A    G        1      2        2 
   1   chr1_9361702     ZHar    A    G        1      2        2 
   1   chr1_9361702   Sample    A    G        0      0        2 
   1   chr1_9367589     AAsi    C    A        0      0        2 
   1   chr1_9367589     AKia    C    A        0      0        2 
   1   chr1_9367589     AOna    C    A        0      0        2 
   1   chr1_9367589     ASom    C    A        0      0        2 
   1   chr1_9367589     HCab    C    A        1      2        2 
   1   chr1_9367589     HPrz    C    A        1      2        2 
   1   chr1_9367589     ZBoe    C    A        0      0        2 
   1   chr1_9367589     ZGre    C    A        0      0        2 
   1   chr1_9367589     ZHar    C    A        0      0        2 
   1   chr1_9367589   Sample    C    A        0      0        2 
   1   chr1_9368865     AAsi    T    C        0      0        2 
   1   chr1_9368865     AKia    T    C      0.5      1        2 
   1   chr1_9368865     AOna    T    C        0      0        2 
   1   chr1_9368865     ASom    T    C        0      0        2 
   1   chr1_9368865     HCab    T    C        0      0        2 
   1   chr1_9368865     HPrz    T    C        0      0        2 
   1   chr1_9368865     ZBoe    T    C        0      0        2 
   1   chr1_9368865     ZGre    T    C        0      0        2 
   1   chr1_9368865     ZHar    T    C        0      0        2 
   1   chr1_9368865   Sample    T    C        0      0        2 
   1   chr1_9374968     AAsi    C    T        0      0        2 
   1   chr1_9374968     AKia    C    T        0      0        2 
   1   chr1_9374968     AOna    C    T        0      0        2 
   1   chr1_9374968     ASom    C    T        0      0        2 
   1   chr1_9374968     HCab    C    T        0      0        2 
   1   chr1_9374968     HPrz    C    T        0      0        2 
   1   chr1_9374968     ZBoe    C    T        1      2        2 
   1   chr1_9374968     ZGre    C    T      0.5      1        2 
   1   chr1_9374968     ZHar    C    T        0      0        2 
   1   chr1_9374968   Sample    C    T        0      0        2 
   1   chr1_9376809     AAsi    A    G        0      0        2 
   1   chr1_9376809     AKia    A    G        0      0        2 
   1   chr1_9376809     AOna    A    G        0      0        2 
   1   chr1_9376809     ASom    A    G        0      0        2 
   1   chr1_9376809     HCab    A    G        1      2        2 
   1   chr1_9376809     HPrz    A    G        1      2        2 
   1   chr1_9376809     ZBoe    A    G        0      0        2 
   1   chr1_9376809     ZGre    A    G        0      0        2 
   1   chr1_9376809     ZHar    A    G        0      0        2 
   1   chr1_9376809   Sample    A    G        0      0        2 
   1   chr1_9379324     AAsi    A    G        0      0        2 
   1   chr1_9379324     AKia    A    G        0      0        2 
   1   chr1_9379324     AOna    A    G        0      0        2 
   1   chr1_9379324     ASom    A    G        0      0        2 
   1   chr1_9379324     HCab    A    G        0      0        2 
   1   chr1_9379324     HPrz    A    G        0      0        2 
   1   chr1_9379324     ZBoe    A    G        0      0        2 
   1   chr1_9379324     ZGre    A    G        0      0        2 
   1   chr1_9379324     ZHar    A    G      0.5      1        2 
   1   chr1_9379324   Sample    A    G        0      0        2 
   1   chr1_9380293     AAsi    T    C        0      0        2 
   1   chr1_9380293     AKia    T    C        0      0        2 
   1   chr1_9380293     AOna    T    C        0      0        2 
   1   chr1_9380293     ASom    T    C        0      0        2 
   1   chr1_9380293     HCab    T    C        0      0        2 
   1   chr1_9380293     HPrz    T    C        0      0        2 
   1   chr1_9380293     ZBoe    T    C        1      2        2 
   1   chr1_9380293     ZGre    T    C        1      2        2 
   1   chr1_9380293     ZHar    T    C        1      2        2 
   1   chr1_9380293   Sample    T    C        0      0        2 
   1   chr1_9382978     AAsi    A    G      0.5      1        2 
   1   chr1_9382978     AKia    A    G        0      0        2 
   1   chr1_9382978     AOna    A    G        0      0        2 
   1   chr1_9382978     ASom    A    G        0      0        2 
   1   chr1_9382978     HCab    A    G        1      2        2 
   1   chr1_9382978     HPrz    A    G        1      2        2 
   1   chr1_9382978     ZBoe    A    G        0      0        2 
   1   chr1_9382978     ZGre    A    G        0      0        2 
   1   chr1_9382978     ZHar    A    G        0      0        2 
   1   chr1_9382978   Sample    A    G        0      0        2 
   1   chr1_9387260     AAsi    A    G        0      0        2 
   1   chr1_9387260     AKia    A    G        1      2        2 
   1   chr1_9387260     AOna    A    G        0      0        2 
   1   chr1_9387260     ASom    A    G        0      0        2 
   1   chr1_9387260     HCab    A    G        0      0        2 
   1   chr1_9387260     HPrz    A    G        0      0        2 
   1   chr1_9387260     ZBoe    A    G        0      0        2 
   1   chr1_9387260     ZGre    A    G        0      0        2 
   1   chr1_9387260     ZHar    A    G        0      0        2 
   1   chr1_9387260   Sample    A    G        0      0        2 
   1   chr1_9387347     AAsi    A    G        0      0        2 
   1   chr1_9387347     AKia    A    G      0.5      1        2 
   1   chr1_9387347     AOna    A    G        0      0        2 
   1   chr1_9387347     ASom    A    G        0      0        2 
   1   chr1_9387347     HCab    A    G        0      0        2 
   1   chr1_9387347     HPrz    A    G        0      0        2 
   1   chr1_9387347     ZBoe    A    G        0      0        2 
   1   chr1_9387347     ZGre    A    G        0      0        2 
   1   chr1_9387347     ZHar    A    G        0      0        2 
   1   chr1_9387347   Sample    A    G        0      0        2 
   1   chr1_9388074     AAsi    A    G        0      0        2 
   1   chr1_9388074     AKia    A    G        0      0        2 
   1   chr1_9388074     AOna    A    G        0      0        2 
   1   chr1_9388074     ASom    A    G        0      0        2 
   1   chr1_9388074     HCab    A    G        1      2        2 
   1   chr1_9388074     HPrz    A    G        1      2        2 
   1   chr1_9388074     ZBoe    A    G        0      0        2 
   1   chr1_9388074     ZGre    A    G        0      0        2 
   1   chr1_9388074     ZHar    A    G        0      0        2 
   1   chr1_9388074   Sample    A    G        0      0        2 
   1   chr1_9388196     AAsi    A    C      0.5      1        2 
   1   chr1_9388196     AKia    A    C        0      0        2 
   1   chr1_9388196     AOna    A    C        0      0        2 
   1   chr1_9388196     ASom    A    C        0      0        2 
   1   chr1_9388196     HCab    A    C        0      0        2 
   1   chr1_9388196     HPrz    A    C        0      0        2 
   1   chr1_9388196     ZBoe    A    C        0      0        2 
   1   chr1_9388196     ZGre    A    C        0      0        2 
   1   chr1_9388196     ZHar    A    C        0      0        2 
   1   chr1_9388196   Sample    A    C        0      0        2 
   1   chr1_9390238     AAsi    C    G        0      0        2 
   1   chr1_9390238     AKia    C    G        0      0        2 
   1   chr1_9390238     AOna    C    G        0      0        2 
   1   chr1_9390238     ASom    C    G        0      0        2 
   1   chr1_9390238     HCab    C    G      0.5      1        2 
   1   chr1_9390238     HPrz    C    G        0      0        2 
   1   chr1_9390238     ZBoe    C    G        0      0        2 
   1   chr1_9390238     ZGre    C    G        0      0        2 
   1   chr1_9390238     ZHar    C    G        0      0        2 
   1   chr1_9390238   Sample    C    G        0      0        2 
   1   chr1_9397059     AAsi    T    C        0      0        2 
   1   chr1_9397059     AKia    T    C        0      0        2 
   1   chr1_9397059     AOna    T    C      0.5      1        2 
   1   chr1_9397059     ASom    T    C        0      0        2 
   1   chr1_9397059     HCab    T    C        0      0        2 
   1   chr1_9397059     HPrz    T    C        0      0        2 
   1   chr1_9397059     ZBoe    T    C        0      0        2 
   1   chr1_9397059     ZGre    T    C        0      0        2 
   1   chr1_9397059     ZHar    T    C        0      0        2 
   1   chr1_9397059   Sample    T    C        0      0        2 
   1   chr1_9398199     AAsi    G    A        0      0        2 
   1   chr1_9398199     AKia    G    A        0      0        2 
   1   chr1_9398199     AOna    G    A        0      0        2 
   1   chr1_9398199     ASom    G    A        0      0        2 
   1   chr1_9398199     HCab    G    A        0      0        2 
   1   chr1_9398199     HPrz    G    A        0      0        2 
   1   chr1_9398199     ZBoe    G    A        1      2        2 
   1   chr1_9398199     ZGre    G    A        0      0        2 
   1   chr1_9398199     ZHar    G    A        0      0        2 
   1   chr1_9398199   Sample    G    A        0      0        2 
   1   chr1_9399755     AAsi    T    C        0      0        2 
   1   chr1_9399755     AKia    T    C        0      0        2 
   1   chr1_9399755     AOna    T    C        0      0        2 
   1   chr1_9399755     ASom    T    C        0      0        2 
   1   chr1_9399755     HCab    T    C        0      0        2 
   1   chr1_9399755     HPrz    T    C        0      0        2 
   1   chr1_9399755     ZBoe    T    C        1      2        2 
   1   chr1_9399755     ZGre    T    C        0      0        2 
   1   chr1_9399755     ZHar    T    C        0      0        2 
   1   chr1_9399755   Sample    T    C        0      0        2 
   1   chr1_9401525     AAsi    T    C        0      0        2 
   1   chr1_9401525     AKia    T    C        0      0        2 
   1   chr1_9401525     AOna    T    C        0      0        2 
   1   chr1_9401525     ASom    T    C        0      0        2 
   1   chr1_9401525     HCab    T    C        0      0        2 
   1   chr1_9401525     HPrz    T    C        0      0        2 
   1   chr1_9401525     ZBoe    T    C        0      0        2 
   1   chr1_9401525     ZGre    T    C        0      0        2 
   1   chr1_9401525     ZHar    T    C        1      2        2 
   1   chr1_9401525   Sample    T    C        0      0        2 
   1   chr1_9401555     AAsi    G    C        0      0        2 
   1   chr1_9401555     AKia    G    C        0      0        2 
   1   chr1_9401555     AOna    G    C        0      0        2 
   1   chr1_9401555     ASom    G    C        0      0        2 
   1   chr1_9401555     HCab    G    C      0.5      1        2 
   1   chr1_9401555     HPrz    G    C        0      0        2 
   1   chr1_9401555     ZBoe    G    C        0      0        2 
   1   chr1_9401555     ZGre    G    C        0      0        2 
   1   chr1_9401555     ZHar    G    C        0      0        2 
   1   chr1_9401555   Sample    G    C        0      0        2 
   1   chr1_9401916     AAsi    A    C        0      0        2 
   1   chr1_9401916     AKia    A    C        0      0        2 
   1   chr1_9401916     AOna    A    C        0      0        2 
   1   chr1_9401916     ASom    A    C        0      0        2 
   1   chr1_9401916     HCab    A    C        1      2        2 
   1   chr1_9401916     HPrz    A    C        1      2        2 
   1   chr1_9401916     ZBoe    A    C        0      0        2 
   1   chr1_9401916     ZGre    A    C        0      0        2 
   1   chr1_9401916     ZHar    A    C        0      0        2 
   1   chr1_9401916   Sample    A    C        0      0        2 
   1   chr1_9404711     AAsi    G    T        0      0        2 
   1   chr1_9404711     AKia    G    T        0      0        2 
   1   chr1_9404711     AOna    G    T        0      0        2 
   1   chr1_9404711     ASom    G    T        0      0        2 
   1   chr1_9404711     HCab    G    T        0      0        2 
   1   chr1_9404711     HPrz    G    T        0      0        2 
   1   chr1_9404711     ZBoe    G    T      0.5      1        2 
   1   chr1_9404711     ZGre    G    T        0      0        2 
   1   chr1_9404711     ZHar    G    T        0      0        2 
   1   chr1_9404711   Sample    G    T        0      0        2 
   1   chr1_9404738     AAsi    G    T        0      0        2 
   1   chr1_9404738     AKia    G    T        0      0        2 
   1   chr1_9404738     AOna    G    T        0      0        2 
   1   chr1_9404738     ASom    G    T        0      0        2 
   1   chr1_9404738     HCab    G    T        0      0        2 
   1   chr1_9404738     HPrz    G    T        0      0        2 
   1   chr1_9404738     ZBoe    G    T        1      2        2 
   1   chr1_9404738     ZGre    G    T        0      0        2 
   1   chr1_9404738     ZHar    G    T        0      0        2 
   1   chr1_9404738   Sample    G    T        0      0        2 
   1   chr1_9413272     AAsi    C    G      0.5      1        2 
   1   chr1_9413272     AKia    C    G        0      0        2 
   1   chr1_9413272     AOna    C    G        0      0        2 
   1   chr1_9413272     ASom    C    G        0      0        2 
   1   chr1_9413272     HCab    C    G        1      2        2 
   1   chr1_9413272     HPrz    C    G        1      2        2 
   1   chr1_9413272     ZBoe    C    G        0      0        2 
   1   chr1_9413272     ZGre    C    G        0      0        2 
   1   chr1_9413272     ZHar    C    G        0      0        2 
   1   chr1_9413272   Sample    C    G        0      0        2 
   1   chr1_9414126     AAsi    A    G        0      0        2 
   1   chr1_9414126     AKia    A    G        0      0        2 
   1   chr1_9414126     AOna    A    G        0      0        2 
   1   chr1_9414126     ASom    A    G        0      0        2 
   1   chr1_9414126     HCab    A    G        0      0        2 
   1   chr1_9414126     HPrz    A    G        0      0        2 
   1   chr1_9414126     ZBoe    A    G        0      0        2 
   1   chr1_9414126     ZGre    A    G      0.5      1        2 
   1   chr1_9414126     ZHar    A    G        0      0        2 
   1   chr1_9414126   Sample    A    G        0      0        2 
   1   chr1_9423232     AAsi    C    A        0      0        2 
   1   chr1_9423232     AKia    C    A        0      0        2 
   1   chr1_9423232     AOna    C    A        0      0        2 
   1   chr1_9423232     ASom    C    A        0      0        2 
   1   chr1_9423232     HCab    C    A      0.5      1        2 
   1   chr1_9423232     HPrz    C    A        1      2        2 
   1   chr1_9423232     ZBoe    C    A        0      0        2 
   1   chr1_9423232     ZGre    C    A        0      0        2 
   1   chr1_9423232     ZHar    C    A        0      0        2 
   1   chr1_9423232   Sample    C    A        0      0        2 
   1   chr1_9424462     AAsi    T    C        0      0        2 
   1   chr1_9424462     AKia    T    C        0      0        2 
   1   chr1_9424462     AOna    T    C        0      0        2 
   1   chr1_9424462     ASom    T    C        0      0        2 
   1   chr1_9424462     HCab    T    C        1      2        2 
   1   chr1_9424462     HPrz    T    C        0      0        2 
   1   chr1_9424462     ZBoe    T    C        0      0        2 
   1   chr1_9424462     ZGre    T    C        0      0        2 
   1   chr1_9424462     ZHar    T    C        0      0        2 
   1   chr1_9424462   Sample    T    C        0      0        2 
   1   chr1_9425137     AAsi    T    C        0      0        2 
   1   chr1_9425137     AKia    T    C        0      0        2 
   1   chr1_9425137     AOna    T    C        0      0        2 
   1   chr1_9425137     ASom    T    C        1      2        2 
   1   chr1_9425137     HCab    T    C        0      0        2 
   1   chr1_9425137     HPrz    T    C        0      0        2 
   1   chr1_9425137     ZBoe    T    C        0      0        2 
   1   chr1_9425137     ZGre    T    C        0      0        2 
   1   chr1_9425137     ZHar    T    C        0      0        2 
   1   chr1_9425137   Sample    T    C        1      2        2 
   1   chr1_9425198     AAsi    G    A        0      0        2 
   1   chr1_9425198     AKia    G    A        0      0        2 
   1   chr1_9425198     AOna    G    A        1      2        2 
   1   chr1_9425198     ASom    G    A        0      0        2 
   1   chr1_9425198     HCab    G    A        0      0        2 
   1   chr1_9425198     HPrz    G    A        0      0        2 
   1   chr1_9425198     ZBoe    G    A        0      0        2 
   1   chr1_9425198     ZGre    G    A        0      0        2 
   1   chr1_9425198     ZHar    G    A        0      0        2 
   1   chr1_9425198   Sample    G    A        0      0        2 
   1   chr1_9429148     AAsi    T    C        0      0        2 
   1   chr1_9429148     AKia    T    C      0.5      1        2 
   1   chr1_9429148     AOna    T    C        0      0        2 
   1   chr1_9429148     ASom    T    C        0      0        2 
   1   chr1_9429148     HCab    T    C        0      0        2 
   1   chr1_9429148     HPrz    T    C        0      0        2 
   1   chr1_9429148     ZBoe    T    C        0      0        2 
   1   chr1_9429148     ZGre    T    C        0      0        2 
   1   chr1_9429148     ZHar    T    C        0      0        2 
   1   chr1_9429148   Sample    T    C        0      0        2 
   1   chr1_9429311     AAsi    C    A        0      0        2 
   1   chr1_9429311     AKia    C    A        0      0        2 
   1   chr1_9429311     AOna    C    A        0      0        2 
   1   chr1_9429311     ASom    C    A        0      0        2 
   1   chr1_9429311     HCab    C    A        0      0        2 
   1   chr1_9429311     HPrz    C    A        1      2        2 
   1   chr1_9429311     ZBoe    C    A        0      0        2 
   1   chr1_9429311     ZGre    C    A        0      0        2 
   1   chr1_9429311     ZHar    C    A        0      0        2 
   1   chr1_9429311   Sample    C    A        0      0        2 
   1   chr1_9435834     AAsi    A    C        0      0        2 
   1   chr1_9435834     AKia    A    C        0      0        2 
   1   chr1_9435834     AOna    A    C        0      0        2 
   1   chr1_9435834     ASom    A    C        0      0        2 
   1   chr1_9435834     HCab    A    C      0.5      1        2 
   1   chr1_9435834     HPrz    A    C        0      0        2 
   1   chr1_9435834     ZBoe    A    C        0      0        2 
   1   chr1_9435834     ZGre    A    C        0      0        2 
   1   chr1_9435834     ZHar    A    C        0      0        2 
   1   chr1_9435834   Sample    A    C        0      0        2 
   1   chr1_9442460     AAsi    A    C        0      0        2 
   1   chr1_9442460     AKia    A    C        0      0        2 
   1   chr1_9442460     AOna    A    C        0      0        2 
   1   chr1_9442460     ASom    A    C        0      0        2 
   1   chr1_9442460     HCab    A    C        1      2        2 
   1   chr1_9442460     HPrz    A    C        1      2        2 
   1   chr1_9442460     ZBoe    A    C        0      0        2 
   1   chr1_9442460     ZGre    A    C        0      0        2 
   1   chr1_9442460     ZHar    A    C        0      0        2 
   1   chr1_9442460   Sample    A    C        0      0        2 
   1   chr1_9442461     AAsi    A    G        0      0        2 
   1   chr1_9442461     AKia    A    G        0      0        2 
   1   chr1_9442461     AOna    A    G        0      0        2 
   1   chr1_9442461     ASom    A    G        0      0        2 
   1   chr1_9442461     HCab    A    G        0      0        2 
   1   chr1_9442461     HPrz    A    G        0      0        2 
   1   chr1_9442461     ZBoe    A    G        0      0        2 
   1   chr1_9442461     ZGre    A    G      0.5      1        2 
   1   chr1_9442461     ZHar    A    G        0      0        2 
   1   chr1_9442461   Sample    A    G        0      0        2 
   1   chr1_9452344     AAsi    C    A        0      0        2 
   1   chr1_9452344     AKia    C    A        0      0        2 
   1   chr1_9452344     AOna    C    A        0      0        2 
   1   chr1_9452344     ASom    C    A        0      0        2 
   1   chr1_9452344     HCab    C    A        1      2        2 
   1   chr1_9452344     HPrz    C    A        1      2        2 
   1   chr1_9452344     ZBoe    C    A        0      0        2 
   1   chr1_9452344     ZGre    C    A        0      0        2 
   1   chr1_9452344     ZHar    C    A        0      0        2 
   1   chr1_9452344   Sample    C    A        0      0        2 
   1   chr1_9454276     AAsi    G    A      0.5      1        2 
   1   chr1_9454276     AKia    G    A        0      0        2 
   1   chr1_9454276     AOna    G    A        0      0        2 
   1   chr1_9454276     ASom    G    A        0      0        2 
   1   chr1_9454276     HCab    G    A        0      0        2 
   1   chr1_9454276     HPrz    G    A        0      0        2 
   1   chr1_9454276     ZBoe    G    A        0      0        2 
   1   chr1_9454276     ZGre    G    A        0      0        2 
   1   chr1_9454276     ZHar    G    A        0      0        2 
   1   chr1_9454276   Sample    G    A        1      2        2 
   1   chr1_9454460     AAsi    C    G        0      0        2 
   1   chr1_9454460     AKia    C    G        0      0        2 
   1   chr1_9454460     AOna    C    G        0      0        2 
   1   chr1_9454460     ASom    C    G        0      0        2 
   1   chr1_9454460     HCab    C    G        0      0        2 
   1   chr1_9454460     HPrz    C    G        0      0        2 
   1   chr1_9454460     ZBoe    C    G      0.5      1        2 
   1   chr1_9454460     ZGre    C    G        0      0        2 
   1   chr1_9454460     ZHar    C    G        0      0        2 
   1   chr1_9454460   Sample    C    G        0      0        2 
   1   chr1_9455831     AAsi    A    G        0      0        2 
   1   chr1_9455831     AKia    A    G        0      0        2 
   1   chr1_9455831     AOna    A    G        1      2        2 
   1   chr1_9455831     ASom    A    G        0      0        2 
   1   chr1_9455831     HCab    A    G        0      0        2 
   1   chr1_9455831     HPrz    A    G        0      0        2 
   1   chr1_9455831     ZBoe    A    G        0      0        2 
   1   chr1_9455831     ZGre    A    G        0      0        2 
   1   chr1_9455831     ZHar    A    G        0      0        2 
   1   chr1_9455831   Sample    A    G        0      0        2 
   1   chr1_9463403     AAsi    G    T      0.5      1        2 
   1   chr1_9463403     AKia    G    T        0      0        2 
   1   chr1_9463403     AOna    G    T        0      0        2 
   1   chr1_9463403     ASom    G    T        0      0        2 
   1   chr1_9463403     HCab    G    T        0      0        2 
   1   chr1_9463403     HPrz    G    T        0      0        2 
   1   chr1_9463403     ZBoe    G    T        0      0        2 
   1   chr1_9463403     ZGre    G    T        0      0        2 
   1   chr1_9463403     ZHar    G    T        0      0        2 
   1   chr1_9463403   Sample    G    T        0      0        2 
   1   chr1_9464218     AAsi    G    A        0      0        2 
   1   chr1_9464218     AKia    G    A        0      0        2 
   1   chr1_9464218     AOna    G    A        0      0        2 
   1   chr1_9464218     ASom    G    A        0      0        2 
   1   chr1_9464218     HCab    G    A        0      0        2 
   1   chr1_9464218     HPrz    G    A        1      2        2 
   1   chr1_9464218     ZBoe    G    A        0      0        2 
   1   chr1_9464218     ZGre    G    A        0      0        2 
   1   chr1_9464218     ZHar    G    A        0      0        2 
   1   chr1_9464218   Sample    G    A        0      0        2 
   1   chr1_9464532     AAsi    A    G        0      0        2 
   1   chr1_9464532     AKia    A    G        0      0        2 
   1   chr1_9464532     AOna    A    G        0      0        2 
   1   chr1_9464532     ASom    A    G        0      0        2 
   1   chr1_9464532     HCab    A    G        0      0        2 
   1   chr1_9464532     HPrz    A    G        0      0        2 
   1   chr1_9464532     ZBoe    A    G      0.5      1        2 
   1   chr1_9464532     ZGre    A    G        0      0        2 
   1   chr1_9464532     ZHar    A    G        0      0        2 
   1   chr1_9464532   Sample    A    G        0      0        2 
   1   chr1_9466934     AAsi    T    C        0      0        2 
   1   chr1_9466934     AKia    T    C        0      0        2 
   1   chr1_9466934     AOna    T    C        0      0        2 
   1   chr1_9466934     ASom    T    C        1      2        2 
   1   chr1_9466934     HCab    T    C        0      0        2 
   1   chr1_9466934     HPrz    T    C        0      0        2 
   1   chr1_9466934     ZBoe    T    C        0      0        2 
   1   chr1_9466934     ZGre    T    C        0      0        2 
   1   chr1_9466934     ZHar    T    C        0      0        2 
   1   chr1_9466934   Sample    T    C        0      0        2 
   1   chr1_9474198     AAsi    A    G        1      2        2 
   1   chr1_9474198     AKia    A    G        0      0        2 
   1   chr1_9474198     AOna    A    G        0      0        2 
   1   chr1_9474198     ASom    A    G        0      0        2 
   1   chr1_9474198     HCab    A    G        0      0        2 
   1   chr1_9474198     HPrz    A    G        0      0        2 
   1   chr1_9474198     ZBoe    A    G        0      0        2 
   1   chr1_9474198     ZGre    A    G        0      0        2 
   1   chr1_9474198     ZHar    A    G        0      0        2 
   1   chr1_9474198   Sample    A    G        1      2        2 
   1   chr1_9477122     AAsi    A    G        0      0        2 
   1   chr1_9477122     AKia    A    G        0      0        2 
   1   chr1_9477122     AOna    A    G        0      0        2 
   1   chr1_9477122     ASom    A    G        0      0        2 
   1   chr1_9477122     HCab    A    G      0.5      1        2 
   1   chr1_9477122     HPrz    A    G      0.5      1        2 
   1   chr1_9477122     ZBoe    A    G        0      0        2 
   1   chr1_9477122     ZGre    A    G        0      0        2 
   1   chr1_9477122     ZHar    A    G        0      0        2 
   1   chr1_9477122   Sample    A    G        0      0        2 
   1   chr1_9482612     AAsi    C    G        0      0        2 
   1   chr1_9482612     AKia    C    G        0      0        2 
   1   chr1_9482612     AOna    C    G        0      0        2 
   1   chr1_9482612     ASom    C    G        0      0        2 
   1   chr1_9482612     HCab    C    G        1      2        2 
   1   chr1_9482612     HPrz    C    G        1      2        2 
   1   chr1_9482612     ZBoe    C    G        0      0        2 
   1   chr1_9482612     ZGre    C    G        0      0        2 
   1   chr1_9482612     ZHar    C    G        0      0        2 
   1   chr1_9482612   Sample    C    G        0      0        2 
   1   chr1_9485634     AAsi    A    C        0      0        2 
   1   chr1_9485634     AKia    A    C        0      0        2 
   1   chr1_9485634     AOna    A    C      0.5      1        2 
   1   chr1_9485634     ASom    A    C        0      0        2 
   1   chr1_9485634     HCab    A    C        0      0        2 
   1   chr1_9485634     HPrz    A    C        0      0        2 
   1   chr1_9485634     ZBoe    A    C        0      0        2 
   1   chr1_9485634     ZGre    A    C        0      0        2 
   1   chr1_9485634     ZHar    A    C        0      0        2 
   1   chr1_9485634   Sample    A    C        0      0        2 
   1   chr1_9485828     AAsi    G    C        0      0        2 
   1   chr1_9485828     AKia    G    C        0      0        2 
   1   chr1_9485828     AOna    G    C        0      0        2 
   1   chr1_9485828     ASom    G    C        0      0        2 
   1   chr1_9485828     HCab    G    C        1      2        2 
   1   chr1_9485828     HPrz    G    C        1      2        2 
   1   chr1_9485828     ZBoe    G    C        0      0        2 
   1   chr1_9485828     ZGre    G    C        0      0        2 
   1   chr1_9485828     ZHar    G    C        0      0        2 
   1   chr1_9485828   Sample    G    C        0      0        2 
   1   chr1_9490664     AAsi    C    T        0      0        2 
   1   chr1_9490664     AKia    C    T        0      0        2 
   1   chr1_9490664     AOna    C    T        0      0        2 
   1   chr1_9490664     ASom    C    T        0      0        2 
   1   chr1_9490664     HCab    C    T        1      2        2 
   1   chr1_9490664     HPrz    C    T        1      2        2 
   1   chr1_9490664     ZBoe    C    T        0      0        2 
   1   chr1_9490664     ZGre    C    T        0      0        2 
   1   chr1_9490664     ZHar    C    T        0      0        2 
   1   chr1_9490664   Sample    C    T        0      0        2 
   1   chr1_9493367     AAsi    A    C        0      0        2 
   1   chr1_9493367     AKia    A    C        0      0        2 
   1   chr1_9493367     AOna    A    C        0      0        2 
   1   chr1_9493367     ASom    A    C        0      0        2 
   1   chr1_9493367     HCab    A    C        0      0        2 
   1   chr1_9493367     HPrz    A    C        0      0        2 
   1   chr1_9493367     ZBoe    A    C        0      0        2 
   1   chr1_9493367     ZGre    A    C        0      0        2 
   1   chr1_9493367     ZHar    A    C      0.5      1        2 
   1   chr1_9493367   Sample    A    C        0      0        2 
   1   chr1_9497051     AAsi    C    T        0      0        2 
   1   chr1_9497051     AKia    C    T      0.5      1        2 
   1   chr1_9497051     AOna    C    T        0      0        2 
   1   chr1_9497051     ASom    C    T        0      0        2 
   1   chr1_9497051     HCab    C    T        0      0        2 
   1   chr1_9497051     HPrz    C    T        0      0        2 
   1   chr1_9497051     ZBoe    C    T        0      0        2 
   1   chr1_9497051     ZGre    C    T        0      0        2 
   1   chr1_9497051     ZHar    C    T        0      0        2 
   1   chr1_9497051   Sample    C    T        0      0        2 
   1   chr1_9499706     AAsi    T    C        0      0        2 
   1   chr1_9499706     AKia    T    C        0      0        2 
   1   chr1_9499706     AOna    T    C        0      0        2 
   1   chr1_9499706     ASom    T    C        0      0        2 
   1   chr1_9499706     HCab    T    C        1      2        2 
   1   chr1_9499706     HPrz    T    C        1      2        2 
   1   chr1_9499706     ZBoe    T    C        0      0        2 
   1   chr1_9499706     ZGre    T    C        0      0        2 
   1   chr1_9499706     ZHar    T    C        0      0        2 
   1   chr1_9499706   Sample    T    C        0      0        2 
   1   chr1_9503684     AAsi    T    C        1      2        2 
   1   chr1_9503684     AKia    T    C        0      0        2 
   1   chr1_9503684     AOna    T    C        0      0        2 
   1   chr1_9503684     ASom    T    C        1      2        2 
   1   chr1_9503684     HCab    T    C        1      2        2 
   1   chr1_9503684     HPrz    T    C        1      2        2 
   1   chr1_9503684     ZBoe    T    C        0      0        2 
   1   chr1_9503684     ZGre    T    C        0      0        2 
   1   chr1_9503684     ZHar    T    C        0      0        2 
   1   chr1_9503684   Sample    T    C        1      2        2 
   1   chr1_9506464     AAsi    C    A        0      0        2 
   1   chr1_9506464     AKia    C    A        1      2        2 
   1   chr1_9506464     AOna    C    A        1      2        2 
   1   chr1_9506464     ASom    C    A        0      0        2 
   1   chr1_9506464     HCab    C    A        0      0        2 
   1   chr1_9506464     HPrz    C    A        0      0        2 
   1   chr1_9506464     ZBoe    C    A        0      0        2 
   1   chr1_9506464     ZGre    C    A        0      0        2 
   1   chr1_9506464     ZHar    C    A        0      0        2 
   1   chr1_9506464   Sample    C    A        0      0        2 
   1   chr1_9509770     AAsi    T    C        0      0        2 
   1   chr1_9509770     AKia    T    C        0      0        2 
   1   chr1_9509770     AOna    T    C        0      0        2 
   1   chr1_9509770     ASom    T    C        0      0        2 
   1   chr1_9509770     HCab    T    C        1      2        2 
   1   chr1_9509770     HPrz    T    C        1      2        2 
   1   chr1_9509770     ZBoe    T    C        0      0        2 
   1   chr1_9509770     ZGre    T    C        0      0        2 
   1   chr1_9509770     ZHar    T    C        0      0        2 
   1   chr1_9509770   Sample    T    C        0      0        2 
   1   chr1_9511682     AAsi    A    G        0      0        2 
   1   chr1_9511682     AKia    A    G      0.5      1        2 
   1   chr1_9511682     AOna    A    G        0      0        2 
   1   chr1_9511682     ASom    A    G        0      0        2 
   1   chr1_9511682     HCab    A    G        0      0        2 
   1   chr1_9511682     HPrz    A    G        0      0        2 
   1   chr1_9511682     ZBoe    A    G        0      0        2 
   1   chr1_9511682     ZGre    A    G        0      0        2 
   1   chr1_9511682     ZHar    A    G        0      0        2 
   1   chr1_9511682   Sample    A    G        0      0        2 
   1   chr1_9513936     AAsi    G    T        1      2        2 
   1   chr1_9513936     AKia    G    T        0      0        2 
   1   chr1_9513936     AOna    G    T        0      0        2 
   1   chr1_9513936     ASom    G    T        1      2        2 
   1   chr1_9513936     HCab    G    T        0      0        2 
   1   chr1_9513936     HPrz    G    T        0      0        2 
   1   chr1_9513936     ZBoe    G    T        0      0        2 
   1   chr1_9513936     ZGre    G    T        0      0        2 
   1   chr1_9513936     ZHar    G    T        0      0        2 
   1   chr1_9513936   Sample    G    T        1      2        2 
   1   chr1_9515236     AAsi    T    C        0      0        2 
   1   chr1_9515236     AKia    T    C        0      0        2 
   1   chr1_9515236     AOna    T    C        0      0        2 
   1   chr1_9515236     ASom    T    C        0      0        2 
   1   chr1_9515236     HCab    T    C      0.5      1        2 
   1   chr1_9515236     HPrz    T    C        0      0        2 
   1   chr1_9515236     ZBoe    T    C        0      0        2 
   1   chr1_9515236     ZGre    T    C        0      0        2 
   1   chr1_9515236     ZHar    T    C        0      0        2 
   1   chr1_9515236   Sample    T    C        0      0        2 
   1   chr1_9515318     AAsi    A    C        0      0        2 
   1   chr1_9515318     AKia    A    C        0      0        2 
   1   chr1_9515318     AOna    A    C      0.5      1        2 
   1   chr1_9515318     ASom    A    C        0      0        2 
   1   chr1_9515318     HCab    A    C        0      0        2 
   1   chr1_9515318     HPrz    A    C        0      0        2 
   1   chr1_9515318     ZBoe    A    C        0      0        2 
   1   chr1_9515318     ZGre    A    C        0      0        2 
   1   chr1_9515318     ZHar    A    C        0      0        2 
   1   chr1_9515318   Sample    A    C        0      0        2 
   1   chr1_9523407     AAsi    T    A        0      0        2 
   1   chr1_9523407     AKia    T    A        0      0        2 
   1   chr1_9523407     AOna    T    A        0      0        2 
   1   chr1_9523407     ASom    T    A        0      0        2 
   1   chr1_9523407     HCab    T    A        0      0        2 
   1   chr1_9523407     HPrz    T    A      0.5      1        2 
   1   chr1_9523407     ZBoe    T    A        0      0        2 
   1   chr1_9523407     ZGre    T    A        0      0        2 
   1   chr1_9523407     ZHar    T    A        0      0        2 
   1   chr1_9523407   Sample    T    A        0      0        2 
   1   chr1_9523440     AAsi    C    T        0      0        2 
   1   chr1_9523440     AKia    C    T        0      0        2 
   1   chr1_9523440     AOna    C    T        0      0        2 
   1   chr1_9523440     ASom    C    T        0      0        2 
   1   chr1_9523440     HCab    C    T        0      0        2 
   1   chr1_9523440     HPrz    C    T      0.5      1        2 
   1   chr1_9523440     ZBoe    C    T        0      0        2 
   1   chr1_9523440     ZGre    C    T        0      0        2 
   1   chr1_9523440     ZHar    C    T        0      0        2 
   1   chr1_9523440   Sample    C    T        0      0        2 
   1   chr1_9527041     AAsi    T    C        1      2        2 
   1   chr1_9527041     AKia    T    C        0      0        2 
   1   chr1_9527041     AOna    T    C      0.5      1        2 
   1   chr1_9527041     ASom    T    C        1      2        2 
   1   chr1_9527041     HCab    T    C        0      0        2 
   1   chr1_9527041     HPrz    T    C        0      0        2 
   1   chr1_9527041     ZBoe    T    C        0      0        2 
   1   chr1_9527041     ZGre    T    C        0      0        2 
   1   chr1_9527041     ZHar    T    C        0      0        2 
   1   chr1_9527041   Sample    T    C        1      2        2 
   1   chr1_9527314     AAsi    C    G        0      0        2 
   1   chr1_9527314     AKia    C    G      0.5      1        2 
   1   chr1_9527314     AOna    C    G        0      0        2 
   1   chr1_9527314     ASom    C    G        0      0        2 
   1   chr1_9527314     HCab    C    G        0      0        2 
   1   chr1_9527314     HPrz    C    G        0      0        2 
   1   chr1_9527314     ZBoe    C    G        0      0        2 
   1   chr1_9527314     ZGre    C    G        0      0        2 
   1   chr1_9527314     ZHar    C    G        0      0        2 
   1   chr1_9527314   Sample    C    G        0      0        2 
   1   chr1_9528308     AAsi    G    A        0      0        2 
   1   chr1_9528308     AKia    G    A        0      0        2 
   1   chr1_9528308     AOna    G    A        0      0        2 
   1   chr1_9528308     ASom    G    A        0      0        2 
   1   chr1_9528308     HCab    G    A        0      0        2 
   1   chr1_9528308     HPrz    G    A        0      0        2 
   1   chr1_9528308     ZBoe    G    A        1      2        2 
   1   chr1_9528308     ZGre    G    A        1      2        2 
   1   chr1_9528308     ZHar    G    A        1      2        2 
   1   chr1_9528308   Sample    G    A        0      0        2 
   1   chr1_9533404     AAsi    A    T        0      0        2 
   1   chr1_9533404     AKia    A    T        0      0        2 
   1   chr1_9533404     AOna    A    T        0      0        2 
   1   chr1_9533404     ASom    A    T        0      0        2 
   1   chr1_9533404     HCab    A    T        0      0        2 
   1   chr1_9533404     HPrz    A    T        0      0        2 
   1   chr1_9533404     ZBoe    A    T        0      0        2 
   1   chr1_9533404     ZGre    A    T        0      0        2 
   1   chr1_9533404     ZHar    A    T        1      2        2 
   1   chr1_9533404   Sample    A    T        0      0        2 
   1   chr1_9537306     AAsi    C    T        0      0        2 
   1   chr1_9537306     AKia    C    T        0      0        2 
   1   chr1_9537306     AOna    C    T        0      0        2 
   1   chr1_9537306     ASom    C    T        1      2        2 
   1   chr1_9537306     HCab    C    T        0      0        2 
   1   chr1_9537306     HPrz    C    T        0      0        2 
   1   chr1_9537306     ZBoe    C    T        0      0        2 
   1   chr1_9537306     ZGre    C    T        0      0        2 
   1   chr1_9537306     ZHar    C    T        0      0        2 
   1   chr1_9537306   Sample    C    T        0      0        2 
   1   chr1_9539930     AAsi    A    G      0.5      1        2 
   1   chr1_9539930     AKia    A    G        0      0        2 
   1   chr1_9539930     AOna    A    G        0      0        2 
   1   chr1_9539930     ASom    A    G        0      0        2 
   1   chr1_9539930     HCab    A    G        0      0        2 
   1   chr1_9539930     HPrz    A    G        0      0        2 
   1   chr1_9539930     ZBoe    A    G        0      0        2 
   1   chr1_9539930     ZGre    A    G        0      0        2 
   1   chr1_9539930     ZHar    A    G        0      0        2 
   1   chr1_9539930   Sample    A    G        1      2        2 
   1   chr1_9540956     AAsi    G    A        1      2        2 
   1   chr1_9540956     AKia    G    A        0      0        2 
   1   chr1_9540956     AOna    G    A        0      0        2 
   1   chr1_9540956     ASom    G    A        1      2        2 
   1   chr1_9540956     HCab    G    A        0      0        2 
   1   chr1_9540956     HPrz    G    A        0      0        2 
   1   chr1_9540956     ZBoe    G    A        0      0        2 
   1   chr1_9540956     ZGre    G    A        0      0        2 
   1   chr1_9540956     ZHar    G    A        0      0        2 
   1   chr1_9540956   Sample    G    A        1      2        2 
   1   chr1_9544296     AAsi    T    C        0      0        2 
   1   chr1_9544296     AKia    T    C        0      0        2 
   1   chr1_9544296     AOna    T    C        0      0        2 
   1   chr1_9544296     ASom    T    C        0      0        2 
   1   chr1_9544296     HCab    T    C        0      0        2 
   1   chr1_9544296     HPrz    T    C        0      0        2 
   1   chr1_9544296     ZBoe    T    C        0      0        2 
   1   chr1_9544296     ZGre    T    C      0.5      1        2 
   1   chr1_9544296     ZHar    T    C        0      0        2 
   1   chr1_9544296   Sample    T    C        0      0        2 
   1   chr1_9545015     AAsi    T    C        0      0        2 
   1   chr1_9545015     AKia    T    C        0      0        2 
   1   chr1_9545015     AOna    T    C        0      0        2 
   1   chr1_9545015     ASom    T    C        0      0        2 
   1   chr1_9545015     HCab    T    C        0      0        2 
   1   chr1_9545015     HPrz    T    C        0      0        2 
   1   chr1_9545015     ZBoe    T    C      0.5      1        2 
   1   chr1_9545015     ZGre    T    C        0      0        2 
   1   chr1_9545015     ZHar    T    C        0      0        2 
   1   chr1_9545015   Sample    T    C        0      0        2 
   1   chr1_9545726     AAsi    C    G        0      0        2 
   1   chr1_9545726     AKia    C    G        0      0        2 
   1   chr1_9545726     AOna    C    G        0      0        2 
   1   chr1_9545726     ASom    C    G        0      0        2 
   1   chr1_9545726     HCab    C    G        0      0        2 
   1   chr1_9545726     HPrz    C    G        0      0        2 
   1   chr1_9545726     ZBoe    C    G        0      0        2 
   1   chr1_9545726     ZGre    C    G        0      0        2 
   1   chr1_9545726     ZHar    C    G        1      2        2 
   1   chr1_9545726   Sample    C    G        0      0        2 
   1   chr1_9549977     AAsi    T    C        0      0        2 
   1   chr1_9549977     AKia    T    C        1      2        2 
   1   chr1_9549977     AOna    T    C        0      0        2 
   1   chr1_9549977     ASom    T    C        0      0        2 
   1   chr1_9549977     HCab    T    C        1      2        2 
   1   chr1_9549977     HPrz    T    C        1      2        2 
   1   chr1_9549977     ZBoe    T    C        0      0        2 
   1   chr1_9549977     ZGre    T    C        0      0        2 
   1   chr1_9549977     ZHar    T    C        0      0        2 
   1   chr1_9549977   Sample    T    C        0      0        2 
   1   chr1_9553594     AAsi    T    C        0      0        2 
   1   chr1_9553594     AKia    T    C        0      0        2 
   1   chr1_9553594     AOna    T    C        0      0        2 
   1   chr1_9553594     ASom    T    C        0      0        2 
   1   chr1_9553594     HCab    T    C        0      0        2 
   1   chr1_9553594     HPrz    T    C        0      0        2 
   1   chr1_9553594     ZBoe    T    C        1      2        2 
   1   chr1_9553594     ZGre    T    C        1      2        2 
   1   chr1_9553594     ZHar    T    C        1      2        2 
   1   chr1_9553594   Sample    T    C        0      0        2 
   1   chr1_9555188     AAsi    A    G        0      0        2 
   1   chr1_9555188     AKia    A    G        0      0        2 
   1   chr1_9555188     AOna    A    G        0      0        2 
   1   chr1_9555188     ASom    A    G        0      0        2 
   1   chr1_9555188     HCab    A    G        0      0        2 
   1   chr1_9555188     HPrz    A    G        0      0        2 
   1   chr1_9555188     ZBoe    A    G        0      0        2 
   1   chr1_9555188     ZGre    A    G      0.5      1        2 
   1   chr1_9555188     ZHar    A    G        0      0        2 
   1   chr1_9555188   Sample    A    G        0      0        2 
   1   chr1_9557941     AAsi    G    A        0      0        2 
   1   chr1_9557941     AKia    G    A        0      0        2 
   1   chr1_9557941     AOna    G    A        0      0        2 
   1   chr1_9557941     ASom    G    A        0      0        2 
   1   chr1_9557941     HCab    G    A        1      2        2 
   1   chr1_9557941     HPrz    G    A        1      2        2 
   1   chr1_9557941     ZBoe    G    A        0      0        2 
   1   chr1_9557941     ZGre    G    A        0      0        2 
   1   chr1_9557941     ZHar    G    A        0      0        2 
   1   chr1_9557941   Sample    G    A        0      0        2 
   1   chr1_9567718     AAsi    T    A        0      0        2 
   1   chr1_9567718     AKia    T    A        0      0        2 
   1   chr1_9567718     AOna    T    A        0      0        2 
   1   chr1_9567718     ASom    T    A        0      0        2 
   1   chr1_9567718     HCab    T    A        0      0        2 
   1   chr1_9567718     HPrz    T    A        0      0        2 
   1   chr1_9567718     ZBoe    T    A        0      0        2 
   1   chr1_9567718     ZGre    T    A        0      0        2 
   1   chr1_9567718     ZHar    T    A        1      2        2 
   1   chr1_9567718   Sample    T    A        0      0        2 
   1   chr1_9575073     AAsi    A    G        0      0        2 
   1   chr1_9575073     AKia    A    G        0      0        2 
   1   chr1_9575073     AOna    A    G        0      0        2 
   1   chr1_9575073     ASom    A    G        0      0        2 
   1   chr1_9575073     HCab    A    G        1      2        2 
   1   chr1_9575073     HPrz    A    G        1      2        2 
   1   chr1_9575073     ZBoe    A    G        0      0        2 
   1   chr1_9575073     ZGre    A    G        0      0        2 
   1   chr1_9575073     ZHar    A    G        0      0        2 
   1   chr1_9575073   Sample    A    G        0      0        2 
   1   chr1_9575960     AAsi    G    A        0      0        2 
   1   chr1_9575960     AKia    G    A        0      0        2 
   1   chr1_9575960     AOna    G    A        0      0        2 
   1   chr1_9575960     ASom    G    A        0      0        2 
   1   chr1_9575960     HCab    G    A        1      2        2 
   1   chr1_9575960     HPrz    G    A        1      2        2 
   1   chr1_9575960     ZBoe    G    A        0      0        2 
   1   chr1_9575960     ZGre    G    A        0      0        2 
   1   chr1_9575960     ZHar    G    A        0      0        2 
   1   chr1_9575960   Sample    G    A        0      0        2 
   1   chr1_9582074     AAsi    G    A        0      0        2 
   1   chr1_9582074     AKia    G    A        0      0        2 
   1   chr1_9582074     AOna    G    A      0.5      1        2 
   1   chr1_9582074     ASom    G    A        0      0        2 
   1   chr1_9582074     HCab    G    A        0      0        2 
   1   chr1_9582074     HPrz    G    A        0      0        2 
   1   chr1_9582074     ZBoe    G    A        0      0        2 
   1   chr1_9582074     ZGre    G    A        0      0        2 
   1   chr1_9582074     ZHar    G    A        0      0        2 
   1   chr1_9582074   Sample    G    A        0      0        2 
   1   chr1_9582554     AAsi    A    G        0      0        2 
   1   chr1_9582554     AKia    A    G        0      0        2 
   1   chr1_9582554     AOna    A    G        0      0        2 
   1   chr1_9582554     ASom    A    G        0      0        2 
   1   chr1_9582554     HCab    A    G        0      0        2 
   1   chr1_9582554     HPrz    A    G        0      0        2 
   1   chr1_9582554     ZBoe    A    G        0      0        2 
   1   chr1_9582554     ZGre    A    G        1      2        2 
   1   chr1_9582554     ZHar    A    G        0      0        2 
   1   chr1_9582554   Sample    A    G        0      0        2 
   1   chr1_9597572     AAsi    T    C        0      0        2 
   1   chr1_9597572     AKia    T    C        0      0        2 
   1   chr1_9597572     AOna    T    C        0      0        2 
   1   chr1_9597572     ASom    T    C        0      0        2 
   1   chr1_9597572     HCab    T    C        0      0        2 
   1   chr1_9597572     HPrz    T    C      0.5      1        2 
   1   chr1_9597572     ZBoe    T    C        0      0        2 
   1   chr1_9597572     ZGre    T    C        0      0        2 
   1   chr1_9597572     ZHar    T    C        0      0        2 
   1   chr1_9597572   Sample    T    C        0      0        2 
   1   chr1_9602751     AAsi    A    C        0      0        2 
   1   chr1_9602751     AKia    A    C        0      0        2 
   1   chr1_9602751     AOna    A    C        0      0        2 
   1   chr1_9602751     ASom    A    C        0      0        2 
   1   chr1_9602751     HCab    A    C        1      2        2 
   1   chr1_9602751     HPrz    A    C        1      2        2 
   1   chr1_9602751     ZBoe    A    C        0      0        2 
   1   chr1_9602751     ZGre    A    C        0      0        2 
   1   chr1_9602751     ZHar    A    C        0      0        2 
   1   chr1_9602751   Sample    A    C        0      0        2 
   1   chr1_9606005     AAsi    A    G        0      0        2 
   1   chr1_9606005     AKia    A    G        0      0        2 
   1   chr1_9606005     AOna    A    G        0      0        2 
   1   chr1_9606005     ASom    A    G        0      0        2 
   1   chr1_9606005     HCab    A    G        1      2        2 
   1   chr1_9606005     HPrz    A    G        1      2        2 
   1   chr1_9606005     ZBoe    A    G        0      0        2 
   1   chr1_9606005     ZGre    A    G        0      0        2 
   1   chr1_9606005     ZHar    A    G        0      0        2 
   1   chr1_9606005   Sample    A    G        0      0        2 
   1   chr1_9608593     AAsi    A    G        0      0        2 
   1   chr1_9608593     AKia    A    G        0      0        2 
   1   chr1_9608593     AOna    A    G        0      0        2 
   1   chr1_9608593     ASom    A    G        0      0        2 
   1   chr1_9608593     HCab    A    G        0      0        2 
   1   chr1_9608593     HPrz    A    G        0      0        2 
   1   chr1_9608593     ZBoe    A    G        0      0        2 
   1   chr1_9608593     ZGre    A    G        0      0        2 
   1   chr1_9608593     ZHar    A    G      0.5      1        2 
   1   chr1_9608593   Sample    A    G        0      0        2 
   1   chr1_9612325     AAsi    T    C        0      0        2 
   1   chr1_9612325     AKia    T    C        0      0        2 
   1   chr1_9612325     AOna    T    C        0      0        2 
   1   chr1_9612325     ASom    T    C        1      2        2 
   1   chr1_9612325     HCab    T    C        0      0        2 
   1   chr1_9612325     HPrz    T    C        0      0        2 
   1   chr1_9612325     ZBoe    T    C        0      0        2 
   1   chr1_9612325     ZGre    T    C        0      0        2 
   1   chr1_9612325     ZHar    T    C        0      0        2 
   1   chr1_9612325   Sample    T    C        0      0        2 
   1   chr1_9614021     AAsi    A    G        0      0        2 
   1   chr1_9614021     AKia    A    G        0      0        2 
   1   chr1_9614021     AOna    A    G        0      0        2 
   1   chr1_9614021     ASom    A    G        0      0        2 
   1   chr1_9614021     HCab    A    G      0.5      1        2 
   1   chr1_9614021     HPrz    A    G        0      0        2 
   1   chr1_9614021     ZBoe    A    G        0      0        2 
   1   chr1_9614021     ZGre    A    G        0      0        2 
   1   chr1_9614021     ZHar    A    G        0      0        2 
   1   chr1_9614021   Sample    A    G        0      0        2 
   1   chr1_9615483     AAsi    T    C        0      0        2 
   1   chr1_9615483     AKia    T    C        0      0        2 
   1   chr1_9615483     AOna    T    C        0      0        2 
   1   chr1_9615483     ASom    T    C        0      0        2 
   1   chr1_9615483     HCab    T    C        0      0        2 
   1   chr1_9615483     HPrz    T    C        0      0        2 
   1   chr1_9615483     ZBoe    T    C        0      0        2 
   1   chr1_9615483     ZGre    T    C        0      0        2 
   1   chr1_9615483     ZHar    T    C      0.5      1        2 
   1   chr1_9615483   Sample    T    C        0      0        2 
   1   chr1_9616297     AAsi    C    T      0.5      1        2 
   1   chr1_9616297     AKia    C    T        0      0        2 
   1   chr1_9616297     AOna    C    T        0      0        2 
   1   chr1_9616297     ASom    C    T        0      0        2 
   1   chr1_9616297     HCab    C    T        0      0        2 
   1   chr1_9616297     HPrz    C    T        0      0        2 
   1   chr1_9616297     ZBoe    C    T        0      0        2 
   1   chr1_9616297     ZGre    C    T        0      0        2 
   1   chr1_9616297     ZHar    C    T        0      0        2 
   1   chr1_9616297   Sample    C    T        0      0        2 
   1   chr1_9618095     AAsi    A    G        1      2        2 
   1   chr1_9618095     AKia    A    G        0      0        2 
   1   chr1_9618095     AOna    A    G        0      0        2 
   1   chr1_9618095     ASom    A    G        1      2        2 
   1   chr1_9618095     HCab    A    G        0      0        2 
   1   chr1_9618095     HPrz    A    G        0      0        2 
   1   chr1_9618095     ZBoe    A    G        0      0        2 
   1   chr1_9618095     ZGre    A    G        0      0        2 
   1   chr1_9618095     ZHar    A    G        0      0        2 
   1   chr1_9618095   Sample    A    G        1      2        2 
   1   chr1_9619397     AAsi    T    C        0      0        2 
   1   chr1_9619397     AKia    T    C        0      0        2 
   1   chr1_9619397     AOna    T    C      0.5      1        2 
   1   chr1_9619397     ASom    T    C        0      0        2 
   1   chr1_9619397     HCab    T    C        0      0        2 
   1   chr1_9619397     HPrz    T    C        0      0        2 
   1   chr1_9619397     ZBoe    T    C        0      0        2 
   1   chr1_9619397     ZGre    T    C        0      0        2 
   1   chr1_9619397     ZHar    T    C        0      0        2 
   1   chr1_9619397   Sample    T    C        0      0        2 
   1   chr1_9624502     AAsi    T    A        0      0        2 
   1   chr1_9624502     AKia    T    A        0      0        2 
   1   chr1_9624502     AOna    T    A        0      0        2 
   1   chr1_9624502     ASom    T    A        0      0        2 
   1   chr1_9624502     HCab    T    A        0      0        2 
   1   chr1_9624502     HPrz    T    A        0      0        2 
   1   chr1_9624502     ZBoe    T    A        0      0        2 
   1   chr1_9624502     ZGre    T    A        1      2        2 
   1   chr1_9624502     ZHar    T    A        0      0        2 
   1   chr1_9624502   Sample    T    A        0      0        2 
   1   chr1_9629303     AAsi    G    T        0      0        2 
   1   chr1_9629303     AKia    G    T        0      0        2 
   1   chr1_9629303     AOna    G    T        0      0        2 
   1   chr1_9629303     ASom    G    T        0      0        2 
   1   chr1_9629303     HCab    G    T        0      0        2 
   1   chr1_9629303     HPrz    G    T        0      0        2 
   1   chr1_9629303     ZBoe    G    T        0      0        2 
   1   chr1_9629303     ZGre    G    T        1      2        2 
   1   chr1_9629303     ZHar    G    T        0      0        2 
   1   chr1_9629303   Sample    G    T        0      0        2 
   1   chr1_9636231     AAsi    G    A        0      0        2 
   1   chr1_9636231     AKia    G    A        0      0        2 
   1   chr1_9636231     AOna    G    A        0      0        2 
   1   chr1_9636231     ASom    G    A        0      0        2 
   1   chr1_9636231     HCab    G    A        0      0        2 
   1   chr1_9636231     HPrz    G    A        0      0        2 
   1   chr1_9636231     ZBoe    G    A        0      0        2 
   1   chr1_9636231     ZGre    G    A        0      0        2 
   1   chr1_9636231     ZHar    G    A      0.5      1        2 
   1   chr1_9636231   Sample    G    A        0      0        2 
   1   chr1_9638138     AAsi    C    G        0      0        2 
   1   chr1_9638138     AKia    C    G        0      0        2 
   1   chr1_9638138     AOna    C    G        0      0        2 
   1   chr1_9638138     ASom    C    G        0      0        2 
   1   chr1_9638138     HCab    C    G        0      0        2 
   1   chr1_9638138     HPrz    C    G        0      0        2 
   1   chr1_9638138     ZBoe    C    G        0      0        2 
   1   chr1_9638138     ZGre    C    G        1      2        2 
   1   chr1_9638138     ZHar    C    G        0      0        2 
   1   chr1_9638138   Sample    C    G        0      0        2 
   1   chr1_9638157     AAsi    C    A        0      0        2 
   1   chr1_9638157     AKia    C    A        0      0        2 
   1   chr1_9638157     AOna    C    A      0.5      1        2 
   1   chr1_9638157     ASom    C    A        0      0        2 
   1   chr1_9638157     HCab    C    A        0      0        2 
   1   chr1_9638157     HPrz    C    A        0      0        2 
   1   chr1_9638157     ZBoe    C    A        0      0        2 
   1   chr1_9638157     ZGre    C    A        0      0        2 
   1   chr1_9638157     ZHar    C    A        0      0        2 
   1   chr1_9638157   Sample    C    A        0      0        2 
   1   chr1_9638744     AAsi    C    T        0      0        2 
   1   chr1_9638744     AKia    C    T        0      0        2 
   1   chr1_9638744     AOna    C    T        0      0        2 
   1   chr1_9638744     ASom    C    T        0      0        2 
   1   chr1_9638744     HCab    C    T        1      2        2 
   1   chr1_9638744     HPrz    C    T        1      2        2 
   1   chr1_9638744     ZBoe    C    T        0      0        2 
   1   chr1_9638744     ZGre    C    T        0      0        2 
   1   chr1_9638744     ZHar    C    T        0      0        2 
   1   chr1_9638744   Sample    C    T        0      0        2 
   1   chr1_9641883     AAsi    T    C        0      0        2 
   1   chr1_9641883     AKia    T    C        0      0        2 
   1   chr1_9641883     AOna    T    C        0      0        2 
   1   chr1_9641883     ASom    T    C        0      0        2 
   1   chr1_9641883     HCab    T    C        0      0        2 
   1   chr1_9641883     HPrz    T    C        0      0        2 
   1   chr1_9641883     ZBoe    T    C        0      0        2 
   1   chr1_9641883     ZGre    T    C      0.5      1        2 
   1   chr1_9641883     ZHar    T    C        0      0        2 
   1   chr1_9641883   Sample    T    C        0      0        2 
   1   chr1_9656216     AAsi    G    T        0      0        2 
   1   chr1_9656216     AKia    G    T        0      0        2 
   1   chr1_9656216     AOna    G    T        0      0        2 
   1   chr1_9656216     ASom    G    T        1      2        2 
   1   chr1_9656216     HCab    G    T        0      0        2 
   1   chr1_9656216     HPrz    G    T        0      0        2 
   1   chr1_9656216     ZBoe    G    T        0      0        2 
   1   chr1_9656216     ZGre    G    T        0      0        2 
   1   chr1_9656216     ZHar    G    T        0      0        2 
   1   chr1_9656216   Sample    G    T        0      0        2 
   1   chr1_9661266     AAsi    T    A        0      0        2 
   1   chr1_9661266     AKia    T    A        0      0        2 
   1   chr1_9661266     AOna    T    A        0      0        2 
   1   chr1_9661266     ASom    T    A        0      0        2 
   1   chr1_9661266     HCab    T    A        0      0        2 
   1   chr1_9661266     HPrz    T    A        0      0        2 
   1   chr1_9661266     ZBoe    T    A        0      0        2 
   1   chr1_9661266     ZGre    T    A        1      2        2 
   1   chr1_9661266     ZHar    T    A        0      0        2 
   1   chr1_9661266   Sample    T    A        0      0        2 
   1   chr1_9661470     AAsi    T    C        0      0        2 
   1   chr1_9661470     AKia    T    C        0      0        2 
   1   chr1_9661470     AOna    T    C        0      0        2 
   1   chr1_9661470     ASom    T    C        0      0        2 
   1   chr1_9661470     HCab    T    C        0      0        2 
   1   chr1_9661470     HPrz    T    C        0      0        2 
   1   chr1_9661470     ZBoe    T    C        0      0        2 
   1   chr1_9661470     ZGre    T    C      0.5      1        2 
   1   chr1_9661470     ZHar    T    C        0      0        2 
   1   chr1_9661470   Sample    T    C        0      0        2 
   1   chr1_9663070     AAsi    T    C        0      0        2 
   1   chr1_9663070     AKia    T    C        0      0        2 
   1   chr1_9663070     AOna    T    C      0.5      1        2 
   1   chr1_9663070     ASom    T    C        0      0        2 
   1   chr1_9663070     HCab    T    C        0      0        2 
   1   chr1_9663070     HPrz    T    C        0      0        2 
   1   chr1_9663070     ZBoe    T    C        0      0        2 
   1   chr1_9663070     ZGre    T    C        0      0        2 
   1   chr1_9663070     ZHar    T    C        0      0        2 
   1   chr1_9663070   Sample    T    C        0      0        2 
   1   chr1_9663245     AAsi    G    T        0      0        2 
   1   chr1_9663245     AKia    G    T        0      0        2 
   1   chr1_9663245     AOna    G    T        0      0        2 
   1   chr1_9663245     ASom    G    T        0      0        2 
   1   chr1_9663245     HCab    G    T        0      0        2 
   1   chr1_9663245     HPrz    G    T        0      0        2 
   1   chr1_9663245     ZBoe    G    T        0      0        2 
   1   chr1_9663245     ZGre    G    T      0.5      1        2 
   1   chr1_9663245     ZHar    G    T        0      0        2 
   1   chr1_9663245   Sample    G    T        0      0        2 
   1   chr1_9663724     AAsi    C    T        0      0        2 
   1   chr1_9663724     AKia    C    T        0      0        2 
   1   chr1_9663724     AOna    C    T        0      0        2 
   1   chr1_9663724     ASom    C    T        0      0        2 
   1   chr1_9663724     HCab    C    T        1      2        2 
   1   chr1_9663724     HPrz    C    T        1      2        2 
   1   chr1_9663724     ZBoe    C    T        0      0        2 
   1   chr1_9663724     ZGre    C    T        0      0        2 
   1   chr1_9663724     ZHar    C    T        0      0        2 
   1   chr1_9663724   Sample    C    T        0      0        2 
   1   chr1_9671574     AAsi    G    A        0      0        2 
   1   chr1_9671574     AKia    G    A        0      0        2 
   1   chr1_9671574     AOna    G    A        0      0        2 
   1   chr1_9671574     ASom    G    A        0      0        2 
   1   chr1_9671574     HCab    G    A        0      0        2 
   1   chr1_9671574     HPrz    G    A        0      0        2 
   1   chr1_9671574     ZBoe    G    A        1      2        2 
   1   chr1_9671574     ZGre    G    A        0      0        2 
   1   chr1_9671574     ZHar    G    A        0      0        2 
   1   chr1_9671574   Sample    G    A        0      0        2 
   1   chr1_9671630     AAsi    C    G        0      0        2 
   1   chr1_9671630     AKia    C    G        0      0        2 
   1   chr1_9671630     AOna    C    G        0      0        2 
   1   chr1_9671630     ASom    C    G        0      0        2 
   1   chr1_9671630     HCab    C    G        0      0        2 
   1   chr1_9671630     HPrz    C    G        0      0        2 
   1   chr1_9671630     ZBoe    C    G        0      0        2 
   1   chr1_9671630     ZGre    C    G      0.5      1        2 
   1   chr1_9671630     ZHar    C    G        0      0        2 
   1   chr1_9671630   Sample    C    G        0      0        2 
   1   chr1_9677935     AAsi    C    T        0      0        2 
   1   chr1_9677935     AKia    C    T        0      0        2 
   1   chr1_9677935     AOna    C    T        0      0        2 
   1   chr1_9677935     ASom    C    T        0      0        2 
   1   chr1_9677935     HCab    C    T        1      2        2 
   1   chr1_9677935     HPrz    C    T        1      2        2 
   1   chr1_9677935     ZBoe    C    T        0      0        2 
   1   chr1_9677935     ZGre    C    T        0      0        2 
   1   chr1_9677935     ZHar    C    T        0      0        2 
   1   chr1_9677935   Sample    C    T        0      0        2 
   1   chr1_9689017     AAsi    T    G        0      0        2 
   1   chr1_9689017     AKia    T    G      0.5      1        2 
   1   chr1_9689017     AOna    T    G        0      0        2 
   1   chr1_9689017     ASom    T    G        0      0        2 
   1   chr1_9689017     HCab    T    G        0      0        2 
   1   chr1_9689017     HPrz    T    G        0      0        2 
   1   chr1_9689017     ZBoe    T    G        0      0        2 
   1   chr1_9689017     ZGre    T    G        0      0        2 
   1   chr1_9689017     ZHar    T    G        0      0        2 
   1   chr1_9689017   Sample    T    G        0      0        2 
   1   chr1_9689396     AAsi    G    A        0      0        2 
   1   chr1_9689396     AKia    G    A        0      0        2 
   1   chr1_9689396     AOna    G    A        0      0        2 
   1   chr1_9689396     ASom    G    A        0      0        2 
   1   chr1_9689396     HCab    G    A        1      2        2 
   1   chr1_9689396     HPrz    G    A        1      2        2 
   1   chr1_9689396     ZBoe    G    A        0      0        2 
   1   chr1_9689396     ZGre    G    A        0      0        2 
   1   chr1_9689396     ZHar    G    A        0      0        2 
   1   chr1_9689396   Sample    G    A        0      0        2 
   1   chr1_9690392     AAsi    A    G        0      0        2 
   1   chr1_9690392     AKia    A    G        0      0        2 
   1   chr1_9690392     AOna    A    G      0.5      1        2 
   1   chr1_9690392     ASom    A    G        0      0        2 
   1   chr1_9690392     HCab    A    G        0      0        2 
   1   chr1_9690392     HPrz    A    G        0      0        2 
   1   chr1_9690392     ZBoe    A    G        0      0        2 
   1   chr1_9690392     ZGre    A    G        0      0        2 
   1   chr1_9690392     ZHar    A    G        0      0        2 
   1   chr1_9690392   Sample    A    G        0      0        2 
   1   chr1_9691861     AAsi    C    T        0      0        2 
   1   chr1_9691861     AKia    C    T        0      0        2 
   1   chr1_9691861     AOna    C    T        0      0        2 
   1   chr1_9691861     ASom    C    T        0      0        2 
   1   chr1_9691861     HCab    C    T        1      2        2 
   1   chr1_9691861     HPrz    C    T        1      2        2 
   1   chr1_9691861     ZBoe    C    T        0      0        2 
   1   chr1_9691861     ZGre    C    T        0      0        2 
   1   chr1_9691861     ZHar    C    T        0      0        2 
   1   chr1_9691861   Sample    C    T        0      0        2 
   1   chr1_9692754     AAsi    A    G        0      0        2 
   1   chr1_9692754     AKia    A    G        0      0        2 
   1   chr1_9692754     AOna    A    G        0      0        2 
   1   chr1_9692754     ASom    A    G        0      0        2 
   1   chr1_9692754     HCab    A    G        0      0        2 
   1   chr1_9692754     HPrz    A    G        0      0        2 
   1   chr1_9692754     ZBoe    A    G      0.5      1        2 
   1   chr1_9692754     ZGre    A    G        0      0        2 
   1   chr1_9692754     ZHar    A    G        0      0        2 
   1   chr1_9692754   Sample    A    G        0      0        2 
   1   chr1_9697920     AAsi    A    G        0      0        2 
   1   chr1_9697920     AKia    A    G        0      0        2 
   1   chr1_9697920     AOna    A    G        0      0        2 
   1   chr1_9697920     ASom    A    G        0      0        2 
   1   chr1_9697920     HCab    A    G        0      0        2 
   1   chr1_9697920     HPrz    A    G        0      0        2 
   1   chr1_9697920     ZBoe    A    G        1      2        2 
   1   chr1_9697920     ZGre    A    G        0      0        2 
   1   chr1_9697920     ZHar    A    G        0      0        2 
   1   chr1_9697920   Sample    A    G        0      0        2 
   1   chr1_9698923     AAsi    A    C        0      0        2 
   1   chr1_9698923     AKia    A    C        0      0        2 
   1   chr1_9698923     AOna    A    C        0      0        2 
   1   chr1_9698923     ASom    A    C        0      0        2 
   1   chr1_9698923     HCab    A    C        1      2        2 
   1   chr1_9698923     HPrz    A    C        1      2        2 
   1   chr1_9698923     ZBoe    A    C        0      0        2 
   1   chr1_9698923     ZGre    A    C        0      0        2 
   1   chr1_9698923     ZHar    A    C        0      0        2 
   1   chr1_9698923   Sample    A    C        0      0        2 
   1   chr1_9703270     AAsi    G    A        0      0        2 
   1   chr1_9703270     AKia    G    A        0      0        2 
   1   chr1_9703270     AOna    G    A        0      0        2 
   1   chr1_9703270     ASom    G    A        0      0        2 
   1   chr1_9703270     HCab    G    A        0      0        2 
   1   chr1_9703270     HPrz    G    A        0      0        2 
   1   chr1_9703270     ZBoe    G    A        1      2        2 
   1   chr1_9703270     ZGre    G    A        0      0        2 
   1   chr1_9703270     ZHar    G    A        0      0        2 
   1   chr1_9703270   Sample    G    A        0      0        2 
   1   chr1_9706289     AAsi    C    G        0      0        2 
   1   chr1_9706289     AKia    C    G        0      0        2 
   1   chr1_9706289     AOna    C    G        0      0        2 
   1   chr1_9706289     ASom    C    G        0      0        2 
   1   chr1_9706289     HCab    C    G        0      0        2 
   1   chr1_9706289     HPrz    C    G        0      0        2 
   1   chr1_9706289     ZBoe    C    G        0      0        2 
   1   chr1_9706289     ZGre    C    G        1      2        2 
   1   chr1_9706289     ZHar    C    G        0      0        2 
   1   chr1_9706289   Sample    C    G        0      0        2 
   1   chr1_9707320     AAsi    T    C        0      0        2 
   1   chr1_9707320     AKia    T    C        1      2        2 
   1   chr1_9707320     AOna    T    C        0      0        2 
   1   chr1_9707320     ASom    T    C        0      0        2 
   1   chr1_9707320     HCab    T    C        0      0        2 
   1   chr1_9707320     HPrz    T    C        0      0        2 
   1   chr1_9707320     ZBoe    T    C      0.5      1        2 
   1   chr1_9707320     ZGre    T    C        0      0        2 
   1   chr1_9707320     ZHar    T    C        0      0        2 
   1   chr1_9707320   Sample    T    C        0      0        2 
   1   chr1_9707388     AAsi    G    A        0      0        2 
   1   chr1_9707388     AKia    G    A        0      0        2 
   1   chr1_9707388     AOna    G    A        0      0        2 
   1   chr1_9707388     ASom    G    A        0      0        2 
   1   chr1_9707388     HCab    G    A        0      0        2 
   1   chr1_9707388     HPrz    G    A        0      0        2 
   1   chr1_9707388     ZBoe    G    A        0      0        2 
   1   chr1_9707388     ZGre    G    A      0.5      1        2 
   1   chr1_9707388     ZHar    G    A        0      0        2 
   1   chr1_9707388   Sample    G    A        0      0        2 
   1   chr1_9707511     AAsi    C    A        0      0        2 
   1   chr1_9707511     AKia    C    A        0      0        2 
   1   chr1_9707511     AOna    C    A        0      0        2 
   1   chr1_9707511     ASom    C    A        0      0        2 
   1   chr1_9707511     HCab    C    A        1      2        2 
   1   chr1_9707511     HPrz    C    A        1      2        2 
   1   chr1_9707511     ZBoe    C    A        0      0        2 
   1   chr1_9707511     ZGre    C    A        0      0        2 
   1   chr1_9707511     ZHar    C    A        0      0        2 
   1   chr1_9707511   Sample    C    A        0      0        2 
   1   chr1_9707894     AAsi    A    G        0      0        2 
   1   chr1_9707894     AKia    A    G        0      0        2 
   1   chr1_9707894     AOna    A    G        0      0        2 
   1   chr1_9707894     ASom    A    G        0      0        2 
   1   chr1_9707894     HCab    A    G        1      2        2 
   1   chr1_9707894     HPrz    A    G        1      2        2 
   1   chr1_9707894     ZBoe    A    G        0      0        2 
   1   chr1_9707894     ZGre    A    G        0      0        2 
   1   chr1_9707894     ZHar    A    G        0      0        2 
   1   chr1_9707894   Sample    A    G        0      0        2 
   1   chr1_9716281     AAsi    C    G        0      0        2 
   1   chr1_9716281     AKia    C    G        0      0        2 
   1   chr1_9716281     AOna    C    G        0      0        2 
   1   chr1_9716281     ASom    C    G        1      2        2 
   1   chr1_9716281     HCab    C    G        0      0        2 
   1   chr1_9716281     HPrz    C    G        0      0        2 
   1   chr1_9716281     ZBoe    C    G        0      0        2 
   1   chr1_9716281     ZGre    C    G        0      0        2 
   1   chr1_9716281     ZHar    C    G        0      0        2 
   1   chr1_9716281   Sample    C    G        0      0        2 
   1   chr1_9720348     AAsi    G    A        0      0        2 
   1   chr1_9720348     AKia    G    A        0      0        2 
   1   chr1_9720348     AOna    G    A        0      0        2 
   1   chr1_9720348     ASom    G    A        0      0        2 
   1   chr1_9720348     HCab    G    A        1      2        2 
   1   chr1_9720348     HPrz    G    A        1      2        2 
   1   chr1_9720348     ZBoe    G    A        0      0        2 
   1   chr1_9720348     ZGre    G    A        0      0        2 
   1   chr1_9720348     ZHar    G    A        0      0        2 
   1   chr1_9720348   Sample    G    A        0      0        2 
   1   chr1_9723469     AAsi    T    C        0      0        2 
   1   chr1_9723469     AKia    T    C        1      2        2 
   1   chr1_9723469     AOna    T    C        0      0        2 
   1   chr1_9723469     ASom    T    C        0      0        2 
   1   chr1_9723469     HCab    T    C        0      0        2 
   1   chr1_9723469     HPrz    T    C        0      0        2 
   1   chr1_9723469     ZBoe    T    C        0      0        2 
   1   chr1_9723469     ZGre    T    C        0      0        2 
   1   chr1_9723469     ZHar    T    C        0      0        2 
   1   chr1_9723469   Sample    T    C        0      0        2 
   1   chr1_9729386     AAsi    G    T        0      0        2 
   1   chr1_9729386     AKia    G    T        0      0        2 
   1   chr1_9729386     AOna    G    T        0      0        2 
   1   chr1_9729386     ASom    G    T        0      0        2 
   1   chr1_9729386     HCab    G    T        1      2        2 
   1   chr1_9729386     HPrz    G    T        1      2        2 
   1   chr1_9729386     ZBoe    G    T        0      0        2 
   1   chr1_9729386     ZGre    G    T        0      0        2 
   1   chr1_9729386     ZHar    G    T        0      0        2 
   1   chr1_9729386   Sample    G    T        0      0        2 
   1   chr1_9729496     AAsi    T    C        0      0        2 
   1   chr1_9729496     AKia    T    C        0      0        2 
   1   chr1_9729496     AOna    T    C        0      0        2 
   1   chr1_9729496     ASom    T    C        0      0        2 
   1   chr1_9729496     HCab    T    C        1      2        2 
   1   chr1_9729496     HPrz    T    C        1      2        2 
   1   chr1_9729496     ZBoe    T    C        0      0        2 
   1   chr1_9729496     ZGre    T    C        0      0        2 
   1   chr1_9729496     ZHar    T    C        0      0        2 
   1   chr1_9729496   Sample    T    C        0      0        2 
   1   chr1_9730337     AAsi    A    G        0      0        2 
   1   chr1_9730337     AKia    A    G        0      0        2 
   1   chr1_9730337     AOna    A    G        0      0        2 
   1   chr1_9730337     ASom    A    G        0      0        2 
   1   chr1_9730337     HCab    A    G        0      0        2 
   1   chr1_9730337     HPrz    A    G        0      0        2 
   1   chr1_9730337     ZBoe    A    G        1      2        2 
   1   chr1_9730337     ZGre    A    G        1      2        2 
   1   chr1_9730337     ZHar    A    G        1      2        2 
   1   chr1_9730337   Sample    A    G        0      0        2 
   1   chr1_9730350     AAsi    T    C        0      0        2 
   1   chr1_9730350     AKia    T    C        0      0        2 
   1   chr1_9730350     AOna    T    C        0      0        2 
   1   chr1_9730350     ASom    T    C        0      0        2 
   1   chr1_9730350     HCab    T    C        1      2        2 
   1   chr1_9730350     HPrz    T    C      0.5      1        2 
   1   chr1_9730350     ZBoe    T    C        0      0        2 
   1   chr1_9730350     ZGre    T    C        0      0        2 
   1   chr1_9730350     ZHar    T    C        0      0        2 
   1   chr1_9730350   Sample    T    C        0      0        2 
   1   chr1_9731565     AAsi    T    C        0      0        2 
   1   chr1_9731565     AKia    T    C        0      0        2 
   1   chr1_9731565     AOna    T    C        1      2        2 
   1   chr1_9731565     ASom    T    C        0      0        2 
   1   chr1_9731565     HCab    T    C        0      0        2 
   1   chr1_9731565     HPrz    T    C        0      0        2 
   1   chr1_9731565     ZBoe    T    C        0      0        2 
   1   chr1_9731565     ZGre    T    C        0      0        2 
   1   chr1_9731565     ZHar    T    C        0      0        2 
   1   chr1_9731565   Sample    T    C        0      0        2 
   1   chr1_9739752     AAsi    G    A        0      0        2 
   1   chr1_9739752     AKia    G    A        0      0        2 
   1   chr1_9739752     AOna    G    A        0      0        2 
   1   chr1_9739752     ASom    G    A        0      0        2 
   1   chr1_9739752     HCab    G    A        0      0        2 
   1   chr1_9739752     HPrz    G    A        0      0        2 
   1   chr1_9739752     ZBoe    G    A      0.5      1        2 
   1   chr1_9739752     ZGre    G    A        1      2        2 
   1   chr1_9739752     ZHar    G    A        0      0        2 
   1   chr1_9739752   Sample    G    A        0      0        2 
   1   chr1_9741329     AAsi    T    C        0      0        2 
   1   chr1_9741329     AKia    T    C        0      0        2 
   1   chr1_9741329     AOna    T    C        0      0        2 
   1   chr1_9741329     ASom    T    C        1      2        2 
   1   chr1_9741329     HCab    T    C        0      0        2 
   1   chr1_9741329     HPrz    T    C        0      0        2 
   1   chr1_9741329     ZBoe    T    C        0      0        2 
   1   chr1_9741329     ZGre    T    C        0      0        2 
   1   chr1_9741329     ZHar    T    C        0      0        2 
   1   chr1_9741329   Sample    T    C        0      0        2 
   1   chr1_9744786     AAsi    G    T        1      2        2 
   1   chr1_9744786     AKia    G    T        1      2        2 
   1   chr1_9744786     AOna    G    T        1      2        2 
   1   chr1_9744786     ASom    G    T        1      2        2 
   1   chr1_9744786     HCab    G    T        0      0        2 
   1   chr1_9744786     HPrz    G    T        0      0        2 
   1   chr1_9744786     ZBoe    G    T        0      0        2 
   1   chr1_9744786     ZGre    G    T        0      0        2 
   1   chr1_9744786     ZHar    G    T        0      0        2 
   1   chr1_9744786   Sample    G    T        1      2        2 
   1   chr1_9749189     AAsi    C    T        1      2        2 
   1   chr1_9749189     AKia    C    T        1      2        2 
   1   chr1_9749189     AOna    C    T        1      2        2 
   1   chr1_9749189     ASom    C    T        1      2        2 
   1   chr1_9749189     HCab    C    T        0      0        2 
   1   chr1_9749189     HPrz    C    T        0      0        2 
   1   chr1_9749189     ZBoe    C    T        0      0        2 
   1   chr1_9749189     ZGre    C    T        0      0        2 
   1   chr1_9749189     ZHar    C    T        0      0        2 
   1   chr1_9749189   Sample    C    T        1      2        2 
   1   chr1_9751169     AAsi    T    C        0      0        2 
   1   chr1_9751169     AKia    T    C        0      0        2 
   1   chr1_9751169     AOna    T    C        0      0        2 
   1   chr1_9751169     ASom    T    C        0      0        2 
   1   chr1_9751169     HCab    T    C        0      0        2 
   1   chr1_9751169     HPrz    T    C        0      0        2 
   1   chr1_9751169     ZBoe    T    C        1      2        2 
   1   chr1_9751169     ZGre    T    C        0      0        2 
   1   chr1_9751169     ZHar    T    C        0      0        2 
   1   chr1_9751169   Sample    T    C        0      0        2 
   1   chr1_9751833     AAsi    T    C        0      0        2 
   1   chr1_9751833     AKia    T    C        0      0        2 
   1   chr1_9751833     AOna    T    C        0      0        2 
   1   chr1_9751833     ASom    T    C        0      0        2 
   1   chr1_9751833     HCab    T    C        0      0        2 
   1   chr1_9751833     HPrz    T    C        0      0        2 
   1   chr1_9751833     ZBoe    T    C      0.5      1        2 
   1   chr1_9751833     ZGre    T    C        0      0        2 
   1   chr1_9751833     ZHar    T    C        0      0        2 
   1   chr1_9751833   Sample    T    C        0      0        2 
   1   chr1_9758142     AAsi    A    G        0      0        2 
   1   chr1_9758142     AKia    A    G        0      0        2 
   1   chr1_9758142     AOna    A    G        0      0        2 
   1   chr1_9758142     ASom    A    G        0      0        2 
   1   chr1_9758142     HCab    A    G        0      0        2 
   1   chr1_9758142     HPrz    A    G        1      2        2 
   1   chr1_9758142     ZBoe    A    G        0      0        2 
   1   chr1_9758142     ZGre    A    G        0      0        2 
   1   chr1_9758142     ZHar    A    G        0      0        2 
   1   chr1_9758142   Sample    A    G        0      0        2 
   1   chr1_9758367     AAsi    T    C        0      0        2 
   1   chr1_9758367     AKia    T    C        0      0        2 
   1   chr1_9758367     AOna    T    C        0      0        2 
   1   chr1_9758367     ASom    T    C        0      0        2 
   1   chr1_9758367     HCab    T    C        0      0        2 
   1   chr1_9758367     HPrz    T    C        0      0        2 
   1   chr1_9758367     ZBoe    T    C      0.5      1        2 
   1   chr1_9758367     ZGre    T    C        0      0        2 
   1   chr1_9758367     ZHar    T    C        0      0        2 
   1   chr1_9758367   Sample    T    C        0      0        2 
   1   chr1_9760253     AAsi    G    A        0      0        2 
   1   chr1_9760253     AKia    G    A        0      0        2 
   1   chr1_9760253     AOna    G    A        0      0        2 
   1   chr1_9760253     ASom    G    A        0      0        2 
   1   chr1_9760253     HCab    G    A        0      0        2 
   1   chr1_9760253     HPrz    G    A        0      0        2 
   1   chr1_9760253     ZBoe    G    A      0.5      1        2 
   1   chr1_9760253     ZGre    G    A        0      0        2 
   1   chr1_9760253     ZHar    G    A        0      0        2 
   1   chr1_9760253   Sample    G    A        0      0        2 
   1   chr1_9767046     AAsi    C    T        0      0        2 
   1   chr1_9767046     AKia    C    T        0      0        2 
   1   chr1_9767046     AOna    C    T        0      0        2 
   1   chr1_9767046     ASom    C    T        0      0        2 
   1   chr1_9767046     HCab    C    T        0      0        2 
   1   chr1_9767046     HPrz    C    T        0      0        2 
   1   chr1_9767046     ZBoe    C    T        1      2        2 
   1   chr1_9767046     ZGre    C    T        1      2        2 
   1   chr1_9767046     ZHar    C    T        1      2        2 
   1   chr1_9767046   Sample    C    T        0      0        2 
   1   chr1_9768669     AAsi    A    G        1      2        2 
   1   chr1_9768669     AKia    A    G        0      0        2 
   1   chr1_9768669     AOna    A    G        0      0        2 
   1   chr1_9768669     ASom    A    G        0      0        2 
   1   chr1_9768669     HCab    A    G        0      0        2 
   1   chr1_9768669     HPrz    A    G        0      0        2 
   1   chr1_9768669     ZBoe    A    G        0      0        2 
   1   chr1_9768669     ZGre    A    G        0      0        2 
   1   chr1_9768669     ZHar    A    G        0      0        2 
   1   chr1_9768669   Sample    A    G        0      0        2 
   1   chr1_9769418     AAsi    T    G        0      0        2 
   1   chr1_9769418     AKia    T    G        0      0        2 
   1   chr1_9769418     AOna    T    G        0      0        2 
   1   chr1_9769418     ASom    T    G        0      0        2 
   1   chr1_9769418     HCab    T    G        1      2        2 
   1   chr1_9769418     HPrz    T    G        1      2        2 
   1   chr1_9769418     ZBoe    T    G        0      0        2 
   1   chr1_9769418     ZGre    T    G        0      0        2 
   1   chr1_9769418     ZHar    T    G        0      0        2 
   1   chr1_9769418   Sample    T    G        0      0        2 
   1   chr1_9788330     AAsi    T    C        1      2        2 
   1   chr1_9788330     AKia    T    C        0      0        2 
   1   chr1_9788330     AOna    T    C        0      0        2 
   1   chr1_9788330     ASom    T    C        0      0        2 
   1   chr1_9788330     HCab    T    C        0      0        2 
   1   chr1_9788330     HPrz    T    C        0      0        2 
   1   chr1_9788330     ZBoe    T    C        0      0        2 
   1   chr1_9788330     ZGre    T    C        0      0        2 
   1   chr1_9788330     ZHar    T    C        0      0        2 
   1   chr1_9788330   Sample    T    C        1      2        2 
   1   chr1_9790849     AAsi    A    C        0      0        2 
   1   chr1_9790849     AKia    A    C        1      2        2 
   1   chr1_9790849     AOna    A    C        0      0        2 
   1   chr1_9790849     ASom    A    C        0      0        2 
   1   chr1_9790849     HCab    A    C        0      0        2 
   1   chr1_9790849     HPrz    A    C        0      0        2 
   1   chr1_9790849     ZBoe    A    C        0      0        2 
   1   chr1_9790849     ZGre    A    C        0      0        2 
   1   chr1_9790849     ZHar    A    C        0      0        2 
   1   chr1_9790849   Sample    A    C        0      0        2 
   1   chr1_9791213     AAsi    A    G        0      0        2 
   1   chr1_9791213     AKia    A    G        0      0        2 
   1   chr1_9791213     AOna    A    G        0      0        2 
   1   chr1_9791213     ASom    A    G        0      0        2 
   1   chr1_9791213     HCab    A    G        1      2        2 
   1   chr1_9791213     HPrz    A    G        1      2        2 
   1   chr1_9791213     ZBoe    A    G        0      0        2 
   1   chr1_9791213     ZGre    A    G        0      0        2 
   1   chr1_9791213     ZHar    A    G        0      0        2 
   1   chr1_9791213   Sample    A    G        0      0        2 
   1   chr1_9792738     AAsi    T    C        0      0        2 
   1   chr1_9792738     AKia    T    C        0      0        2 
   1   chr1_9792738     AOna    T    C        0      0        2 
   1   chr1_9792738     ASom    T    C        0      0        2 
   1   chr1_9792738     HCab    T    C        1      2        2 
   1   chr1_9792738     HPrz    T    C        1      2        2 
   1   chr1_9792738     ZBoe    T    C        0      0        2 
   1   chr1_9792738     ZGre    T    C        0      0        2 
   1   chr1_9792738     ZHar    T    C        0      0        2 
   1   chr1_9792738   Sample    T    C        0      0        2 
   1   chr1_9796149     AAsi    C    A        0      0        2 
   1   chr1_9796149     AKia    C    A        0      0        2 
   1   chr1_9796149     AOna    C    A        0      0        2 
   1   chr1_9796149     ASom    C    A        0      0        2 
   1   chr1_9796149     HCab    C    A        0      0        2 
   1   chr1_9796149     HPrz    C    A        0      0        2 
   1   chr1_9796149     ZBoe    C    A      0.5      1        2 
   1   chr1_9796149     ZGre    C    A        0      0        2 
   1   chr1_9796149     ZHar    C    A        0      0        2 
   1   chr1_9796149   Sample    C    A        0      0        2 
   1   chr1_9800073     AAsi    G    A        0      0        2 
   1   chr1_9800073     AKia    G    A        0      0        2 
   1   chr1_9800073     AOna    G    A        0      0        2 
   1   chr1_9800073     ASom    G    A        0      0        2 
   1   chr1_9800073     HCab    G    A        0      0        2 
   1   chr1_9800073     HPrz    G    A        0      0        2 
   1   chr1_9800073     ZBoe    G    A      0.5      1        2 
   1   chr1_9800073     ZGre    G    A        0      0        2 
   1   chr1_9800073     ZHar    G    A        0      0        2 
   1   chr1_9800073   Sample    G    A        0      0        2 
   1   chr1_9801233     AAsi    G    A        0      0        2 
   1   chr1_9801233     AKia    G    A        0      0        2 
   1   chr1_9801233     AOna    G    A        0      0        2 
   1   chr1_9801233     ASom    G    A        0      0        2 
   1   chr1_9801233     HCab    G    A        1      2        2 
   1   chr1_9801233     HPrz    G    A        1      2        2 
   1   chr1_9801233     ZBoe    G    A        0      0        2 
   1   chr1_9801233     ZGre    G    A        0      0        2 
   1   chr1_9801233     ZHar    G    A        0      0        2 
   1   chr1_9801233   Sample    G    A        0      0        2 
   1   chr1_9801989     AAsi    C    A        0      0        2 
   1   chr1_9801989     AKia    C    A        0      0        2 
   1   chr1_9801989     AOna    C    A        0      0        2 
   1   chr1_9801989     ASom    C    A        0      0        2 
   1   chr1_9801989     HCab    C    A        0      0        2 
   1   chr1_9801989     HPrz    C    A        0      0        2 
   1   chr1_9801989     ZBoe    C    A        0      0        2 
   1   chr1_9801989     ZGre    C    A        1      2        2 
   1   chr1_9801989     ZHar    C    A        0      0        2 
   1   chr1_9801989   Sample    C    A        0      0        2 
   1   chr1_9810543     AAsi    T    C        0      0        2 
   1   chr1_9810543     AKia    T    C      0.5      1        2 
   1   chr1_9810543     AOna    T    C        1      2        2 
   1   chr1_9810543     ASom    T    C        0      0        2 
   1   chr1_9810543     HCab    T    C        0      0        2 
   1   chr1_9810543     HPrz    T    C        0      0        2 
   1   chr1_9810543     ZBoe    T    C        0      0        2 
   1   chr1_9810543     ZGre    T    C        0      0        2 
   1   chr1_9810543     ZHar    T    C        0      0        2 
   1   chr1_9810543   Sample    T    C        0      0        2 
   1   chr1_9811352     AAsi    A    T        0      0        2 
   1   chr1_9811352     AKia    A    T      0.5      1        2 
   1   chr1_9811352     AOna    A    T      0.5      1        2 
   1   chr1_9811352     ASom    A    T        0      0        2 
   1   chr1_9811352     HCab    A    T        0      0        2 
   1   chr1_9811352     HPrz    A    T        0      0        2 
   1   chr1_9811352     ZBoe    A    T        0      0        2 
   1   chr1_9811352     ZGre    A    T        0      0        2 
   1   chr1_9811352     ZHar    A    T        0      0        2 
   1   chr1_9811352   Sample    A    T        0      0        2 
   1   chr1_9830403     AAsi    G    A        0      0        2 
   1   chr1_9830403     AKia    G    A        0      0        2 
   1   chr1_9830403     AOna    G    A        0      0        2 
   1   chr1_9830403     ASom    G    A        0      0        2 
   1   chr1_9830403     HCab    G    A        1      2        2 
   1   chr1_9830403     HPrz    G    A        1      2        2 
   1   chr1_9830403     ZBoe    G    A        0      0        2 
   1   chr1_9830403     ZGre    G    A        0      0        2 
   1   chr1_9830403     ZHar    G    A        0      0        2 
   1   chr1_9830403   Sample    G    A        0      0        2 
   1   chr1_9832079     AAsi    C    T        1      2        2 
   1   chr1_9832079     AKia    C    T        0      0        2 
   1   chr1_9832079     AOna    C    T        0      0        2 
   1   chr1_9832079     ASom    C    T        1      2        2 
   1   chr1_9832079     HCab    C    T        0      0        2 
   1   chr1_9832079     HPrz    C    T        0      0        2 
   1   chr1_9832079     ZBoe    C    T        0      0        2 
   1   chr1_9832079     ZGre    C    T        0      0        2 
   1   chr1_9832079     ZHar    C    T        0      0        2 
   1   chr1_9832079   Sample    C    T        1      2        2 
   1   chr1_9834385     AAsi    T    C        0      0        2 
   1   chr1_9834385     AKia    T    C        0      0        2 
   1   chr1_9834385     AOna    T    C        0      0        2 
   1   chr1_9834385     ASom    T    C        0      0        2 
   1   chr1_9834385     HCab    T    C        0      0        2 
   1   chr1_9834385     HPrz    T    C        0      0        2 
   1   chr1_9834385     ZBoe    T    C        0      0        2 
   1   chr1_9834385     ZGre    T    C        0      0        2 
   1   chr1_9834385     ZHar    T    C        1      2        2 
   1   chr1_9834385   Sample    T    C        0      0        2 
   1   chr1_9847216     AAsi    T    C      0.5      1        2 
   1   chr1_9847216     AKia    T    C        0      0        2 
   1   chr1_9847216     AOna    T    C        0      0        2 
   1   chr1_9847216     ASom    T    C        0      0        2 
   1   chr1_9847216     HCab    T    C        0      0        2 
   1   chr1_9847216     HPrz    T    C        0      0        2 
   1   chr1_9847216     ZBoe    T    C        0      0        2 
   1   chr1_9847216     ZGre    T    C        0      0        2 
   1   chr1_9847216     ZHar    T    C        0      0        2 
   1   chr1_9847216   Sample    T    C        0      0        2 
   1   chr1_9862145     AAsi    A    G        0      0        2 
   1   chr1_9862145     AKia    A    G        0      0        2 
   1   chr1_9862145     AOna    A    G        0      0        2 
   1   chr1_9862145     ASom    A    G        0      0        2 
   1   chr1_9862145     HCab    A    G        0      0        2 
   1   chr1_9862145     HPrz    A    G        0      0        2 
   1   chr1_9862145     ZBoe    A    G        0      0        2 
   1   chr1_9862145     ZGre    A    G        0      0        2 
   1   chr1_9862145     ZHar    A    G        1      2        2 
   1   chr1_9862145   Sample    A    G        0      0        2 
   1   chr1_9866213     AAsi    C    A        0      0        2 
   1   chr1_9866213     AKia    C    A        0      0        2 
   1   chr1_9866213     AOna    C    A        0      0        2 
   1   chr1_9866213     ASom    C    A        0      0        2 
   1   chr1_9866213     HCab    C    A        1      2        2 
   1   chr1_9866213     HPrz    C    A        1      2        2 
   1   chr1_9866213     ZBoe    C    A        0      0        2 
   1   chr1_9866213     ZGre    C    A        0      0        2 
   1   chr1_9866213     ZHar    C    A        0      0        2 
   1   chr1_9866213   Sample    C    A        0      0        2 
   1   chr1_9882797     AAsi    T    C        0      0        2 
   1   chr1_9882797     AKia    T    C        0      0        2 
   1   chr1_9882797     AOna    T    C        0      0        2 
   1   chr1_9882797     ASom    T    C        0      0        2 
   1   chr1_9882797     HCab    T    C        0      0        2 
   1   chr1_9882797     HPrz    T    C        0      0        2 
   1   chr1_9882797     ZBoe    T    C        0      0        2 
   1   chr1_9882797     ZGre    T    C        0      0        2 
   1   chr1_9882797     ZHar    T    C        1      2        2 
   1   chr1_9882797   Sample    T    C        0      0        2 
   1   chr1_9883168     AAsi    C    A        0      0        2 
   1   chr1_9883168     AKia    C    A        0      0        2 
   1   chr1_9883168     AOna    C    A        0      0        2 
   1   chr1_9883168     ASom    C    A        0      0        2 
   1   chr1_9883168     HCab    C    A        1      2        2 
   1   chr1_9883168     HPrz    C    A        1      2        2 
   1   chr1_9883168     ZBoe    C    A        0      0        2 
   1   chr1_9883168     ZGre    C    A        0      0        2 
   1   chr1_9883168     ZHar    C    A        0      0        2 
   1   chr1_9883168   Sample    C    A        0      0        2 
   1   chr1_9890489     AAsi    C    A        0      0        2 
   1   chr1_9890489     AKia    C    A        0      0        2 
   1   chr1_9890489     AOna    C    A        0      0        2 
   1   chr1_9890489     ASom    C    A        0      0        2 
   1   chr1_9890489     HCab    C    A        1      2        2 
   1   chr1_9890489     HPrz    C    A        1      2        2 
   1   chr1_9890489     ZBoe    C    A        0      0        2 
   1   chr1_9890489     ZGre    C    A        0      0        2 
   1   chr1_9890489     ZHar    C    A        0      0        2 
   1   chr1_9890489   Sample    C    A        0      0        2 
   1   chr1_9894955     AAsi    A    C        0      0        2 
   1   chr1_9894955     AKia    A    C        0      0        2 
   1   chr1_9894955     AOna    A    C        0      0        2 
   1   chr1_9894955     ASom    A    C        0      0        2 
   1   chr1_9894955     HCab    A    C        0      0        2 
   1   chr1_9894955     HPrz    A    C        0      0        2 
   1   chr1_9894955     ZBoe    A    C        1      2        2 
   1   chr1_9894955     ZGre    A    C        0      0        2 
   1   chr1_9894955     ZHar    A    C        0      0        2 
   1   chr1_9894955   Sample    A    C        0      0        2 
   1   chr1_9902453     AAsi    G    A        0      0        2 
   1   chr1_9902453     AKia    G    A      0.5      1        2 
   1   chr1_9902453     AOna    G    A        0      0        2 
   1   chr1_9902453     ASom    G    A        0      0        2 
   1   chr1_9902453     HCab    G    A        0      0        2 
   1   chr1_9902453     HPrz    G    A        0      0        2 
   1   chr1_9902453     ZBoe    G    A        0      0        2 
   1   chr1_9902453     ZGre    G    A        0      0        2 
   1   chr1_9902453     ZHar    G    A        0      0        2 
   1   chr1_9902453   Sample    G    A        0      0        2 
   1   chr1_9910759     AAsi    T    C        0      0        2 
   1   chr1_9910759     AKia    T    C        0      0        2 
   1   chr1_9910759     AOna    T    C        0      0        2 
   1   chr1_9910759     ASom    T    C        0      0        2 
   1   chr1_9910759     HCab    T    C        0      0        2 
   1   chr1_9910759     HPrz    T    C        0      0        2 
   1   chr1_9910759     ZBoe    T    C        1      2        2 
   1   chr1_9910759     ZGre    T    C        0      0        2 
   1   chr1_9910759     ZHar    T    C        0      0        2 
   1   chr1_9910759   Sample    T    C        0      0        2 
   1   chr1_9918426     AAsi    C    T        0      0        2 
   1   chr1_9918426     AKia    C    T        0      0        2 
   1   chr1_9918426     AOna    C    T        0      0        2 
   1   chr1_9918426     ASom    C    T        0      0        2 
   1   chr1_9918426     HCab    C    T        0      0        2 
   1   chr1_9918426     HPrz    C    T        0      0        2 
   1   chr1_9918426     ZBoe    C    T      0.5      1        2 
   1   chr1_9918426     ZGre    C    T        0      0        2 
   1   chr1_9918426     ZHar    C    T        0      0        2 
   1   chr1_9918426   Sample    C    T        0      0        2 
   1   chr1_9921828     AAsi    A    G        0      0        2 
   1   chr1_9921828     AKia    A    G        0      0        2 
   1   chr1_9921828     AOna    A    G        0      0        2 
   1   chr1_9921828     ASom    A    G        0      0        2 
   1   chr1_9921828     HCab    A    G      0.5      1        2 
   1   chr1_9921828     HPrz    A    G        0      0        2 
   1   chr1_9921828     ZBoe    A    G        0      0        2 
   1   chr1_9921828     ZGre    A    G        0      0        2 
   1   chr1_9921828     ZHar    A    G        0      0        2 
   1   chr1_9921828   Sample    A    G        0      0        2 
   1   chr1_9923001     AAsi    G    A        0      0        2 
   1   chr1_9923001     AKia    G    A        0      0        2 
   1   chr1_9923001     AOna    G    A      0.5      1        2 
   1   chr1_9923001     ASom    G    A        0      0        2 
   1   chr1_9923001     HCab    G    A        0      0        2 
   1   chr1_9923001     HPrz    G    A        0      0        2 
   1   chr1_9923001     ZBoe    G    A        0      0        2 
   1   chr1_9923001     ZGre    G    A        0      0        2 
   1   chr1_9923001     ZHar    G    A        0      0        2 
   1   chr1_9923001   Sample    G    A        0      0        2 
   1   chr1_9936717     AAsi    C    T        0      0        2 
   1   chr1_9936717     AKia    C    T        0      0        2 
   1   chr1_9936717     AOna    C    T      0.5      1        2 
   1   chr1_9936717     ASom    C    T        0      0        2 
   1   chr1_9936717     HCab    C    T        0      0        2 
   1   chr1_9936717     HPrz    C    T        0      0        2 
   1   chr1_9936717     ZBoe    C    T        1      2        2 
   1   chr1_9936717     ZGre    C    T        1      2        2 
   1   chr1_9936717     ZHar    C    T        1      2        2 
   1   chr1_9936717   Sample    C    T        0      0        2 
   1   chr1_9941989     AAsi    G    A        0      0        2 
   1   chr1_9941989     AKia    G    A        0      0        2 
   1   chr1_9941989     AOna    G    A        0      0        2 
   1   chr1_9941989     ASom    G    A        0      0        2 
   1   chr1_9941989     HCab    G    A      0.5      1        2 
   1   chr1_9941989     HPrz    G    A        0      0        2 
   1   chr1_9941989     ZBoe    G    A        0      0        2 
   1   chr1_9941989     ZGre    G    A        0      0        2 
   1   chr1_9941989     ZHar    G    A        0      0        2 
   1   chr1_9941989   Sample    G    A        0      0        2 
   1   chr1_9942921     AAsi    T    C        0      0        2 
   1   chr1_9942921     AKia    T    C      0.5      1        2 
   1   chr1_9942921     AOna    T    C        0      0        2 
   1   chr1_9942921     ASom    T    C        0      0        2 
   1   chr1_9942921     HCab    T    C        0      0        2 
   1   chr1_9942921     HPrz    T    C        0      0        2 
   1   chr1_9942921     ZBoe    T    C        0      0        2 
   1   chr1_9942921     ZGre    T    C        0      0        2 
   1   chr1_9942921     ZHar    T    C        0      0        2 
   1   chr1_9942921   Sample    T    C        0      0        2 
   1   chr1_9945562     AAsi    A    G        1      2        2 
   1   chr1_9945562     AKia    A    G        0      0        2 
   1   chr1_9945562     AOna    A    G        0      0        2 
   1   chr1_9945562     ASom    A    G        1      2        2 
   1   chr1_9945562     HCab    A    G        0      0        2 
   1   chr1_9945562     HPrz    A    G        0      0        2 
   1   chr1_9945562     ZBoe    A    G        0      0        2 
   1   chr1_9945562     ZGre    A    G        0      0        2 
   1   chr1_9945562     ZHar    A    G        0      0        2 
   1   chr1_9945562   Sample    A    G        1      2        2 
   1   chr1_9953645     AAsi    A    G        0      0        2 
   1   chr1_9953645     AKia    A    G        1      2        2 
   1   chr1_9953645     AOna    A    G      0.5      1        2 
   1   chr1_9953645     ASom    A    G        0      0        2 
   1   chr1_9953645     HCab    A    G        0      0        2 
   1   chr1_9953645     HPrz    A    G        0      0        2 
   1   chr1_9953645     ZBoe    A    G        0      0        2 
   1   chr1_9953645     ZGre    A    G        0      0        2 
   1   chr1_9953645     ZHar    A    G        0      0        2 
   1   chr1_9953645   Sample    A    G        0      0        2 
   1   chr1_9963129     AAsi    C    T      0.5      1        2 
   1   chr1_9963129     AKia    C    T        0      0        2 
   1   chr1_9963129     AOna    C    T        0      0        2 
   1   chr1_9963129     ASom    C    T        0      0        2 
   1   chr1_9963129     HCab    C    T        0      0        2 
   1   chr1_9963129     HPrz    C    T        0      0        2 
   1   chr1_9963129     ZBoe    C    T        0      0        2 
   1   chr1_9963129     ZGre    C    T        0      0        2 
   1   chr1_9963129     ZHar    C    T        0      0        2 
   1   chr1_9963129   Sample    C    T        1      2        2 
   1   chr1_9965372     AAsi    T    G        0      0        2 
   1   chr1_9965372     AKia    T    G        0      0        2 
   1   chr1_9965372     AOna    T    G        0      0        2 
   1   chr1_9965372     ASom    T    G        0      0        2 
   1   chr1_9965372     HCab    T    G        0      0        2 
   1   chr1_9965372     HPrz    T    G        0      0        2 
   1   chr1_9965372     ZBoe    T    G      0.5      1        2 
   1   chr1_9965372     ZGre    T    G        0      0        2 
   1   chr1_9965372     ZHar    T    G        0      0        2 
   1   chr1_9965372   Sample    T    G        0      0        2 
   1   chr1_9968548     AAsi    G    A        0      0        2 
   1   chr1_9968548     AKia    G    A        0      0        2 
   1   chr1_9968548     AOna    G    A        0      0        2 
   1   chr1_9968548     ASom    G    A        0      0        2 
   1   chr1_9968548     HCab    G    A        0      0        2 
   1   chr1_9968548     HPrz    G    A        0      0        2 
   1   chr1_9968548     ZBoe    G    A        0      0        2 
   1   chr1_9968548     ZGre    G    A      0.5      1        2 
   1   chr1_9968548     ZHar    G    A        0      0        2 
   1   chr1_9968548   Sample    G    A        0      0        2 
   1   chr1_9970587     AAsi    G    A        0      0        2 
   1   chr1_9970587     AKia    G    A        0      0        2 
   1   chr1_9970587     AOna    G    A        0      0        2 
   1   chr1_9970587     ASom    G    A        0      0        2 
   1   chr1_9970587     HCab    G    A        1      2        2 
   1   chr1_9970587     HPrz    G    A        1      2        2 
   1   chr1_9970587     ZBoe    G    A        0      0        2 
   1   chr1_9970587     ZGre    G    A        0      0        2 
   1   chr1_9970587     ZHar    G    A        0      0        2 
   1   chr1_9970587   Sample    G    A        0      0        2 
   1   chr1_9973525     AAsi    T    G        0      0        2 
   1   chr1_9973525     AKia    T    G        0      0        2 
   1   chr1_9973525     AOna    T    G        0      0        2 
   1   chr1_9973525     ASom    T    G        1      2        2 
   1   chr1_9973525     HCab    T    G        0      0        2 
   1   chr1_9973525     HPrz    T    G        0      0        2 
   1   chr1_9973525     ZBoe    T    G        0      0        2 
   1   chr1_9973525     ZGre    T    G        0      0        2 
   1   chr1_9973525     ZHar    T    G        0      0        2 
   1   chr1_9973525   Sample    T    G        0      0        2 
   1   chr1_9975646     AAsi    T    C        0      0        2 
   1   chr1_9975646     AKia    T    C        0      0        2 
   1   chr1_9975646     AOna    T    C        0      0        2 
   1   chr1_9975646     ASom    T    C        0      0        2 
   1   chr1_9975646     HCab    T    C        1      2        2 
   1   chr1_9975646     HPrz    T    C        1      2        2 
   1   chr1_9975646     ZBoe    T    C      0.5      1        2 
   1   chr1_9975646     ZGre    T    C        0      0        2 
   1   chr1_9975646     ZHar    T    C        0      0        2 
   1   chr1_9975646   Sample    T    C        0      0        2 
   1   chr1_9985388     AAsi    A    C        0      0        2 
   1   chr1_9985388     AKia    A    C        0      0        2 
   1   chr1_9985388     AOna    A    C        0      0        2 
   1   chr1_9985388     ASom    A    C        0      0        2 
   1   chr1_9985388     HCab    A    C        0      0        2 
   1   chr1_9985388     HPrz    A    C        0      0        2 
   1   chr1_9985388     ZBoe    A    C        0      0        2 
   1   chr1_9985388     ZGre    A    C        1      2        2 
   1   chr1_9985388     ZHar    A    C        0      0        2 
   1   chr1_9985388   Sample    A    C        0      0        2 
   1   chr1_9986124     AAsi    G    C        0      0        2 
   1   chr1_9986124     AKia    G    C        0      0        2 
   1   chr1_9986124     AOna    G    C        0      0        2 
   1   chr1_9986124     ASom    G    C        0      0        2 
   1   chr1_9986124     HCab    G    C        1      2        2 
   1   chr1_9986124     HPrz    G    C        1      2        2 
   1   chr1_9986124     ZBoe    G    C        0      0        2 
   1   chr1_9986124     ZGre    G    C        0      0        2 
   1   chr1_9986124     ZHar    G    C        0      0        2 
   1   chr1_9986124   Sample    G    C        0      0        2 
   1   chr1_9992942     AAsi    G    C        0      0        2 
   1   chr1_9992942     AKia    G    C        0      0        2 
   1   chr1_9992942     AOna    G    C        0      0        2 
   1   chr1_9992942     ASom    G    C        0      0        2 
   1   chr1_9992942     HCab    G    C        1      2        2 
   1   chr1_9992942     HPrz    G    C        1      2        2 
   1   chr1_9992942     ZBoe    G    C        0      0        2 
   1   chr1_9992942     ZGre    G    C        0      0        2 
   1   chr1_9992942     ZHar    G    C        0      0        2 
   1   chr1_9992942   Sample    G    C        0      0        2 
   1  chr1_10001374     AAsi    T    C        0      0        2 
   1  chr1_10001374     AKia    T    C        0      0        2 
   1  chr1_10001374     AOna    T    C        0      0        2 
   1  chr1_10001374     ASom    T    C        0      0        2 
   1  chr1_10001374     HCab    T    C        1      2        2 
   1  chr1_10001374     HPrz    T    C        1      2        2 
   1  chr1_10001374     ZBoe    T    C        0      0        2 
   1  chr1_10001374     ZGre    T    C        0      0        2 
   1  chr1_10001374     ZHar    T    C        0      0        2 
   1  chr1_10001374   Sample    T    C        0      0        2 
   1  chr1_10001557     AAsi    C    T        0      0        2 
   1  chr1_10001557     AKia    C    T        0      0        2 
   1  chr1_10001557     AOna    C    T        0      0        2 
   1  chr1_10001557     ASom    C    T        0      0        2 
   1  chr1_10001557     HCab    C    T        0      0        2 
   1  chr1_10001557     HPrz    C    T        0      0        2 
   1  chr1_10001557     ZBoe    C    T        0      0        2 
   1  chr1_10001557     ZGre    C    T        0      0        2 
   1  chr1_10001557     ZHar    C    T        1      2        2 
   1  chr1_10001557   Sample    C    T        0      0        2 
   1  chr1_10002282     AAsi    T    C        0      0        2 
   1  chr1_10002282     AKia    T    C        0      0        2 
   1  chr1_10002282     AOna    T    C        0      0        2 
   1  chr1_10002282     ASom    T    C        0      0        2 
   1  chr1_10002282     HCab    T    C        1      2        2 
   1  chr1_10002282     HPrz    T    C        1      2        2 
   1  chr1_10002282     ZBoe    T    C        0      0        2 
   1  chr1_10002282     ZGre    T    C        0      0        2 
   1  chr1_10002282     ZHar    T    C        0      0        2 
   1  chr1_10002282   Sample    T    C        0      0        2 
   1  chr1_10006833     AAsi    A    G        0      0        2 
   1  chr1_10006833     AKia    A    G        0      0        2 
   1  chr1_10006833     AOna    A    G        0      0        2 
   1  chr1_10006833     ASom    A    G        0      0        2 
   1  chr1_10006833     HCab    A    G        1      2        2 
   1  chr1_10006833     HPrz    A    G        1      2        2 
   1  chr1_10006833     ZBoe    A    G        0      0        2 
   1  chr1_10006833     ZGre    A    G        0      0        2 
   1  chr1_10006833     ZHar    A    G        0      0        2 
   1  chr1_10006833   Sample    A    G        0      0        2 
   1  chr1_10010563     AAsi    G    T        0      0        2 
   1  chr1_10010563     AKia    G    T        0      0        2 
   1  chr1_10010563     AOna    G    T        1      2        2 
   1  chr1_10010563     ASom    G    T        0      0        2 
   1  chr1_10010563     HCab    G    T        0      0        2 
   1  chr1_10010563     HPrz    G    T        0      0        2 
   1  chr1_10010563     ZBoe    G    T        0      0        2 
   1  chr1_10010563     ZGre    G    T        0      0        2 
   1  chr1_10010563     ZHar    G    T        0      0        2 
   1  chr1_10010563   Sample    G    T        0      0        2 
   1  chr1_10018182     AAsi    C    T        0      0        2 
   1  chr1_10018182     AKia    C    T        1      2        2 
   1  chr1_10018182     AOna    C    T        1      2        2 
   1  chr1_10018182     ASom    C    T        0      0        2 
   1  chr1_10018182     HCab    C    T        0      0        2 
   1  chr1_10018182     HPrz    C    T        0      0        2 
   1  chr1_10018182     ZBoe    C    T        0      0        2 
   1  chr1_10018182     ZGre    C    T        0      0        2 
   1  chr1_10018182     ZHar    C    T        0      0        2 
   1  chr1_10018182   Sample    C    T        0      0        2 
   1  chr1_10024339     AAsi    C    G        0      0        2 
   1  chr1_10024339     AKia    C    G        0      0        2 
   1  chr1_10024339     AOna    C    G        0      0        2 
   1  chr1_10024339     ASom    C    G        0      0        2 
   1  chr1_10024339     HCab    C    G        1      2        2 
   1  chr1_10024339     HPrz    C    G        1      2        2 
   1  chr1_10024339     ZBoe    C    G        0      0        2 
   1  chr1_10024339     ZGre    C    G        0      0        2 
   1  chr1_10024339     ZHar    C    G        0      0        2 
   1  chr1_10024339   Sample    C    G        0      0        2 
   1  chr1_10026352     AAsi    T    C        0      0        2 
   1  chr1_10026352     AKia    T    C        0      0        2 
   1  chr1_10026352     AOna    T    C        0      0        2 
   1  chr1_10026352     ASom    T    C        0      0        2 
   1  chr1_10026352     HCab    T    C        1      2        2 
   1  chr1_10026352     HPrz    T    C        1      2        2 
   1  chr1_10026352     ZBoe    T    C        0      0        2 
   1  chr1_10026352     ZGre    T    C        0      0        2 
   1  chr1_10026352     ZHar    T    C        0      0        2 
   1  chr1_10026352   Sample    T    C        0      0        2 
   1  chr1_10033807     AAsi    A    G        0      0        2 
   1  chr1_10033807     AKia    A    G        0      0        2 
   1  chr1_10033807     AOna    A    G      0.5      1        2 
   1  chr1_10033807     ASom    A    G        0      0        2 
   1  chr1_10033807     HCab    A    G        0      0        2 
   1  chr1_10033807     HPrz    A    G        0      0        2 
   1  chr1_10033807     ZBoe    A    G        1      2        2 
   1  chr1_10033807     ZGre    A    G        0      0        2 
   1  chr1_10033807     ZHar    A    G        0      0        2 
   1  chr1_10033807   Sample    A    G        0      0        2 
   1  chr1_10043791     AAsi    A    T        0      0        2 
   1  chr1_10043791     AKia    A    T      0.5      1        2 
   1  chr1_10043791     AOna    A    T        0      0        2 
   1  chr1_10043791     ASom    A    T        0      0        2 
   1  chr1_10043791     HCab    A    T        0      0        2 
   1  chr1_10043791     HPrz    A    T        0      0        2 
   1  chr1_10043791     ZBoe    A    T        0      0        2 
   1  chr1_10043791     ZGre    A    T        0      0        2 
   1  chr1_10043791     ZHar    A    T        0      0        2 
   1  chr1_10043791   Sample    A    T        0      0        2 
   1  chr1_10049030     AAsi    C    A        0      0        2 
   1  chr1_10049030     AKia    C    A        0      0        2 
   1  chr1_10049030     AOna    C    A        0      0        2 
   1  chr1_10049030     ASom    C    A        0      0        2 
   1  chr1_10049030     HCab    C    A      0.5      1        2 
   1  chr1_10049030     HPrz    C    A        0      0        2 
   1  chr1_10049030     ZBoe    C    A        0      0        2 
   1  chr1_10049030     ZGre    C    A        0      0        2 
   1  chr1_10049030     ZHar    C    A        0      0        2 
   1  chr1_10049030   Sample    C    A        0      0        2 
   1  chr1_10056765     AAsi    A    C        0      0        2 
   1  chr1_10056765     AKia    A    C        0      0        2 
   1  chr1_10056765     AOna    A    C        0      0        2 
   1  chr1_10056765     ASom    A    C        0      0        2 
   1  chr1_10056765     HCab    A    C        0      0        2 
   1  chr1_10056765     HPrz    A    C        0      0        2 
   1  chr1_10056765     ZBoe    A    C        1      2        2 
   1  chr1_10056765     ZGre    A    C        0      0        2 
   1  chr1_10056765     ZHar    A    C        0      0        2 
   1  chr1_10056765   Sample    A    C        0      0        2 
   1  chr1_10059608     AAsi    A    G        0      0        2 
   1  chr1_10059608     AKia    A    G      0.5      1        2 
   1  chr1_10059608     AOna    A    G        0      0        2 
   1  chr1_10059608     ASom    A    G        0      0        2 
   1  chr1_10059608     HCab    A    G        0      0        2 
   1  chr1_10059608     HPrz    A    G        0      0        2 
   1  chr1_10059608     ZBoe    A    G        0      0        2 
   1  chr1_10059608     ZGre    A    G        0      0        2 
   1  chr1_10059608     ZHar    A    G        0      0        2 
   1  chr1_10059608   Sample    A    G        0      0        2 
   1  chr1_10066494     AAsi    C    A        0      0        2 
   1  chr1_10066494     AKia    C    A        0      0        2 
   1  chr1_10066494     AOna    C    A        0      0        2 
   1  chr1_10066494     ASom    C    A        0      0        2 
   1  chr1_10066494     HCab    C    A        1      2        2 
   1  chr1_10066494     HPrz    C    A        1      2        2 
   1  chr1_10066494     ZBoe    C    A        0      0        2 
   1  chr1_10066494     ZGre    C    A        0      0        2 
   1  chr1_10066494     ZHar    C    A        0      0        2 
   1  chr1_10066494   Sample    C    A        0      0        2 
   1  chr1_10068309     AAsi    G    T        0      0        2 
   1  chr1_10068309     AKia    G    T        0      0        2 
   1  chr1_10068309     AOna    G    T        0      0        2 
   1  chr1_10068309     ASom    G    T        0      0        2 
   1  chr1_10068309     HCab    G    T        1      2        2 
   1  chr1_10068309     HPrz    G    T        1      2        2 
   1  chr1_10068309     ZBoe    G    T        0      0        2 
   1  chr1_10068309     ZGre    G    T        0      0        2 
   1  chr1_10068309     ZHar    G    T        0      0        2 
   1  chr1_10068309   Sample    G    T        0      0        2 
   1  chr1_10068420     AAsi    A    C        0      0        2 
   1  chr1_10068420     AKia    A    C        0      0        2 
   1  chr1_10068420     AOna    A    C      0.5      1        2 
   1  chr1_10068420     ASom    A    C        0      0        2 
   1  chr1_10068420     HCab    A    C        0      0        2 
   1  chr1_10068420     HPrz    A    C        0      0        2 
   1  chr1_10068420     ZBoe    A    C        0      0        2 
   1  chr1_10068420     ZGre    A    C        0      0        2 
   1  chr1_10068420     ZHar    A    C        0      0        2 
   1  chr1_10068420   Sample    A    C        0      0        2 
   1  chr1_10071195     AAsi    C    T        0      0        2 
   1  chr1_10071195     AKia    C    T        1      2        2 
   1  chr1_10071195     AOna    C    T        0      0        2 
   1  chr1_10071195     ASom    C    T        0      0        2 
   1  chr1_10071195     HCab    C    T        0      0        2 
   1  chr1_10071195     HPrz    C    T        0      0        2 
   1  chr1_10071195     ZBoe    C    T        0      0        2 
   1  chr1_10071195     ZGre    C    T        0      0        2 
   1  chr1_10071195     ZHar    C    T        0      0        2 
   1  chr1_10071195   Sample    C    T        0      0        2 
   1  chr1_10071542     AAsi    C    A        0      0        2 
   1  chr1_10071542     AKia    C    A        0      0        2 
   1  chr1_10071542     AOna    C    A        0      0        2 
   1  chr1_10071542     ASom    C    A        1      2        2 
   1  chr1_10071542     HCab    C    A        0      0        2 
   1  chr1_10071542     HPrz    C    A        0      0        2 
   1  chr1_10071542     ZBoe    C    A        0      0        2 
   1  chr1_10071542     ZGre    C    A        0      0        2 
   1  chr1_10071542     ZHar    C    A        0      0        2 
   1  chr1_10071542   Sample    C    A        0      0        2 
   1  chr1_10073028     AAsi    T    C        0      0        2 
   1  chr1_10073028     AKia    T    C        0      0        2 
   1  chr1_10073028     AOna    T    C        0      0        2 
   1  chr1_10073028     ASom    T    C        0      0        2 
   1  chr1_10073028     HCab    T    C        0      0        2 
   1  chr1_10073028     HPrz    T    C        0      0        2 
   1  chr1_10073028     ZBoe    T    C        0      0        2 
   1  chr1_10073028     ZGre    T    C        0      0        2 
   1  chr1_10073028     ZHar    T    C        1      2        2 
   1  chr1_10073028   Sample    T    C        0      0        2 
   1  chr1_10080995     AAsi    C    A        0      0        2 
   1  chr1_10080995     AKia    C    A        0      0        2 
   1  chr1_10080995     AOna    C    A      0.5      1        2 
   1  chr1_10080995     ASom    C    A        0      0        2 
   1  chr1_10080995     HCab    C    A        0      0        2 
   1  chr1_10080995     HPrz    C    A        0      0        2 
   1  chr1_10080995     ZBoe    C    A        0      0        2 
   1  chr1_10080995     ZGre    C    A        0      0        2 
   1  chr1_10080995     ZHar    C    A        0      0        2 
   1  chr1_10080995   Sample    C    A        0      0        2 
   1  chr1_10086487     AAsi    T    A        0      0        2 
   1  chr1_10086487     AKia    T    A        0      0        2 
   1  chr1_10086487     AOna    T    A        0      0        2 
   1  chr1_10086487     ASom    T    A        0      0        2 
   1  chr1_10086487     HCab    T    A        0      0        2 
   1  chr1_10086487     HPrz    T    A        0      0        2 
   1  chr1_10086487     ZBoe    T    A      0.5      1        2 
   1  chr1_10086487     ZGre    T    A        0      0        2 
   1  chr1_10086487     ZHar    T    A        0      0        2 
   1  chr1_10086487   Sample    T    A        0      0        2 
   1  chr1_10086684     AAsi    A    G        1      2        2 
   1  chr1_10086684     AKia    A    G        1      2        2 
   1  chr1_10086684     AOna    A    G      0.5      1        2 
   1  chr1_10086684     ASom    A    G        1      2        2 
   1  chr1_10086684     HCab    A    G        0      0        2 
   1  chr1_10086684     HPrz    A    G        0      0        2 
   1  chr1_10086684     ZBoe    A    G        0      0        2 
   1  chr1_10086684     ZGre    A    G        0      0        2 
   1  chr1_10086684     ZHar    A    G        0      0        2 
   1  chr1_10086684   Sample    A    G        1      2        2 
   1  chr1_10090804     AAsi    C    A        1      2        2 
   1  chr1_10090804     AKia    C    A        0      0        2 
   1  chr1_10090804     AOna    C    A        0      0        2 
   1  chr1_10090804     ASom    C    A        1      2        2 
   1  chr1_10090804     HCab    C    A        0      0        2 
   1  chr1_10090804     HPrz    C    A        0      0        2 
   1  chr1_10090804     ZBoe    C    A        0      0        2 
   1  chr1_10090804     ZGre    C    A        0      0        2 
   1  chr1_10090804     ZHar    C    A        0      0        2 
   1  chr1_10090804   Sample    C    A        0      0        2 
   1  chr1_10091437     AAsi    A    G        0      0        2 
   1  chr1_10091437     AKia    A    G        0      0        2 
   1  chr1_10091437     AOna    A    G        0      0        2 
   1  chr1_10091437     ASom    A    G        0      0        2 
   1  chr1_10091437     HCab    A    G        0      0        2 
   1  chr1_10091437     HPrz    A    G        0      0        2 
   1  chr1_10091437     ZBoe    A    G        0      0        2 
   1  chr1_10091437     ZGre    A    G        0      0        2 
   1  chr1_10091437     ZHar    A    G      0.5      1        2 
   1  chr1_10091437   Sample    A    G        0      0        2 
   1  chr1_10093880     AAsi    T    C        0      0        2 
   1  chr1_10093880     AKia    T    C        0      0        2 
   1  chr1_10093880     AOna    T    C        0      0        2 
   1  chr1_10093880     ASom    T    C        0      0        2 
   1  chr1_10093880     HCab    T    C        0      0        2 
   1  chr1_10093880     HPrz    T    C      0.5      1        2 
   1  chr1_10093880     ZBoe    T    C        0      0        2 
   1  chr1_10093880     ZGre    T    C        0      0        2 
   1  chr1_10093880     ZHar    T    C        0      0        2 
   1  chr1_10093880   Sample    T    C        1      2        2 
   1  chr1_10103588     AAsi    G    A        0      0        2 
   1  chr1_10103588     AKia    G    A        0      0        2 
   1  chr1_10103588     AOna    G    A        0      0        2 
   1  chr1_10103588     ASom    G    A        0      0        2 
   1  chr1_10103588     HCab    G    A        0      0        2 
   1  chr1_10103588     HPrz    G    A        0      0        2 
   1  chr1_10103588     ZBoe    G    A        0      0        2 
   1  chr1_10103588     ZGre    G    A        1      2        2 
   1  chr1_10103588     ZHar    G    A        0      0        2 
   1  chr1_10103588   Sample    G    A        0      0        2 
   1  chr1_10107120     AAsi    A    G        0      0        2 
   1  chr1_10107120     AKia    A    G        0      0        2 
   1  chr1_10107120     AOna    A    G        0      0        2 
   1  chr1_10107120     ASom    A    G        0      0        2 
   1  chr1_10107120     HCab    A    G        0      0        2 
   1  chr1_10107120     HPrz    A    G        0      0        2 
   1  chr1_10107120     ZBoe    A    G        0      0        2 
   1  chr1_10107120     ZGre    A    G        0      0        2 
   1  chr1_10107120     ZHar    A    G        1      2        2 
   1  chr1_10107120   Sample    A    G        0      0        2 
   1  chr1_10107858     AAsi    C    G        0      0        2 
   1  chr1_10107858     AKia    C    G        0      0        2 
   1  chr1_10107858     AOna    C    G        0      0        2 
   1  chr1_10107858     ASom    C    G        0      0        2 
   1  chr1_10107858     HCab    C    G        0      0        2 
   1  chr1_10107858     HPrz    C    G        0      0        2 
   1  chr1_10107858     ZBoe    C    G      0.5      1        2 
   1  chr1_10107858     ZGre    C    G        0      0        2 
   1  chr1_10107858     ZHar    C    G        0      0        2 
   1  chr1_10107858   Sample    C    G        0      0        2 
   1  chr1_10108372     AAsi    T    C        0      0        2 
   1  chr1_10108372     AKia    T    C        0      0        2 
   1  chr1_10108372     AOna    T    C        0      0        2 
   1  chr1_10108372     ASom    T    C        0      0        2 
   1  chr1_10108372     HCab    T    C        0      0        2 
   1  chr1_10108372     HPrz    T    C        0      0        2 
   1  chr1_10108372     ZBoe    T    C        0      0        2 
   1  chr1_10108372     ZGre    T    C        1      2        2 
   1  chr1_10108372     ZHar    T    C        0      0        2 
   1  chr1_10108372   Sample    T    C        0      0        2 
   1  chr1_10108482     AAsi    C    A        0      0        2 
   1  chr1_10108482     AKia    C    A        0      0        2 
   1  chr1_10108482     AOna    C    A      0.5      1        2 
   1  chr1_10108482     ASom    C    A        0      0        2 
   1  chr1_10108482     HCab    C    A        0      0        2 
   1  chr1_10108482     HPrz    C    A        0      0        2 
   1  chr1_10108482     ZBoe    C    A        0      0        2 
   1  chr1_10108482     ZGre    C    A        0      0        2 
   1  chr1_10108482     ZHar    C    A        0      0        2 
   1  chr1_10108482   Sample    C    A        0      0        2 
   1  chr1_10115400     AAsi    A    G        0      0        2 
   1  chr1_10115400     AKia    A    G        0      0        2 
   1  chr1_10115400     AOna    A    G        0      0        2 
   1  chr1_10115400     ASom    A    G        0      0        2 
   1  chr1_10115400     HCab    A    G        1      2        2 
   1  chr1_10115400     HPrz    A    G        1      2        2 
   1  chr1_10115400     ZBoe    A    G        0      0        2 
   1  chr1_10115400     ZGre    A    G        0      0        2 
   1  chr1_10115400     ZHar    A    G        1      2        2 
   1  chr1_10115400   Sample    A    G        0      0        2 
   1  chr1_10116481     AAsi    A    G        0      0        2 
   1  chr1_10116481     AKia    A    G        0      0        2 
   1  chr1_10116481     AOna    A    G        0      0        2 
   1  chr1_10116481     ASom    A    G        0      0        2 
   1  chr1_10116481     HCab    A    G        1      2        2 
   1  chr1_10116481     HPrz    A    G        1      2        2 
   1  chr1_10116481     ZBoe    A    G        0      0        2 
   1  chr1_10116481     ZGre    A    G        0      0        2 
   1  chr1_10116481     ZHar    A    G        0      0        2 
   1  chr1_10116481   Sample    A    G        0      0        2 
   1  chr1_10121135     AAsi    A    G        0      0        2 
   1  chr1_10121135     AKia    A    G        0      0        2 
   1  chr1_10121135     AOna    A    G        0      0        2 
   1  chr1_10121135     ASom    A    G        0      0        2 
   1  chr1_10121135     HCab    A    G        0      0        2 
   1  chr1_10121135     HPrz    A    G        0      0        2 
   1  chr1_10121135     ZBoe    A    G        0      0        2 
   1  chr1_10121135     ZGre    A    G        0      0        2 
   1  chr1_10121135     ZHar    A    G        1      2        2 
   1  chr1_10121135   Sample    A    G        0      0        2 
   1  chr1_10122702     AAsi    C    A        1      2        2 
   1  chr1_10122702     AKia    C    A        0      0        2 
   1  chr1_10122702     AOna    C    A        0      0        2 
   1  chr1_10122702     ASom    C    A        1      2        2 
   1  chr1_10122702     HCab    C    A        1      2        2 
   1  chr1_10122702     HPrz    C    A        1      2        2 
   1  chr1_10122702     ZBoe    C    A        0      0        2 
   1  chr1_10122702     ZGre    C    A        0      0        2 
   1  chr1_10122702     ZHar    C    A        0      0        2 
   1  chr1_10122702   Sample    C    A        1      2        2 
   1  chr1_10125137     AAsi    C    T        0      0        2 
   1  chr1_10125137     AKia    C    T        0      0        2 
   1  chr1_10125137     AOna    C    T        0      0        2 
   1  chr1_10125137     ASom    C    T        0      0        2 
   1  chr1_10125137     HCab    C    T        1      2        2 
   1  chr1_10125137     HPrz    C    T        1      2        2 
   1  chr1_10125137     ZBoe    C    T        0      0        2 
   1  chr1_10125137     ZGre    C    T        0      0        2 
   1  chr1_10125137     ZHar    C    T        0      0        2 
   1  chr1_10125137   Sample    C    T        0      0        2 
   1  chr1_10128578     AAsi    A    G        0      0        2 
   1  chr1_10128578     AKia    A    G        0      0        2 
   1  chr1_10128578     AOna    A    G        0      0        2 
   1  chr1_10128578     ASom    A    G        0      0        2 
   1  chr1_10128578     HCab    A    G        1      2        2 
   1  chr1_10128578     HPrz    A    G        1      2        2 
   1  chr1_10128578     ZBoe    A    G        0      0        2 
   1  chr1_10128578     ZGre    A    G        0      0        2 
   1  chr1_10128578     ZHar    A    G        0      0        2 
   1  chr1_10128578   Sample    A    G        1      2        2 
   1  chr1_10128793     AAsi    A    G        0      0        2 
   1  chr1_10128793     AKia    A    G        0      0        2 
   1  chr1_10128793     AOna    A    G      0.5      1        2 
   1  chr1_10128793     ASom    A    G        0      0        2 
   1  chr1_10128793     HCab    A    G        0      0        2 
   1  chr1_10128793     HPrz    A    G        0      0        2 
   1  chr1_10128793     ZBoe    A    G        0      0        2 
   1  chr1_10128793     ZGre    A    G        0      0        2 
   1  chr1_10128793     ZHar    A    G        0      0        2 
   1  chr1_10128793   Sample    A    G        0      0        2 
   1  chr1_10128814     AAsi    C    A        0      0        2 
   1  chr1_10128814     AKia    C    A        0      0        2 
   1  chr1_10128814     AOna    C    A        0      0        2 
   1  chr1_10128814     ASom    C    A        0      0        2 
   1  chr1_10128814     HCab    C    A        1      2        2 
   1  chr1_10128814     HPrz    C    A        1      2        2 
   1  chr1_10128814     ZBoe    C    A        0      0        2 
   1  chr1_10128814     ZGre    C    A        0      0        2 
   1  chr1_10128814     ZHar    C    A        0      0        2 
   1  chr1_10128814   Sample    C    A        0      0        2 
   1  chr1_10133192     AAsi    A    G        0      0        2 
   1  chr1_10133192     AKia    A    G        0      0        2 
   1  chr1_10133192     AOna    A    G        0      0        2 
   1  chr1_10133192     ASom    A    G        0      0        2 
   1  chr1_10133192     HCab    A    G        0      0        2 
   1  chr1_10133192     HPrz    A    G        0      0        2 
   1  chr1_10133192     ZBoe    A    G        0      0        2 
   1  chr1_10133192     ZGre    A    G        1      2        2 
   1  chr1_10133192     ZHar    A    G        0      0        2 
   1  chr1_10133192   Sample    A    G        0      0        2 
   1  chr1_10136851     AAsi    C    T        0      0        2 
   1  chr1_10136851     AKia    C    T        1      2        2 
   1  chr1_10136851     AOna    C    T        1      2        2 
   1  chr1_10136851     ASom    C    T        0      0        2 
   1  chr1_10136851     HCab    C    T        0      0        2 
   1  chr1_10136851     HPrz    C    T        0      0        2 
   1  chr1_10136851     ZBoe    C    T      0.5      1        2 
   1  chr1_10136851     ZGre    C    T        1      2        2 
   1  chr1_10136851     ZHar    C    T        1      2        2 
   1  chr1_10136851   Sample    C    T        0      0        2 
   1  chr1_10140696     AAsi    C    A        0      0        2 
   1  chr1_10140696     AKia    C    A        0      0        2 
   1  chr1_10140696     AOna    C    A      0.5      1        2 
   1  chr1_10140696     ASom    C    A        0      0        2 
   1  chr1_10140696     HCab    C    A        0      0        2 
   1  chr1_10140696     HPrz    C    A        0      0        2 
   1  chr1_10140696     ZBoe    C    A        0      0        2 
   1  chr1_10140696     ZGre    C    A        0      0        2 
   1  chr1_10140696     ZHar    C    A        0      0        2 
   1  chr1_10140696   Sample    C    A        0      0        2 
   1  chr1_10143469     AAsi    T    C        0      0        2 
   1  chr1_10143469     AKia    T    C        0      0        2 
   1  chr1_10143469     AOna    T    C        0      0        2 
   1  chr1_10143469     ASom    T    C        0      0        2 
   1  chr1_10143469     HCab    T    C        0      0        2 
   1  chr1_10143469     HPrz    T    C        0      0        2 
   1  chr1_10143469     ZBoe    T    C        0      0        2 
   1  chr1_10143469     ZGre    T    C        1      2        2 
   1  chr1_10143469     ZHar    T    C        0      0        2 
   1  chr1_10143469   Sample    T    C        0      0        2 
   1  chr1_10147815     AAsi    A    G        0      0        2 
   1  chr1_10147815     AKia    A    G        0      0        2 
   1  chr1_10147815     AOna    A    G        0      0        2 
   1  chr1_10147815     ASom    A    G        0      0        2 
   1  chr1_10147815     HCab    A    G        0      0        2 
   1  chr1_10147815     HPrz    A    G        0      0        2 
   1  chr1_10147815     ZBoe    A    G      0.5      1        2 
   1  chr1_10147815     ZGre    A    G        0      0        2 
   1  chr1_10147815     ZHar    A    G        1      2        2 
   1  chr1_10147815   Sample    A    G        0      0        2 
   1  chr1_10149705     AAsi    A    G        1      2        2 
   1  chr1_10149705     AKia    A    G        0      0        2 
   1  chr1_10149705     AOna    A    G        0      0        2 
   1  chr1_10149705     ASom    A    G        1      2        2 
   1  chr1_10149705     HCab    A    G        0      0        2 
   1  chr1_10149705     HPrz    A    G        0      0        2 
   1  chr1_10149705     ZBoe    A    G        0      0        2 
   1  chr1_10149705     ZGre    A    G        0      0        2 
   1  chr1_10149705     ZHar    A    G        0      0        2 
   1  chr1_10149705   Sample    A    G        1      2        2 
   1  chr1_10152474     AAsi    G    A        0      0        2 
   1  chr1_10152474     AKia    G    A        0      0        2 
   1  chr1_10152474     AOna    G    A        0      0        2 
   1  chr1_10152474     ASom    G    A        0      0        2 
   1  chr1_10152474     HCab    G    A        1      2        2 
   1  chr1_10152474     HPrz    G    A        1      2        2 
   1  chr1_10152474     ZBoe    G    A        0      0        2 
   1  chr1_10152474     ZGre    G    A        0      0        2 
   1  chr1_10152474     ZHar    G    A        0      0        2 
   1  chr1_10152474   Sample    G    A        0      0        2 
   1  chr1_10152485     AAsi    T    C        0      0        2 
   1  chr1_10152485     AKia    T    C        0      0        2 
   1  chr1_10152485     AOna    T    C        0      0        2 
   1  chr1_10152485     ASom    T    C        0      0        2 
   1  chr1_10152485     HCab    T    C        0      0        2 
   1  chr1_10152485     HPrz    T    C        0      0        2 
   1  chr1_10152485     ZBoe    T    C      0.5      1        2 
   1  chr1_10152485     ZGre    T    C        0      0        2 
   1  chr1_10152485     ZHar    T    C        0      0        2 
   1  chr1_10152485   Sample    T    C        0      0        2 
   1  chr1_10153962     AAsi    T    C        0      0        2 
   1  chr1_10153962     AKia    T    C        0      0        2 
   1  chr1_10153962     AOna    T    C        0      0        2 
   1  chr1_10153962     ASom    T    C        0      0        2 
   1  chr1_10153962     HCab    T    C        1      2        2 
   1  chr1_10153962     HPrz    T    C        1      2        2 
   1  chr1_10153962     ZBoe    T    C        0      0        2 
   1  chr1_10153962     ZGre    T    C        0      0        2 
   1  chr1_10153962     ZHar    T    C        0      0        2 
   1  chr1_10153962   Sample    T    C        0      0        2 
   1  chr1_10159784     AAsi    A    C        0      0        2 
   1  chr1_10159784     AKia    A    C        0      0        2 
   1  chr1_10159784     AOna    A    C        0      0        2 
   1  chr1_10159784     ASom    A    C        0      0        2 
   1  chr1_10159784     HCab    A    C        0      0        2 
   1  chr1_10159784     HPrz    A    C        0      0        2 
   1  chr1_10159784     ZBoe    A    C        0      0        2 
   1  chr1_10159784     ZGre    A    C      0.5      1        2 
   1  chr1_10159784     ZHar    A    C        0      0        2 
   1  chr1_10159784   Sample    A    C        0      0        2 
   1  chr1_10161563     AAsi    C    A      0.5      1        2 
   1  chr1_10161563     AKia    C    A        0      0        2 
   1  chr1_10161563     AOna    C    A        0      0        2 
   1  chr1_10161563     ASom    C    A        1      2        2 
   1  chr1_10161563     HCab    C    A        0      0        2 
   1  chr1_10161563     HPrz    C    A        0      0        2 
   1  chr1_10161563     ZBoe    C    A        0      0        2 
   1  chr1_10161563     ZGre    C    A        0      0        2 
   1  chr1_10161563     ZHar    C    A        0      0        2 
   1  chr1_10161563   Sample    C    A        0      0        2 
   1  chr1_10163485     AAsi    A    T        0      0        2 
   1  chr1_10163485     AKia    A    T        0      0        2 
   1  chr1_10163485     AOna    A    T        0      0        2 
   1  chr1_10163485     ASom    A    T        0      0        2 
   1  chr1_10163485     HCab    A    T        0      0        2 
   1  chr1_10163485     HPrz    A    T        0      0        2 
   1  chr1_10163485     ZBoe    A    T        0      0        2 
   1  chr1_10163485     ZGre    A    T        1      2        2 
   1  chr1_10163485     ZHar    A    T        0      0        2 
   1  chr1_10163485   Sample    A    T        0      0        2 
   1  chr1_10213557     AAsi    T    C      0.5      1        2 
   1  chr1_10213557     AKia    T    C        0      0        2 
   1  chr1_10213557     AOna    T    C        0      0        2 
   1  chr1_10213557     ASom    T    C        0      0        2 
   1  chr1_10213557     HCab    T    C        0      0        2 
   1  chr1_10213557     HPrz    T    C        0      0        2 
   1  chr1_10213557     ZBoe    T    C        0      0        2 
   1  chr1_10213557     ZGre    T    C        0      0        2 
   1  chr1_10213557     ZHar    T    C        0      0        2 
   1  chr1_10213557   Sample    T    C        0      0        2 
   1  chr1_10214461     AAsi    C    G        0      0        2 
   1  chr1_10214461     AKia    C    G        0      0        2 
   1  chr1_10214461     AOna    C    G        0      0        2 
   1  chr1_10214461     ASom    C    G        0      0        2 
   1  chr1_10214461     HCab    C    G        0      0        2 
   1  chr1_10214461     HPrz    C    G        0      0        2 
   1  chr1_10214461     ZBoe    C    G      0.5      1        2 
   1  chr1_10214461     ZGre    C    G        0      0        2 
   1  chr1_10214461     ZHar    C    G        0      0        2 
   1  chr1_10214461   Sample    C    G        0      0        2 
   1  chr1_10218951     AAsi    A    G        0      0        2 
   1  chr1_10218951     AKia    A    G        0      0        2 
   1  chr1_10218951     AOna    A    G        0      0        2 
   1  chr1_10218951     ASom    A    G        0      0        2 
   1  chr1_10218951     HCab    A    G        1      2        2 
   1  chr1_10218951     HPrz    A    G        1      2        2 
   1  chr1_10218951     ZBoe    A    G        0      0        2 
   1  chr1_10218951     ZGre    A    G        0      0        2 
   1  chr1_10218951     ZHar    A    G        0      0        2 
   1  chr1_10218951   Sample    A    G        0      0        2 
   1  chr1_10239771     AAsi    C    G        0      0        2 
   1  chr1_10239771     AKia    C    G        0      0        2 
   1  chr1_10239771     AOna    C    G        0      0        2 
   1  chr1_10239771     ASom    C    G        0      0        2 
   1  chr1_10239771     HCab    C    G        0      0        2 
   1  chr1_10239771     HPrz    C    G        0      0        2 
   1  chr1_10239771     ZBoe    C    G      0.5      1        2 
   1  chr1_10239771     ZGre    C    G        0      0        2 
   1  chr1_10239771     ZHar    C    G        0      0        2 
   1  chr1_10239771   Sample    C    G        0      0        2 
   1  chr1_10248606     AAsi    G    C        0      0        2 
   1  chr1_10248606     AKia    G    C        0      0        2 
   1  chr1_10248606     AOna    G    C        0      0        2 
   1  chr1_10248606     ASom    G    C        0      0        2 
   1  chr1_10248606     HCab    G    C        1      2        2 
   1  chr1_10248606     HPrz    G    C        1      2        2 
   1  chr1_10248606     ZBoe    G    C        0      0        2 
   1  chr1_10248606     ZGre    G    C        0      0        2 
   1  chr1_10248606     ZHar    G    C        0      0        2 
   1  chr1_10248606   Sample    G    C        0      0        2 
   1  chr1_10267539     AAsi    T    A        0      0        2 
   1  chr1_10267539     AKia    T    A        0      0        2 
   1  chr1_10267539     AOna    T    A        0      0        2 
   1  chr1_10267539     ASom    T    A        0      0        2 
   1  chr1_10267539     HCab    T    A        1      2        2 
   1  chr1_10267539     HPrz    T    A        1      2        2 
   1  chr1_10267539     ZBoe    T    A        0      0        2 
   1  chr1_10267539     ZGre    T    A        0      0        2 
   1  chr1_10267539     ZHar    T    A        0      0        2 
   1  chr1_10267539   Sample    T    A        0      0        2 
   1  chr1_10270484     AAsi    G    T        0      0        2 
   1  chr1_10270484     AKia    G    T        0      0        2 
   1  chr1_10270484     AOna    G    T        0      0        2 
   1  chr1_10270484     ASom    G    T        0      0        2 
   1  chr1_10270484     HCab    G    T        1      2        2 
   1  chr1_10270484     HPrz    G    T        1      2        2 
   1  chr1_10270484     ZBoe    G    T        1      2        2 
   1  chr1_10270484     ZGre    G    T      0.5      1        2 
   1  chr1_10270484     ZHar    G    T        0      0        2 
   1  chr1_10270484   Sample    G    T        0      0        2 
   1  chr1_10325890     AAsi    A    G        0      0        2 
   1  chr1_10325890     AKia    A    G        0      0        2 
   1  chr1_10325890     AOna    A    G        0      0        2 
   1  chr1_10325890     ASom    A    G        0      0        2 
   1  chr1_10325890     HCab    A    G        1      2        2 
   1  chr1_10325890     HPrz    A    G        1      2        2 
   1  chr1_10325890     ZBoe    A    G      0.5      1        2 
   1  chr1_10325890     ZGre    A    G        0      0        2 
   1  chr1_10325890     ZHar    A    G        1      2        2 
   1  chr1_10325890   Sample    A    G        0      0        2 
   1  chr1_10335691     AAsi    C    T        0      0        2 
   1  chr1_10335691     AKia    C    T        0      0        2 
   1  chr1_10335691     AOna    C    T        0      0        2 
   1  chr1_10335691     ASom    C    T        0      0        2 
   1  chr1_10335691     HCab    C    T        1      2        2 
   1  chr1_10335691     HPrz    C    T        1      2        2 
   1  chr1_10335691     ZBoe    C    T        0      0        2 
   1  chr1_10335691     ZGre    C    T        0      0        2 
   1  chr1_10335691     ZHar    C    T        0      0        2 
   1  chr1_10335691   Sample    C    T        0      0        2 
   1  chr1_10336628     AAsi    C    A        0      0        2 
   1  chr1_10336628     AKia    C    A        0      0        2 
   1  chr1_10336628     AOna    C    A        0      0        2 
   1  chr1_10336628     ASom    C    A        0      0        2 
   1  chr1_10336628     HCab    C    A        1      2        2 
   1  chr1_10336628     HPrz    C    A        1      2        2 
   1  chr1_10336628     ZBoe    C    A        0      0        2 
   1  chr1_10336628     ZGre    C    A        0      0        2 
   1  chr1_10336628     ZHar    C    A        0      0        2 
   1  chr1_10336628   Sample    C    A        0      0        2 
   1  chr1_10341743     AAsi    C    T        0      0        2 
   1  chr1_10341743     AKia    C    T        0      0        2 
   1  chr1_10341743     AOna    C    T        0      0        2 
   1  chr1_10341743     ASom    C    T        0      0        2 
   1  chr1_10341743     HCab    C    T        0      0        2 
   1  chr1_10341743     HPrz    C    T        0      0        2 
   1  chr1_10341743     ZBoe    C    T      0.5      1        2 
   1  chr1_10341743     ZGre    C    T        0      0        2 
   1  chr1_10341743     ZHar    C    T        0      0        2 
   1  chr1_10341743   Sample    C    T        0      0        2 
   1  chr1_10358335     AAsi    T    C        0      0        2 
   1  chr1_10358335     AKia    T    C        0      0        2 
   1  chr1_10358335     AOna    T    C      0.5      1        2 
   1  chr1_10358335     ASom    T    C        0      0        2 
   1  chr1_10358335     HCab    T    C        0      0        2 
   1  chr1_10358335     HPrz    T    C        0      0        2 
   1  chr1_10358335     ZBoe    T    C        0      0        2 
   1  chr1_10358335     ZGre    T    C        0      0        2 
   1  chr1_10358335     ZHar    T    C      0.5      1        2 
   1  chr1_10358335   Sample    T    C        0      0        2 
   1  chr1_10382024     AAsi    C    T        1      2        2 
   1  chr1_10382024     AKia    C    T        0      0        2 
   1  chr1_10382024     AOna    C    T        0      0        2 
   1  chr1_10382024     ASom    C    T        1      2        2 
   1  chr1_10382024     HCab    C    T        0      0        2 
   1  chr1_10382024     HPrz    C    T        0      0        2 
   1  chr1_10382024     ZBoe    C    T        1      2        2 
   1  chr1_10382024     ZGre    C    T        0      0        2 
   1  chr1_10382024     ZHar    C    T        1      2        2 
   1  chr1_10382024   Sample    C    T        1      2        2 
   1  chr1_10382520     AAsi    A    G        0      0        2 
   1  chr1_10382520     AKia    A    G        0      0        2 
   1  chr1_10382520     AOna    A    G        0      0        2 
   1  chr1_10382520     ASom    A    G        0      0        2 
   1  chr1_10382520     HCab    A    G        1      2        2 
   1  chr1_10382520     HPrz    A    G        1      2        2 
   1  chr1_10382520     ZBoe    A    G        0      0        2 
   1  chr1_10382520     ZGre    A    G        0      0        2 
   1  chr1_10382520     ZHar    A    G        0      0        2 
   1  chr1_10382520   Sample    A    G        0      0        2 
   1  chr1_10384547     AAsi    A    G      0.5      1        2 
   1  chr1_10384547     AKia    A    G        0      0        2 
   1  chr1_10384547     AOna    A    G        0      0        2 
   1  chr1_10384547     ASom    A    G        0      0        2 
   1  chr1_10384547     HCab    A    G        0      0        2 
   1  chr1_10384547     HPrz    A    G        0      0        2 
   1  chr1_10384547     ZBoe    A    G        0      0        2 
   1  chr1_10384547     ZGre    A    G        0      0        2 
   1  chr1_10384547     ZHar    A    G        0      0        2 
   1  chr1_10384547   Sample    A    G        0      0        2 
   1  chr1_10387322     AAsi    A    G        0      0        2 
   1  chr1_10387322     AKia    A    G      0.5      1        2 
   1  chr1_10387322     AOna    A    G        0      0        2 
   1  chr1_10387322     ASom    A    G        0      0        2 
   1  chr1_10387322     HCab    A    G        0      0        2 
   1  chr1_10387322     HPrz    A    G        0      0        2 
   1  chr1_10387322     ZBoe    A    G        0      0        2 
   1  chr1_10387322     ZGre    A    G        0      0        2 
   1  chr1_10387322     ZHar    A    G        0      0        2 
   1  chr1_10387322   Sample    A    G        0      0        2 
   1  chr1_10418440     AAsi    C    G        0      0        2 
   1  chr1_10418440     AKia    C    G        1      2        2 
   1  chr1_10418440     AOna    C    G        0      0        2 
   1  chr1_10418440     ASom    C    G        0      0        2 
   1  chr1_10418440     HCab    C    G        0      0        2 
   1  chr1_10418440     HPrz    C    G        0      0        2 
   1  chr1_10418440     ZBoe    C    G        0      0        2 
   1  chr1_10418440     ZGre    C    G        0      0        2 
   1  chr1_10418440     ZHar    C    G        0      0        2 
   1  chr1_10418440   Sample    C    G        0      0        2 
   1  chr1_10421262     AAsi    T    G        0      0        2 
   1  chr1_10421262     AKia    T    G        0      0        2 
   1  chr1_10421262     AOna    T    G        0      0        2 
   1  chr1_10421262     ASom    T    G        0      0        2 
   1  chr1_10421262     HCab    T    G        0      0        2 
   1  chr1_10421262     HPrz    T    G        0      0        2 
   1  chr1_10421262     ZBoe    T    G        0      0        2 
   1  chr1_10421262     ZGre    T    G        0      0        2 
   1  chr1_10421262     ZHar    T    G      0.5      1        2 
   1  chr1_10421262   Sample    T    G        0      0        2 
   1  chr1_10443842     AAsi    C    T        0      0        2 
   1  chr1_10443842     AKia    C    T        0      0        2 
   1  chr1_10443842     AOna    C    T        0      0        2 
   1  chr1_10443842     ASom    C    T        0      0        2 
   1  chr1_10443842     HCab    C    T        0      0        2 
   1  chr1_10443842     HPrz    C    T        0      0        2 
   1  chr1_10443842     ZBoe    C    T        0      0        2 
   1  chr1_10443842     ZGre    C    T      0.5      1        2 
   1  chr1_10443842     ZHar    C    T        0      0        2 
   1  chr1_10443842   Sample    C    T        0      0        2 
   1  chr1_10445167     AAsi    A    G        0      0        2 
   1  chr1_10445167     AKia    A    G        0      0        2 
   1  chr1_10445167     AOna    A    G        0      0        2 
   1  chr1_10445167     ASom    A    G        0      0        2 
   1  chr1_10445167     HCab    A    G        0      0        2 
   1  chr1_10445167     HPrz    A    G        0      0        2 
   1  chr1_10445167     ZBoe    A    G      0.5      1        2 
   1  chr1_10445167     ZGre    A    G        0      0        2 
   1  chr1_10445167     ZHar    A    G        0      0        2 
   1  chr1_10445167   Sample    A    G        0      0        2 
   1  chr1_10448939     AAsi    A    G        0      0        2 
   1  chr1_10448939     AKia    A    G        0      0        2 
   1  chr1_10448939     AOna    A    G        0      0        2 
   1  chr1_10448939     ASom    A    G        0      0        2 
   1  chr1_10448939     HCab    A    G        1      2        2 
   1  chr1_10448939     HPrz    A    G        1      2        2 
   1  chr1_10448939     ZBoe    A    G        0      0        2 
   1  chr1_10448939     ZGre    A    G        0      0        2 
   1  chr1_10448939     ZHar    A    G        0      0        2 
   1  chr1_10448939   Sample    A    G        0      0        2 
   1  chr1_10451333     AAsi    T    C        0      0        2 
   1  chr1_10451333     AKia    T    C      0.5      1        2 
   1  chr1_10451333     AOna    T    C        0      0        2 
   1  chr1_10451333     ASom    T    C        0      0        2 
   1  chr1_10451333     HCab    T    C        0      0        2 
   1  chr1_10451333     HPrz    T    C        0      0        2 
   1  chr1_10451333     ZBoe    T    C        0      0        2 
   1  chr1_10451333     ZGre    T    C        0      0        2 
   1  chr1_10451333     ZHar    T    C        0      0        2 
   1  chr1_10451333   Sample    T    C        0      0        2 
   1  chr1_10452125     AAsi    C    G        0      0        2 
   1  chr1_10452125     AKia    C    G        0      0        2 
   1  chr1_10452125     AOna    C    G        0      0        2 
   1  chr1_10452125     ASom    C    G        0      0        2 
   1  chr1_10452125     HCab    C    G        0      0        2 
   1  chr1_10452125     HPrz    C    G        0      0        2 
   1  chr1_10452125     ZBoe    C    G        0      0        2 
   1  chr1_10452125     ZGre    C    G        1      2        2 
   1  chr1_10452125     ZHar    C    G        0      0        2 
   1  chr1_10452125   Sample    C    G        0      0        2 
   1  chr1_10460902     AAsi    G    A        1      2        2 
   1  chr1_10460902     AKia    G    A        0      0        2 
   1  chr1_10460902     AOna    G    A        0      0        2 
   1  chr1_10460902     ASom    G    A        0      0        2 
   1  chr1_10460902     HCab    G    A        0      0        2 
   1  chr1_10460902     HPrz    G    A        0      0        2 
   1  chr1_10460902     ZBoe    G    A        0      0        2 
   1  chr1_10460902     ZGre    G    A        0      0        2 
   1  chr1_10460902     ZHar    G    A        0      0        2 
   1  chr1_10460902   Sample    G    A        1      2        2 
   1  chr1_10463394     AAsi    C    G        0      0        2 
   1  chr1_10463394     AKia    C    G        0      0        2 
   1  chr1_10463394     AOna    C    G        0      0        2 
   1  chr1_10463394     ASom    C    G        0      0        2 
   1  chr1_10463394     HCab    C    G        1      2        2 
   1  chr1_10463394     HPrz    C    G        1      2        2 
   1  chr1_10463394     ZBoe    C    G        0      0        2 
   1  chr1_10463394     ZGre    C    G        0      0        2 
   1  chr1_10463394     ZHar    C    G        0      0        2 
   1  chr1_10463394   Sample    C    G        0      0        2 
   1  chr1_10463645     AAsi    G    A        0      0        2 
   1  chr1_10463645     AKia    G    A        0      0        2 
   1  chr1_10463645     AOna    G    A        0      0        2 
   1  chr1_10463645     ASom    G    A        0      0        2 
   1  chr1_10463645     HCab    G    A        0      0        2 
   1  chr1_10463645     HPrz    G    A        0      0        2 
   1  chr1_10463645     ZBoe    G    A      0.5      1        2 
   1  chr1_10463645     ZGre    G    A        0      0        2 
   1  chr1_10463645     ZHar    G    A        0      0        2 
   1  chr1_10463645   Sample    G    A        0      0        2 
   1  chr1_10463804     AAsi    A    G        0      0        2 
   1  chr1_10463804     AKia    A    G        1      2        2 
   1  chr1_10463804     AOna    A    G        0      0        2 
   1  chr1_10463804     ASom    A    G        0      0        2 
   1  chr1_10463804     HCab    A    G        0      0        2 
   1  chr1_10463804     HPrz    A    G        0      0        2 
   1  chr1_10463804     ZBoe    A    G        0      0        2 
   1  chr1_10463804     ZGre    A    G        0      0        2 
   1  chr1_10463804     ZHar    A    G        0      0        2 
   1  chr1_10463804   Sample    A    G        0      0        2 
   1  chr1_10468673     AAsi    G    A        0      0        2 
   1  chr1_10468673     AKia    G    A        0      0        2 
   1  chr1_10468673     AOna    G    A        0      0        2 
   1  chr1_10468673     ASom    G    A        0      0        2 
   1  chr1_10468673     HCab    G    A        1      2        2 
   1  chr1_10468673     HPrz    G    A        1      2        2 
   1  chr1_10468673     ZBoe    G    A        0      0        2 
   1  chr1_10468673     ZGre    G    A        0      0        2 
   1  chr1_10468673     ZHar    G    A        0      0        2 
   1  chr1_10468673   Sample    G    A        0      0        2 
   1  chr1_10472027     AAsi    C    T        0      0        2 
   1  chr1_10472027     AKia    C    T        0      0        2 
   1  chr1_10472027     AOna    C    T        1      2        2 
   1  chr1_10472027     ASom    C    T        0      0        2 
   1  chr1_10472027     HCab    C    T        0      0        2 
   1  chr1_10472027     HPrz    C    T        0      0        2 
   1  chr1_10472027     ZBoe    C    T        0      0        2 
   1  chr1_10472027     ZGre    C    T        0      0        2 
   1  chr1_10472027     ZHar    C    T        0      0        2 
   1  chr1_10472027   Sample    C    T        0      0        2 
   1  chr1_10473017     AAsi    A    G        0      0        2 
   1  chr1_10473017     AKia    A    G        0      0        2 
   1  chr1_10473017     AOna    A    G        0      0        2 
   1  chr1_10473017     ASom    A    G        0      0        2 
   1  chr1_10473017     HCab    A    G        1      2        2 
   1  chr1_10473017     HPrz    A    G        1      2        2 
   1  chr1_10473017     ZBoe    A    G        0      0        2 
   1  chr1_10473017     ZGre    A    G        0      0        2 
   1  chr1_10473017     ZHar    A    G        0      0        2 
   1  chr1_10473017   Sample    A    G        0      0        2 
   1  chr1_10474751     AAsi    C    G        0      0        2 
   1  chr1_10474751     AKia    C    G        0      0        2 
   1  chr1_10474751     AOna    C    G        0      0        2 
   1  chr1_10474751     ASom    C    G        0      0        2 
   1  chr1_10474751     HCab    C    G        1      2        2 
   1  chr1_10474751     HPrz    C    G        1      2        2 
   1  chr1_10474751     ZBoe    C    G        0      0        2 
   1  chr1_10474751     ZGre    C    G        0      0        2 
   1  chr1_10474751     ZHar    C    G        0      0        2 
   1  chr1_10474751   Sample    C    G        0      0        2 
   1  chr1_10478170     AAsi    A    G        0      0        2 
   1  chr1_10478170     AKia    A    G        0      0        2 
   1  chr1_10478170     AOna    A    G        0      0        2 
   1  chr1_10478170     ASom    A    G        0      0        2 
   1  chr1_10478170     HCab    A    G        1      2        2 
   1  chr1_10478170     HPrz    A    G        1      2        2 
   1  chr1_10478170     ZBoe    A    G        0      0        2 
   1  chr1_10478170     ZGre    A    G        0      0        2 
   1  chr1_10478170     ZHar    A    G        0      0        2 
   1  chr1_10478170   Sample    A    G        0      0        2 
   1  chr1_10479068     AAsi    G    T        0      0        2 
   1  chr1_10479068     AKia    G    T        0      0        2 
   1  chr1_10479068     AOna    G    T        0      0        2 
   1  chr1_10479068     ASom    G    T        0      0        2 
   1  chr1_10479068     HCab    G    T        0      0        2 
   1  chr1_10479068     HPrz    G    T        0      0        2 
   1  chr1_10479068     ZBoe    G    T        0      0        2 
   1  chr1_10479068     ZGre    G    T        0      0        2 
   1  chr1_10479068     ZHar    G    T        1      2        2 
   1  chr1_10479068   Sample    G    T        0      0        2 
   1  chr1_10481490     AAsi    C    T        0      0        2 
   1  chr1_10481490     AKia    C    T        0      0        2 
   1  chr1_10481490     AOna    C    T        0      0        2 
   1  chr1_10481490     ASom    C    T        0      0        2 
   1  chr1_10481490     HCab    C    T        1      2        2 
   1  chr1_10481490     HPrz    C    T        1      2        2 
   1  chr1_10481490     ZBoe    C    T        0      0        2 
   1  chr1_10481490     ZGre    C    T        0      0        2 
   1  chr1_10481490     ZHar    C    T        0      0        2 
   1  chr1_10481490   Sample    C    T        0      0        2 
   1  chr1_10487617     AAsi    A    G        0      0        2 
   1  chr1_10487617     AKia    A    G        0      0        2 
   1  chr1_10487617     AOna    A    G        0      0        2 
   1  chr1_10487617     ASom    A    G        0      0        2 
   1  chr1_10487617     HCab    A    G        1      2        2 
   1  chr1_10487617     HPrz    A    G        1      2        2 
   1  chr1_10487617     ZBoe    A    G        0      0        2 
   1  chr1_10487617     ZGre    A    G        0      0        2 
   1  chr1_10487617     ZHar    A    G        0      0        2 
   1  chr1_10487617   Sample    A    G        0      0        2 
   1  chr1_10509485     AAsi    A    G        0      0        2 
   1  chr1_10509485     AKia    A    G        1      2        2 
   1  chr1_10509485     AOna    A    G        0      0        2 
   1  chr1_10509485     ASom    A    G        0      0        2 
   1  chr1_10509485     HCab    A    G        0      0        2 
   1  chr1_10509485     HPrz    A    G        0      0        2 
   1  chr1_10509485     ZBoe    A    G        0      0        2 
   1  chr1_10509485     ZGre    A    G        0      0        2 
   1  chr1_10509485     ZHar    A    G        0      0        2 
   1  chr1_10509485   Sample    A    G        0      0        2 
   1  chr1_10513093     AAsi    A    G        0      0        2 
   1  chr1_10513093     AKia    A    G        0      0        2 
   1  chr1_10513093     AOna    A    G        1      2        2 
   1  chr1_10513093     ASom    A    G        0      0        2 
   1  chr1_10513093     HCab    A    G        0      0        2 
   1  chr1_10513093     HPrz    A    G        0      0        2 
   1  chr1_10513093     ZBoe    A    G        0      0        2 
   1  chr1_10513093     ZGre    A    G        0      0        2 
   1  chr1_10513093     ZHar    A    G        0      0        2 
   1  chr1_10513093   Sample    A    G        1      2        2 
   1  chr1_10513319     AAsi    G    C        0      0        2 
   1  chr1_10513319     AKia    G    C        0      0        2 
   1  chr1_10513319     AOna    G    C        0      0        2 
   1  chr1_10513319     ASom    G    C        0      0        2 
   1  chr1_10513319     HCab    G    C        1      2        2 
   1  chr1_10513319     HPrz    G    C        1      2        2 
   1  chr1_10513319     ZBoe    G    C        0      0        2 
   1  chr1_10513319     ZGre    G    C        0      0        2 
   1  chr1_10513319     ZHar    G    C        0      0        2 
   1  chr1_10513319   Sample    G    C        0      0        2 
   1  chr1_10513916     AAsi    C    T        0      0        2 
   1  chr1_10513916     AKia    C    T      0.5      1        2 
   1  chr1_10513916     AOna    C    T        1      2        2 
   1  chr1_10513916     ASom    C    T        0      0        2 
   1  chr1_10513916     HCab    C    T        0      0        2 
   1  chr1_10513916     HPrz    C    T        0      0        2 
   1  chr1_10513916     ZBoe    C    T        0      0        2 
   1  chr1_10513916     ZGre    C    T        0      0        2 
   1  chr1_10513916     ZHar    C    T        0      0        2 
   1  chr1_10513916   Sample    C    T        0      0        2 
   1  chr1_10514130     AAsi    T    C        0      0        2 
   1  chr1_10514130     AKia    T    C      0.5      1        2 
   1  chr1_10514130     AOna    T    C        0      0        2 
   1  chr1_10514130     ASom    T    C        0      0        2 
   1  chr1_10514130     HCab    T    C        0      0        2 
   1  chr1_10514130     HPrz    T    C        0      0        2 
   1  chr1_10514130     ZBoe    T    C        0      0        2 
   1  chr1_10514130     ZGre    T    C        0      0        2 
   1  chr1_10514130     ZHar    T    C        0      0        2 
   1  chr1_10514130   Sample    T    C        0      0        2 
   1  chr1_10514784     AAsi    A    C        0      0        2 
   1  chr1_10514784     AKia    A    C        0      0        2 
   1  chr1_10514784     AOna    A    C        0      0        2 
   1  chr1_10514784     ASom    A    C        0      0        2 
   1  chr1_10514784     HCab    A    C        1      2        2 
   1  chr1_10514784     HPrz    A    C        1      2        2 
   1  chr1_10514784     ZBoe    A    C        0      0        2 
   1  chr1_10514784     ZGre    A    C        0      0        2 
   1  chr1_10514784     ZHar    A    C        0      0        2 
   1  chr1_10514784   Sample    A    C        0      0        2 
   1  chr1_10533524     AAsi    A    G        0      0        2 
   1  chr1_10533524     AKia    A    G        0      0        2 
   1  chr1_10533524     AOna    A    G        1      2        2 
   1  chr1_10533524     ASom    A    G        0      0        2 
   1  chr1_10533524     HCab    A    G        0      0        2 
   1  chr1_10533524     HPrz    A    G        0      0        2 
   1  chr1_10533524     ZBoe    A    G        0      0        2 
   1  chr1_10533524     ZGre    A    G        0      0        2 
   1  chr1_10533524     ZHar    A    G        0      0        2 
   1  chr1_10533524   Sample    A    G        0      0        2 
   1  chr1_10540795     AAsi    A    G        0      0        2 
   1  chr1_10540795     AKia    A    G        0      0        2 
   1  chr1_10540795     AOna    A    G        0      0        2 
   1  chr1_10540795     ASom    A    G        0      0        2 
   1  chr1_10540795     HCab    A    G        0      0        2 
   1  chr1_10540795     HPrz    A    G        0      0        2 
   1  chr1_10540795     ZBoe    A    G        1      2        2 
   1  chr1_10540795     ZGre    A    G        0      0        2 
   1  chr1_10540795     ZHar    A    G        1      2        2 
   1  chr1_10540795   Sample    A    G        0      0        2 
   1  chr1_10543979     AAsi    A    G        0      0        2 
   1  chr1_10543979     AKia    A    G        0      0        2 
   1  chr1_10543979     AOna    A    G        0      0        2 
   1  chr1_10543979     ASom    A    G        0      0        2 
   1  chr1_10543979     HCab    A    G        0      0        2 
   1  chr1_10543979     HPrz    A    G        0      0        2 
   1  chr1_10543979     ZBoe    A    G        0      0        2 
   1  chr1_10543979     ZGre    A    G        0      0        2 
   1  chr1_10543979     ZHar    A    G      0.5      1        2 
   1  chr1_10543979   Sample    A    G        0      0        2 
   1  chr1_10547100     AAsi    T    C        0      0        2 
   1  chr1_10547100     AKia    T    C        0      0        2 
   1  chr1_10547100     AOna    T    C        0      0        2 
   1  chr1_10547100     ASom    T    C        0      0        2 
   1  chr1_10547100     HCab    T    C        0      0        2 
   1  chr1_10547100     HPrz    T    C        0      0        2 
   1  chr1_10547100     ZBoe    T    C        1      2        2 
   1  chr1_10547100     ZGre    T    C        0      0        2 
   1  chr1_10547100     ZHar    T    C        0      0        2 
   1  chr1_10547100   Sample    T    C        0      0        2 
   1  chr1_10553713     AAsi    A    G        0      0        2 
   1  chr1_10553713     AKia    A    G        0      0        2 
   1  chr1_10553713     AOna    A    G        0      0        2 
   1  chr1_10553713     ASom    A    G        0      0        2 
   1  chr1_10553713     HCab    A    G        0      0        2 
   1  chr1_10553713     HPrz    A    G        0      0        2 
   1  chr1_10553713     ZBoe    A    G        0      0        2 
   1  chr1_10553713     ZGre    A    G        0      0        2 
   1  chr1_10553713     ZHar    A    G        1      2        2 
   1  chr1_10553713   Sample    A    G        0      0        2 
   1  chr1_10558668     AAsi    C    G        0      0        2 
   1  chr1_10558668     AKia    C    G        0      0        2 
   1  chr1_10558668     AOna    C    G        0      0        2 
   1  chr1_10558668     ASom    C    G        0      0        2 
   1  chr1_10558668     HCab    C    G        0      0        2 
   1  chr1_10558668     HPrz    C    G        0      0        2 
   1  chr1_10558668     ZBoe    C    G      0.5      1        2 
   1  chr1_10558668     ZGre    C    G        0      0        2 
   1  chr1_10558668     ZHar    C    G        0      0        2 
   1  chr1_10558668   Sample    C    G        0      0        2 
   1  chr1_10564021     AAsi    G    T        0      0        2 
   1  chr1_10564021     AKia    G    T        0      0        2 
   1  chr1_10564021     AOna    G    T        0      0        2 
   1  chr1_10564021     ASom    G    T        0      0        2 
   1  chr1_10564021     HCab    G    T        0      0        2 
   1  chr1_10564021     HPrz    G    T        0      0        2 
   1  chr1_10564021     ZBoe    G    T        0      0        2 
   1  chr1_10564021     ZGre    G    T      0.5      1        2 
   1  chr1_10564021     ZHar    G    T        0      0        2 
   1  chr1_10564021   Sample    G    T        0      0        2 
   1  chr1_10564629     AAsi    T    C        0      0        2 
   1  chr1_10564629     AKia    T    C        0      0        2 
   1  chr1_10564629     AOna    T    C        0      0        2 
   1  chr1_10564629     ASom    T    C        0      0        2 
   1  chr1_10564629     HCab    T    C        1      2        2 
   1  chr1_10564629     HPrz    T    C      0.5      1        2 
   1  chr1_10564629     ZBoe    T    C        0      0        2 
   1  chr1_10564629     ZGre    T    C        0      0        2 
   1  chr1_10564629     ZHar    T    C        0      0        2 
   1  chr1_10564629   Sample    T    C        0      0        2 
   1  chr1_10572697     AAsi    G    A        0      0        2 
   1  chr1_10572697     AKia    G    A        0      0        2 
   1  chr1_10572697     AOna    G    A        0      0        2 
   1  chr1_10572697     ASom    G    A        0      0        2 
   1  chr1_10572697     HCab    G    A        1      2        2 
   1  chr1_10572697     HPrz    G    A        1      2        2 
   1  chr1_10572697     ZBoe    G    A        0      0        2 
   1  chr1_10572697     ZGre    G    A        0      0        2 
   1  chr1_10572697     ZHar    G    A        0      0        2 
   1  chr1_10572697   Sample    G    A        0      0        2 
   1  chr1_10579604     AAsi    T    C        0      0        2 
   1  chr1_10579604     AKia    T    C      0.5      1        2 
   1  chr1_10579604     AOna    T    C        0      0        2 
   1  chr1_10579604     ASom    T    C        0      0        2 
   1  chr1_10579604     HCab    T    C        0      0        2 
   1  chr1_10579604     HPrz    T    C        0      0        2 
   1  chr1_10579604     ZBoe    T    C        0      0        2 
   1  chr1_10579604     ZGre    T    C        0      0        2 
   1  chr1_10579604     ZHar    T    C        0      0        2 
   1  chr1_10579604   Sample    T    C        0      0        2 
   1  chr1_10580169     AAsi    T    C        0      0        2 
   1  chr1_10580169     AKia    T    C        0      0        2 
   1  chr1_10580169     AOna    T    C        0      0        2 
   1  chr1_10580169     ASom    T    C        0      0        2 
   1  chr1_10580169     HCab    T    C        0      0        2 
   1  chr1_10580169     HPrz    T    C        0      0        2 
   1  chr1_10580169     ZBoe    T    C        0      0        2 
   1  chr1_10580169     ZGre    T    C      0.5      1        2 
   1  chr1_10580169     ZHar    T    C        0      0        2 
   1  chr1_10580169   Sample    T    C        0      0        2 
   1  chr1_10583693     AAsi    T    C        0      0        2 
   1  chr1_10583693     AKia    T    C        1      2        2 
   1  chr1_10583693     AOna    T    C        0      0        2 
   1  chr1_10583693     ASom    T    C        0      0        2 
   1  chr1_10583693     HCab    T    C        0      0        2 
   1  chr1_10583693     HPrz    T    C        0      0        2 
   1  chr1_10583693     ZBoe    T    C        0      0        2 
   1  chr1_10583693     ZGre    T    C        0      0        2 
   1  chr1_10583693     ZHar    T    C        0      0        2 
   1  chr1_10583693   Sample    T    C        0      0        2 
   1  chr1_10594386     AAsi    C    G        0      0        2 
   1  chr1_10594386     AKia    C    G        0      0        2 
   1  chr1_10594386     AOna    C    G        0      0        2 
   1  chr1_10594386     ASom    C    G        0      0        2 
   1  chr1_10594386     HCab    C    G        1      2        2 
   1  chr1_10594386     HPrz    C    G        1      2        2 
   1  chr1_10594386     ZBoe    C    G        0      0        2 
   1  chr1_10594386     ZGre    C    G        0      0        2 
   1  chr1_10594386     ZHar    C    G        0      0        2 
   1  chr1_10594386   Sample    C    G        0      0        2 
   1  chr1_10594891     AAsi    A    G        0      0        2 
   1  chr1_10594891     AKia    A    G        0      0        2 
   1  chr1_10594891     AOna    A    G        0      0        2 
   1  chr1_10594891     ASom    A    G        0      0        2 
   1  chr1_10594891     HCab    A    G        0      0        2 
   1  chr1_10594891     HPrz    A    G        0      0        2 
   1  chr1_10594891     ZBoe    A    G        0      0        2 
   1  chr1_10594891     ZGre    A    G      0.5      1        2 
   1  chr1_10594891     ZHar    A    G        0      0        2 
   1  chr1_10594891   Sample    A    G        0      0        2 
   1  chr1_10608470     AAsi    G    A        0      0        2 
   1  chr1_10608470     AKia    G    A        0      0        2 
   1  chr1_10608470     AOna    G    A        0      0        2 
   1  chr1_10608470     ASom    G    A        0      0        2 
   1  chr1_10608470     HCab    G    A        1      2        2 
   1  chr1_10608470     HPrz    G    A        1      2        2 
   1  chr1_10608470     ZBoe    G    A        1      2        2 
   1  chr1_10608470     ZGre    G    A        0      0        2 
   1  chr1_10608470     ZHar    G    A        1      2        2 
   1  chr1_10608470   Sample    G    A        0      0        2 
   1  chr1_10608655     AAsi    G    C        0      0        2 
   1  chr1_10608655     AKia    G    C        0      0        2 
   1  chr1_10608655     AOna    G    C        0      0        2 
   1  chr1_10608655     ASom    G    C        0      0        2 
   1  chr1_10608655     HCab    G    C        1      2        2 
   1  chr1_10608655     HPrz    G    C        1      2        2 
   1  chr1_10608655     ZBoe    G    C        1      2        2 
   1  chr1_10608655     ZGre    G    C        0      0        2 
   1  chr1_10608655     ZHar    G    C        1      2        2 
   1  chr1_10608655   Sample    G    C        0      0        2 
   1  chr1_10609517     AAsi    T    C        0      0        2 
   1  chr1_10609517     AKia    T    C        1      2        2 
   1  chr1_10609517     AOna    T    C        1      2        2 
   1  chr1_10609517     ASom    T    C        0      0        2 
   1  chr1_10609517     HCab    T    C        0      0        2 
   1  chr1_10609517     HPrz    T    C        0      0        2 
   1  chr1_10609517     ZBoe    T    C        0      0        2 
   1  chr1_10609517     ZGre    T    C        0      0        2 
   1  chr1_10609517     ZHar    T    C        0      0        2 
   1  chr1_10609517   Sample    T    C        0      0        2 
   1  chr1_10609674     AAsi    T    C        0      0        2 
   1  chr1_10609674     AKia    T    C        0      0        2 
   1  chr1_10609674     AOna    T    C        0      0        2 
   1  chr1_10609674     ASom    T    C        0      0        2 
   1  chr1_10609674     HCab    T    C        0      0        2 
   1  chr1_10609674     HPrz    T    C        0      0        2 
   1  chr1_10609674     ZBoe    T    C        0      0        2 
   1  chr1_10609674     ZGre    T    C        1      2        2 
   1  chr1_10609674     ZHar    T    C        0      0        2 
   1  chr1_10609674   Sample    T    C        0      0        2 
   1  chr1_10610402     AAsi    A    G        0      0        2 
   1  chr1_10610402     AKia    A    G        0      0        2 
   1  chr1_10610402     AOna    A    G        0      0        2 
   1  chr1_10610402     ASom    A    G        0      0        2 
   1  chr1_10610402     HCab    A    G        0      0        2 
   1  chr1_10610402     HPrz    A    G        0      0        2 
   1  chr1_10610402     ZBoe    A    G        0      0        2 
   1  chr1_10610402     ZGre    A    G        1      2        2 
   1  chr1_10610402     ZHar    A    G        0      0        2 
   1  chr1_10610402   Sample    A    G        0      0        2 
   1  chr1_10612981     AAsi    A    G        0      0        2 
   1  chr1_10612981     AKia    A    G        0      0        2 
   1  chr1_10612981     AOna    A    G        0      0        2 
   1  chr1_10612981     ASom    A    G        0      0        2 
   1  chr1_10612981     HCab    A    G        1      2        2 
   1  chr1_10612981     HPrz    A    G        1      2        2 
   1  chr1_10612981     ZBoe    A    G        0      0        2 
   1  chr1_10612981     ZGre    A    G        0      0        2 
   1  chr1_10612981     ZHar    A    G        0      0        2 
   1  chr1_10612981   Sample    A    G        0      0        2 
   1  chr1_10614340     AAsi    A    G        0      0        2 
   1  chr1_10614340     AKia    A    G        0      0        2 
   1  chr1_10614340     AOna    A    G        0      0        2 
   1  chr1_10614340     ASom    A    G        0      0        2 
   1  chr1_10614340     HCab    A    G        0      0        2 
   1  chr1_10614340     HPrz    A    G        0      0        2 
   1  chr1_10614340     ZBoe    A    G        0      0        2 
   1  chr1_10614340     ZGre    A    G        1      2        2 
   1  chr1_10614340     ZHar    A    G        0      0        2 
   1  chr1_10614340   Sample    A    G        0      0        2 
   1  chr1_10615899     AAsi    C    G        0      0        2 
   1  chr1_10615899     AKia    C    G        0      0        2 
   1  chr1_10615899     AOna    C    G        0      0        2 
   1  chr1_10615899     ASom    C    G        0      0        2 
   1  chr1_10615899     HCab    C    G        1      2        2 
   1  chr1_10615899     HPrz    C    G        1      2        2 
   1  chr1_10615899     ZBoe    C    G        0      0        2 
   1  chr1_10615899     ZGre    C    G        0      0        2 
   1  chr1_10615899     ZHar    C    G        0      0        2 
   1  chr1_10615899   Sample    C    G        0      0        2 
   1  chr1_10620055     AAsi    T    C        0      0        2 
   1  chr1_10620055     AKia    T    C        0      0        2 
   1  chr1_10620055     AOna    T    C        0      0        2 
   1  chr1_10620055     ASom    T    C        0      0        2 
   1  chr1_10620055     HCab    T    C      0.5      1        2 
   1  chr1_10620055     HPrz    T    C      0.5      1        2 
   1  chr1_10620055     ZBoe    T    C        0      0        2 
   1  chr1_10620055     ZGre    T    C        0      0        2 
   1  chr1_10620055     ZHar    T    C        0      0        2 
   1  chr1_10620055   Sample    T    C        0      0        2 
   1  chr1_10620089     AAsi    C    T        0      0        2 
   1  chr1_10620089     AKia    C    T        0      0        2 
   1  chr1_10620089     AOna    C    T        0      0        2 
   1  chr1_10620089     ASom    C    T        0      0        2 
   1  chr1_10620089     HCab    C    T        1      2        2 
   1  chr1_10620089     HPrz    C    T        1      2        2 
   1  chr1_10620089     ZBoe    C    T        0      0        2 
   1  chr1_10620089     ZGre    C    T        0      0        2 
   1  chr1_10620089     ZHar    C    T        0      0        2 
   1  chr1_10620089   Sample    C    T        0      0        2 
   1  chr1_10620363     AAsi    C    T        0      0        2 
   1  chr1_10620363     AKia    C    T        0      0        2 
   1  chr1_10620363     AOna    C    T        0      0        2 
   1  chr1_10620363     ASom    C    T        1      2        2 
   1  chr1_10620363     HCab    C    T        0      0        2 
   1  chr1_10620363     HPrz    C    T        0      0        2 
   1  chr1_10620363     ZBoe    C    T        0      0        2 
   1  chr1_10620363     ZGre    C    T        0      0        2 
   1  chr1_10620363     ZHar    C    T        0      0        2 
   1  chr1_10620363   Sample    C    T        0      0        2 
   1  chr1_10620541     AAsi    T    C        0      0        2 
   1  chr1_10620541     AKia    T    C        0      0        2 
   1  chr1_10620541     AOna    T    C        0      0        2 
   1  chr1_10620541     ASom    T    C        0      0        2 
   1  chr1_10620541     HCab    T    C      0.5      1        2 
   1  chr1_10620541     HPrz    T    C        1      2        2 
   1  chr1_10620541     ZBoe    T    C        0      0        2 
   1  chr1_10620541     ZGre    T    C        0      0        2 
   1  chr1_10620541     ZHar    T    C        0      0        2 
   1  chr1_10620541   Sample    T    C        0      0        2 
   1  chr1_10623601     AAsi    A    G        0      0        2 
   1  chr1_10623601     AKia    A    G        0      0        2 
   1  chr1_10623601     AOna    A    G        0      0        2 
   1  chr1_10623601     ASom    A    G        0      0        2 
   1  chr1_10623601     HCab    A    G        0      0        2 
   1  chr1_10623601     HPrz    A    G        0      0        2 
   1  chr1_10623601     ZBoe    A    G      0.5      1        2 
   1  chr1_10623601     ZGre    A    G        0      0        2 
   1  chr1_10623601     ZHar    A    G        0      0        2 
   1  chr1_10623601   Sample    A    G        0      0        2 
   1  chr1_10627517     AAsi    A    G        0      0        2 
   1  chr1_10627517     AKia    A    G        0      0        2 
   1  chr1_10627517     AOna    A    G        0      0        2 
   1  chr1_10627517     ASom    A    G        0      0        2 
   1  chr1_10627517     HCab    A    G        1      2        2 
   1  chr1_10627517     HPrz    A    G        1      2        2 
   1  chr1_10627517     ZBoe    A    G        0      0        2 
   1  chr1_10627517     ZGre    A    G        0      0        2 
   1  chr1_10627517     ZHar    A    G        0      0        2 
   1  chr1_10627517   Sample    A    G        0      0        2 
   1  chr1_10627645     AAsi    T    C        0      0        2 
   1  chr1_10627645     AKia    T    C        0      0        2 
   1  chr1_10627645     AOna    T    C        0      0        2 
   1  chr1_10627645     ASom    T    C        0      0        2 
   1  chr1_10627645     HCab    T    C        0      0        2 
   1  chr1_10627645     HPrz    T    C        0      0        2 
   1  chr1_10627645     ZBoe    T    C        0      0        2 
   1  chr1_10627645     ZGre    T    C        0      0        2 
   1  chr1_10627645     ZHar    T    C      0.5      1        2 
   1  chr1_10627645   Sample    T    C        0      0        2 
   1  chr1_10630962     AAsi    A    G        0      0        2 
   1  chr1_10630962     AKia    A    G        0      0        2 
   1  chr1_10630962     AOna    A    G        0      0        2 
   1  chr1_10630962     ASom    A    G        0      0        2 
   1  chr1_10630962     HCab    A    G        0      0        2 
   1  chr1_10630962     HPrz    A    G        0      0        2 
   1  chr1_10630962     ZBoe    A    G        0      0        2 
   1  chr1_10630962     ZGre    A    G        1      2        2 
   1  chr1_10630962     ZHar    A    G        0      0        2 
   1  chr1_10630962   Sample    A    G        0      0        2 
   1  chr1_10633969     AAsi    C    T        0      0        2 
   1  chr1_10633969     AKia    C    T        0      0        2 
   1  chr1_10633969     AOna    C    T        0      0        2 
   1  chr1_10633969     ASom    C    T        0      0        2 
   1  chr1_10633969     HCab    C    T      0.5      1        2 
   1  chr1_10633969     HPrz    C    T        0      0        2 
   1  chr1_10633969     ZBoe    C    T        0      0        2 
   1  chr1_10633969     ZGre    C    T        0      0        2 
   1  chr1_10633969     ZHar    C    T        0      0        2 
   1  chr1_10633969   Sample    C    T        0      0        2 
   1  chr1_10634092     AAsi    C    T        0      0        2 
   1  chr1_10634092     AKia    C    T        0      0        2 
   1  chr1_10634092     AOna    C    T        0      0        2 
   1  chr1_10634092     ASom    C    T        0      0        2 
   1  chr1_10634092     HCab    C    T        1      2        2 
   1  chr1_10634092     HPrz    C    T        1      2        2 
   1  chr1_10634092     ZBoe    C    T        0      0        2 
   1  chr1_10634092     ZGre    C    T        0      0        2 
   1  chr1_10634092     ZHar    C    T        0      0        2 
   1  chr1_10634092   Sample    C    T        0      0        2 
   1  chr1_10637505     AAsi    G    C      0.5      1        2 
   1  chr1_10637505     AKia    G    C        0      0        2 
   1  chr1_10637505     AOna    G    C        0      0        2 
   1  chr1_10637505     ASom    G    C        1      2        2 
   1  chr1_10637505     HCab    G    C        0      0        2 
   1  chr1_10637505     HPrz    G    C        0      0        2 
   1  chr1_10637505     ZBoe    G    C        0      0        2 
   1  chr1_10637505     ZGre    G    C        0      0        2 
   1  chr1_10637505     ZHar    G    C        0      0        2 
   1  chr1_10637505   Sample    G    C        1      2        2 
   1  chr1_10641735     AAsi    T    C        0      0        2 
   1  chr1_10641735     AKia    T    C        0      0        2 
   1  chr1_10641735     AOna    T    C        0      0        2 
   1  chr1_10641735     ASom    T    C        0      0        2 
   1  chr1_10641735     HCab    T    C        0      0        2 
   1  chr1_10641735     HPrz    T    C        0      0        2 
   1  chr1_10641735     ZBoe    T    C        0      0        2 
   1  chr1_10641735     ZGre    T    C        0      0        2 
   1  chr1_10641735     ZHar    T    C      0.5      1        2 
   1  chr1_10641735   Sample    T    C        0      0        2 
   1  chr1_10648890     AAsi    G    A        0      0        2 
   1  chr1_10648890     AKia    G    A        0      0        2 
   1  chr1_10648890     AOna    G    A        0      0        2 
   1  chr1_10648890     ASom    G    A        0      0        2 
   1  chr1_10648890     HCab    G    A      0.5      1        2 
   1  chr1_10648890     HPrz    G    A        0      0        2 
   1  chr1_10648890     ZBoe    G    A        0      0        2 
   1  chr1_10648890     ZGre    G    A        0      0        2 
   1  chr1_10648890     ZHar    G    A        0      0        2 
   1  chr1_10648890   Sample    G    A        0      0        2 
   1  chr1_10649717     AAsi    C    G      0.5      1        2 
   1  chr1_10649717     AKia    C    G        0      0        2 
   1  chr1_10649717     AOna    C    G        0      0        2 
   1  chr1_10649717     ASom    C    G        0      0        2 
   1  chr1_10649717     HCab    C    G        0      0        2 
   1  chr1_10649717     HPrz    C    G        0      0        2 
   1  chr1_10649717     ZBoe    C    G        0      0        2 
   1  chr1_10649717     ZGre    C    G        0      0        2 
   1  chr1_10649717     ZHar    C    G        0      0        2 
   1  chr1_10649717   Sample    C    G        0      0        2 
   1  chr1_10651414     AAsi    T    C        0      0        2 
   1  chr1_10651414     AKia    T    C        0      0        2 
   1  chr1_10651414     AOna    T    C        0      0        2 
   1  chr1_10651414     ASom    T    C        0      0        2 
   1  chr1_10651414     HCab    T    C        0      0        2 
   1  chr1_10651414     HPrz    T    C        0      0        2 
   1  chr1_10651414     ZBoe    T    C        0      0        2 
   1  chr1_10651414     ZGre    T    C        0      0        2 
   1  chr1_10651414     ZHar    T    C      0.5      1        2 
   1  chr1_10651414   Sample    T    C        0      0        2 
   1  chr1_10656145     AAsi    T    C        0      0        2 
   1  chr1_10656145     AKia    T    C        0      0        2 
   1  chr1_10656145     AOna    T    C        0      0        2 
   1  chr1_10656145     ASom    T    C        0      0        2 
   1  chr1_10656145     HCab    T    C        1      2        2 
   1  chr1_10656145     HPrz    T    C        1      2        2 
   1  chr1_10656145     ZBoe    T    C        0      0        2 
   1  chr1_10656145     ZGre    T    C        0      0        2 
   1  chr1_10656145     ZHar    T    C        0      0        2 
   1  chr1_10656145   Sample    T    C        0      0        2 
   1  chr1_10658794     AAsi    A    G        0      0        2 
   1  chr1_10658794     AKia    A    G        0      0        2 
   1  chr1_10658794     AOna    A    G        0      0        2 
   1  chr1_10658794     ASom    A    G        0      0        2 
   1  chr1_10658794     HCab    A    G        1      2        2 
   1  chr1_10658794     HPrz    A    G        1      2        2 
   1  chr1_10658794     ZBoe    A    G        0      0        2 
   1  chr1_10658794     ZGre    A    G        0      0        2 
   1  chr1_10658794     ZHar    A    G        0      0        2 
   1  chr1_10658794   Sample    A    G        0      0        2 
   1  chr1_10661552     AAsi    C    T        0      0        2 
   1  chr1_10661552     AKia    C    T        0      0        2 
   1  chr1_10661552     AOna    C    T        0      0        2 
   1  chr1_10661552     ASom    C    T        0      0        2 
   1  chr1_10661552     HCab    C    T        0      0        2 
   1  chr1_10661552     HPrz    C    T        0      0        2 
   1  chr1_10661552     ZBoe    C    T      0.5      1        2 
   1  chr1_10661552     ZGre    C    T        0      0        2 
   1  chr1_10661552     ZHar    C    T        0      0        2 
   1  chr1_10661552   Sample    C    T        0      0        2 
   1  chr1_10665009     AAsi    T    C        0      0        2 
   1  chr1_10665009     AKia    T    C        0      0        2 
   1  chr1_10665009     AOna    T    C        1      2        2 
   1  chr1_10665009     ASom    T    C        0      0        2 
   1  chr1_10665009     HCab    T    C        0      0        2 
   1  chr1_10665009     HPrz    T    C        0      0        2 
   1  chr1_10665009     ZBoe    T    C        0      0        2 
   1  chr1_10665009     ZGre    T    C        0      0        2 
   1  chr1_10665009     ZHar    T    C        0      0        2 
   1  chr1_10665009   Sample    T    C        0      0        2 
   1  chr1_10667639     AAsi    C    G        0      0        2 
   1  chr1_10667639     AKia    C    G        0      0        2 
   1  chr1_10667639     AOna    C    G        0      0        2 
   1  chr1_10667639     ASom    C    G        0      0        2 
   1  chr1_10667639     HCab    C    G        0      0        2 
   1  chr1_10667639     HPrz    C    G        0      0        2 
   1  chr1_10667639     ZBoe    C    G        0      0        2 
   1  chr1_10667639     ZGre    C    G        1      2        2 
   1  chr1_10667639     ZHar    C    G        0      0        2 
   1  chr1_10667639   Sample    C    G        0      0        2 
   1  chr1_10669156     AAsi    A    G        0      0        2 
   1  chr1_10669156     AKia    A    G        1      2        2 
   1  chr1_10669156     AOna    A    G        0      0        2 
   1  chr1_10669156     ASom    A    G        0      0        2 
   1  chr1_10669156     HCab    A    G        0      0        2 
   1  chr1_10669156     HPrz    A    G        0      0        2 
   1  chr1_10669156     ZBoe    A    G        0      0        2 
   1  chr1_10669156     ZGre    A    G        0      0        2 
   1  chr1_10669156     ZHar    A    G        0      0        2 
   1  chr1_10669156   Sample    A    G        0      0        2 
   1  chr1_10670959     AAsi    A    C        0      0        2 
   1  chr1_10670959     AKia    A    C        0      0        2 
   1  chr1_10670959     AOna    A    C        0      0        2 
   1  chr1_10670959     ASom    A    C        0      0        2 
   1  chr1_10670959     HCab    A    C        1      2        2 
   1  chr1_10670959     HPrz    A    C        1      2        2 
   1  chr1_10670959     ZBoe    A    C        0      0        2 
   1  chr1_10670959     ZGre    A    C        0      0        2 
   1  chr1_10670959     ZHar    A    C        0      0        2 
   1  chr1_10670959   Sample    A    C        0      0        2 
   1  chr1_10671212     AAsi    A    G        0      0        2 
   1  chr1_10671212     AKia    A    G        1      2        2 
   1  chr1_10671212     AOna    A    G        0      0        2 
   1  chr1_10671212     ASom    A    G        0      0        2 
   1  chr1_10671212     HCab    A    G        0      0        2 
   1  chr1_10671212     HPrz    A    G        0      0        2 
   1  chr1_10671212     ZBoe    A    G        0      0        2 
   1  chr1_10671212     ZGre    A    G        0      0        2 
   1  chr1_10671212     ZHar    A    G        0      0        2 
   1  chr1_10671212   Sample    A    G        0      0        2 
   1  chr1_10676979     AAsi    A    G        0      0        2 
   1  chr1_10676979     AKia    A    G        0      0        2 
   1  chr1_10676979     AOna    A    G        0      0        2 
   1  chr1_10676979     ASom    A    G        0      0        2 
   1  chr1_10676979     HCab    A    G        0      0        2 
   1  chr1_10676979     HPrz    A    G        0      0        2 
   1  chr1_10676979     ZBoe    A    G        0      0        2 
   1  chr1_10676979     ZGre    A    G        1      2        2 
   1  chr1_10676979     ZHar    A    G        0      0        2 
   1  chr1_10676979   Sample    A    G        0      0        2 
   1  chr1_10678129     AAsi    A    G        0      0        2 
   1  chr1_10678129     AKia    A    G        0      0        2 
   1  chr1_10678129     AOna    A    G        0      0        2 
   1  chr1_10678129     ASom    A    G        0      0        2 
   1  chr1_10678129     HCab    A    G        1      2        2 
   1  chr1_10678129     HPrz    A    G        1      2        2 
   1  chr1_10678129     ZBoe    A    G        0      0        2 
   1  chr1_10678129     ZGre    A    G        0      0        2 
   1  chr1_10678129     ZHar    A    G        0      0        2 
   1  chr1_10678129   Sample    A    G        0      0        2 
   1  chr1_10685766     AAsi    T    C        0      0        2 
   1  chr1_10685766     AKia    T    C        0      0        2 
   1  chr1_10685766     AOna    T    C        0      0        2 
   1  chr1_10685766     ASom    T    C        0      0        2 
   1  chr1_10685766     HCab    T    C        0      0        2 
   1  chr1_10685766     HPrz    T    C        0      0        2 
   1  chr1_10685766     ZBoe    T    C        0      0        2 
   1  chr1_10685766     ZGre    T    C        1      2        2 
   1  chr1_10685766     ZHar    T    C        0      0        2 
   1  chr1_10685766   Sample    T    C        0      0        2 
   1  chr1_10686689     AAsi    A    G        0      0        2 
   1  chr1_10686689     AKia    A    G        0      0        2 
   1  chr1_10686689     AOna    A    G        0      0        2 
   1  chr1_10686689     ASom    A    G        0      0        2 
   1  chr1_10686689     HCab    A    G        1      2        2 
   1  chr1_10686689     HPrz    A    G        1      2        2 
   1  chr1_10686689     ZBoe    A    G        0      0        2 
   1  chr1_10686689     ZGre    A    G        0      0        2 
   1  chr1_10686689     ZHar    A    G        0      0        2 
   1  chr1_10686689   Sample    A    G        0      0        2 
   1  chr1_10695449     AAsi    T    C        0      0        2 
   1  chr1_10695449     AKia    T    C        0      0        2 
   1  chr1_10695449     AOna    T    C        0      0        2 
   1  chr1_10695449     ASom    T    C        0      0        2 
   1  chr1_10695449     HCab    T    C        0      0        2 
   1  chr1_10695449     HPrz    T    C        0      0        2 
   1  chr1_10695449     ZBoe    T    C        1      2        2 
   1  chr1_10695449     ZGre    T    C        0      0        2 
   1  chr1_10695449     ZHar    T    C        0      0        2 
   1  chr1_10695449   Sample    T    C        0      0        2 
   1  chr1_10702656     AAsi    A    C        0      0        2 
   1  chr1_10702656     AKia    A    C        0      0        2 
   1  chr1_10702656     AOna    A    C        0      0        2 
   1  chr1_10702656     ASom    A    C        0      0        2 
   1  chr1_10702656     HCab    A    C        0      0        2 
   1  chr1_10702656     HPrz    A    C        0      0        2 
   1  chr1_10702656     ZBoe    A    C        0      0        2 
   1  chr1_10702656     ZGre    A    C        1      2        2 
   1  chr1_10702656     ZHar    A    C        0      0        2 
   1  chr1_10702656   Sample    A    C        0      0        2 
   1  chr1_10703121     AAsi    T    C        1      2        2 
   1  chr1_10703121     AKia    T    C        0      0        2 
   1  chr1_10703121     AOna    T    C        0      0        2 
   1  chr1_10703121     ASom    T    C        0      0        2 
   1  chr1_10703121     HCab    T    C        0      0        2 
   1  chr1_10703121     HPrz    T    C        0      0        2 
   1  chr1_10703121     ZBoe    T    C      0.5      1        2 
   1  chr1_10703121     ZGre    T    C        0      0        2 
   1  chr1_10703121     ZHar    T    C        0      0        2 
   1  chr1_10703121   Sample    T    C        1      2        2 
   1  chr1_10704896     AAsi    T    C        0      0        2 
   1  chr1_10704896     AKia    T    C        0      0        2 
   1  chr1_10704896     AOna    T    C        0      0        2 
   1  chr1_10704896     ASom    T    C        0      0        2 
   1  chr1_10704896     HCab    T    C        0      0        2 
   1  chr1_10704896     HPrz    T    C      0.5      1        2 
   1  chr1_10704896     ZBoe    T    C        0      0        2 
   1  chr1_10704896     ZGre    T    C        0      0        2 
   1  chr1_10704896     ZHar    T    C        0      0        2 
   1  chr1_10704896   Sample    T    C        0      0        2 
   1  chr1_10707223     AAsi    C    G      0.5      1        2 
   1  chr1_10707223     AKia    C    G        0      0        2 
   1  chr1_10707223     AOna    C    G        0      0        2 
   1  chr1_10707223     ASom    C    G        0      0        2 
   1  chr1_10707223     HCab    C    G        0      0        2 
   1  chr1_10707223     HPrz    C    G        0      0        2 
   1  chr1_10707223     ZBoe    C    G        0      0        2 
   1  chr1_10707223     ZGre    C    G        0      0        2 
   1  chr1_10707223     ZHar    C    G        0      0        2 
   1  chr1_10707223   Sample    C    G        1      2        2 
   1  chr1_10707558     AAsi    T    C        0      0        2 
   1  chr1_10707558     AKia    T    C        0      0        2 
   1  chr1_10707558     AOna    T    C        0      0        2 
   1  chr1_10707558     ASom    T    C        0      0        2 
   1  chr1_10707558     HCab    T    C        0      0        2 
   1  chr1_10707558     HPrz    T    C        0      0        2 
   1  chr1_10707558     ZBoe    T    C        0      0        2 
   1  chr1_10707558     ZGre    T    C        0      0        2 
   1  chr1_10707558     ZHar    T    C        1      2        2 
   1  chr1_10707558   Sample    T    C        0      0        2 
   1  chr1_10707679     AAsi    G    T        0      0        2 
   1  chr1_10707679     AKia    G    T        0      0        2 
   1  chr1_10707679     AOna    G    T        0      0        2 
   1  chr1_10707679     ASom    G    T        0      0        2 
   1  chr1_10707679     HCab    G    T        0      0        2 
   1  chr1_10707679     HPrz    G    T        0      0        2 
   1  chr1_10707679     ZBoe    G    T        0      0        2 
   1  chr1_10707679     ZGre    G    T        1      2        2 
   1  chr1_10707679     ZHar    G    T        0      0        2 
   1  chr1_10707679   Sample    G    T        0      0        2 
   1  chr1_10712134     AAsi    A    C        0      0        2 
   1  chr1_10712134     AKia    A    C        0      0        2 
   1  chr1_10712134     AOna    A    C        0      0        2 
   1  chr1_10712134     ASom    A    C        0      0        2 
   1  chr1_10712134     HCab    A    C        0      0        2 
   1  chr1_10712134     HPrz    A    C      0.5      1        2 
   1  chr1_10712134     ZBoe    A    C        0      0        2 
   1  chr1_10712134     ZGre    A    C        0      0        2 
   1  chr1_10712134     ZHar    A    C        0      0        2 
   1  chr1_10712134   Sample    A    C        0      0        2 
   1  chr1_10713624     AAsi    G    C        0      0        2 
   1  chr1_10713624     AKia    G    C        0      0        2 
   1  chr1_10713624     AOna    G    C        0      0        2 
   1  chr1_10713624     ASom    G    C        0      0        2 
   1  chr1_10713624     HCab    G    C        0      0        2 
   1  chr1_10713624     HPrz    G    C        0      0        2 
   1  chr1_10713624     ZBoe    G    C        1      2        2 
   1  chr1_10713624     ZGre    G    C        0      0        2 
   1  chr1_10713624     ZHar    G    C        0      0        2 
   1  chr1_10713624   Sample    G    C        0      0        2 
   1  chr1_10721327     AAsi    T    C        0      0        2 
   1  chr1_10721327     AKia    T    C        0      0        2 
   1  chr1_10721327     AOna    T    C        0      0        2 
   1  chr1_10721327     ASom    T    C        1      2        2 
   1  chr1_10721327     HCab    T    C        0      0        2 
   1  chr1_10721327     HPrz    T    C        0      0        2 
   1  chr1_10721327     ZBoe    T    C        0      0        2 
   1  chr1_10721327     ZGre    T    C        0      0        2 
   1  chr1_10721327     ZHar    T    C        0      0        2 
   1  chr1_10721327   Sample    T    C        0      0        2 
   1  chr1_10722638     AAsi    C    G        0      0        2 
   1  chr1_10722638     AKia    C    G        1      2        2 
   1  chr1_10722638     AOna    C    G        1      2        2 
   1  chr1_10722638     ASom    C    G        0      0        2 
   1  chr1_10722638     HCab    C    G        1      2        2 
   1  chr1_10722638     HPrz    C    G        1      2        2 
   1  chr1_10722638     ZBoe    C    G        0      0        2 
   1  chr1_10722638     ZGre    C    G        0      0        2 
   1  chr1_10722638     ZHar    C    G        0      0        2 
   1  chr1_10722638   Sample    C    G        0      0        2 
   1  chr1_10736870     AAsi    A    G        0      0        2 
   1  chr1_10736870     AKia    A    G        1      2        2 
   1  chr1_10736870     AOna    A    G        0      0        2 
   1  chr1_10736870     ASom    A    G        0      0        2 
   1  chr1_10736870     HCab    A    G        0      0        2 
   1  chr1_10736870     HPrz    A    G        0      0        2 
   1  chr1_10736870     ZBoe    A    G        0      0        2 
   1  chr1_10736870     ZGre    A    G        0      0        2 
   1  chr1_10736870     ZHar    A    G        0      0        2 
   1  chr1_10736870   Sample    A    G        0      0        2 
   1  chr1_10741351     AAsi    A    G        0      0        2 
   1  chr1_10741351     AKia    A    G        0      0        2 
   1  chr1_10741351     AOna    A    G        0      0        2 
   1  chr1_10741351     ASom    A    G        0      0        2 
   1  chr1_10741351     HCab    A    G        0      0        2 
   1  chr1_10741351     HPrz    A    G        0      0        2 
   1  chr1_10741351     ZBoe    A    G      0.5      1        2 
   1  chr1_10741351     ZGre    A    G        0      0        2 
   1  chr1_10741351     ZHar    A    G        0      0        2 
   1  chr1_10741351   Sample    A    G        0      0        2 
   1  chr1_10741856     AAsi    C    T        0      0        2 
   1  chr1_10741856     AKia    C    T        0      0        2 
   1  chr1_10741856     AOna    C    T        0      0        2 
   1  chr1_10741856     ASom    C    T        0      0        2 
   1  chr1_10741856     HCab    C    T        1      2        2 
   1  chr1_10741856     HPrz    C    T        1      2        2 
   1  chr1_10741856     ZBoe    C    T        0      0        2 
   1  chr1_10741856     ZGre    C    T        0      0        2 
   1  chr1_10741856     ZHar    C    T        0      0        2 
   1  chr1_10741856   Sample    C    T        0      0        2 
   1  chr1_10747234     AAsi    C    T        0      0        2 
   1  chr1_10747234     AKia    C    T        0      0        2 
   1  chr1_10747234     AOna    C    T        0      0        2 
   1  chr1_10747234     ASom    C    T        0      0        2 
   1  chr1_10747234     HCab    C    T        1      2        2 
   1  chr1_10747234     HPrz    C    T        1      2        2 
   1  chr1_10747234     ZBoe    C    T        0      0        2 
   1  chr1_10747234     ZGre    C    T        0      0        2 
   1  chr1_10747234     ZHar    C    T        0      0        2 
   1  chr1_10747234   Sample    C    T        0      0        2 
   1  chr1_10747861     AAsi    C    G        0      0        2 
   1  chr1_10747861     AKia    C    G        1      2        2 
   1  chr1_10747861     AOna    C    G        1      2        2 
   1  chr1_10747861     ASom    C    G        0      0        2 
   1  chr1_10747861     HCab    C    G        0      0        2 
   1  chr1_10747861     HPrz    C    G        0      0        2 
   1  chr1_10747861     ZBoe    C    G      0.5      1        2 
   1  chr1_10747861     ZGre    C    G        0      0        2 
   1  chr1_10747861     ZHar    C    G        0      0        2 
   1  chr1_10747861   Sample    C    G        0      0        2 
   1  chr1_10748864     AAsi    A    G        0      0        2 
   1  chr1_10748864     AKia    A    G        0      0        2 
   1  chr1_10748864     AOna    A    G        0      0        2 
   1  chr1_10748864     ASom    A    G        0      0        2 
   1  chr1_10748864     HCab    A    G        0      0        2 
   1  chr1_10748864     HPrz    A    G        0      0        2 
   1  chr1_10748864     ZBoe    A    G        0      0        2 
   1  chr1_10748864     ZGre    A    G        1      2        2 
   1  chr1_10748864     ZHar    A    G        0      0        2 
   1  chr1_10748864   Sample    A    G        0      0        2 
   1  chr1_10751148     AAsi    A    G        0      0        2 
   1  chr1_10751148     AKia    A    G      0.5      1        2 
   1  chr1_10751148     AOna    A    G        0      0        2 
   1  chr1_10751148     ASom    A    G        0      0        2 
   1  chr1_10751148     HCab    A    G        0      0        2 
   1  chr1_10751148     HPrz    A    G      0.5      1        2 
   1  chr1_10751148     ZBoe    A    G        0      0        2 
   1  chr1_10751148     ZGre    A    G        0      0        2 
   1  chr1_10751148     ZHar    A    G        0      0        2 
   1  chr1_10751148   Sample    A    G        0      0        2 
   1  chr1_10752811     AAsi    A    C        0      0        2 
   1  chr1_10752811     AKia    A    C        0      0        2 
   1  chr1_10752811     AOna    A    C        0      0        2 
   1  chr1_10752811     ASom    A    C        0      0        2 
   1  chr1_10752811     HCab    A    C        0      0        2 
   1  chr1_10752811     HPrz    A    C        0      0        2 
   1  chr1_10752811     ZBoe    A    C      0.5      1        2 
   1  chr1_10752811     ZGre    A    C        0      0        2 
   1  chr1_10752811     ZHar    A    C        0      0        2 
   1  chr1_10752811   Sample    A    C        0      0        2 
   1  chr1_10752927     AAsi    A    G        0      0        2 
   1  chr1_10752927     AKia    A    G        0      0        2 
   1  chr1_10752927     AOna    A    G        0      0        2 
   1  chr1_10752927     ASom    A    G        0      0        2 
   1  chr1_10752927     HCab    A    G        0      0        2 
   1  chr1_10752927     HPrz    A    G        0      0        2 
   1  chr1_10752927     ZBoe    A    G      0.5      1        2 
   1  chr1_10752927     ZGre    A    G        0      0        2 
   1  chr1_10752927     ZHar    A    G        0      0        2 
   1  chr1_10752927   Sample    A    G        0      0        2 
   1  chr1_10754033     AAsi    T    C        0      0        2 
   1  chr1_10754033     AKia    T    C        0      0        2 
   1  chr1_10754033     AOna    T    C        1      2        2 
   1  chr1_10754033     ASom    T    C        0      0        2 
   1  chr1_10754033     HCab    T    C        0      0        2 
   1  chr1_10754033     HPrz    T    C        0      0        2 
   1  chr1_10754033     ZBoe    T    C        0      0        2 
   1  chr1_10754033     ZGre    T    C        0      0        2 
   1  chr1_10754033     ZHar    T    C        0      0        2 
   1  chr1_10754033   Sample    T    C        0      0        2 
   1  chr1_10756328     AAsi    C    T        0      0        2 
   1  chr1_10756328     AKia    C    T        0      0        2 
   1  chr1_10756328     AOna    C    T        0      0        2 
   1  chr1_10756328     ASom    C    T        0      0        2 
   1  chr1_10756328     HCab    C    T        0      0        2 
   1  chr1_10756328     HPrz    C    T        0      0        2 
   1  chr1_10756328     ZBoe    C    T      0.5      1        2 
   1  chr1_10756328     ZGre    C    T        0      0        2 
   1  chr1_10756328     ZHar    C    T        0      0        2 
   1  chr1_10756328   Sample    C    T        0      0        2 
   1  chr1_10756501     AAsi    C    G        0      0        2 
   1  chr1_10756501     AKia    C    G        1      2        2 
   1  chr1_10756501     AOna    C    G        0      0        2 
   1  chr1_10756501     ASom    C    G        0      0        2 
   1  chr1_10756501     HCab    C    G        0      0        2 
   1  chr1_10756501     HPrz    C    G        0      0        2 
   1  chr1_10756501     ZBoe    C    G        0      0        2 
   1  chr1_10756501     ZGre    C    G        0      0        2 
   1  chr1_10756501     ZHar    C    G        0      0        2 
   1  chr1_10756501   Sample    C    G        0      0        2 
   1  chr1_10757375     AAsi    G    A        0      0        2 
   1  chr1_10757375     AKia    G    A        0      0        2 
   1  chr1_10757375     AOna    G    A        1      2        2 
   1  chr1_10757375     ASom    G    A        0      0        2 
   1  chr1_10757375     HCab    G    A        0      0        2 
   1  chr1_10757375     HPrz    G    A        0      0        2 
   1  chr1_10757375     ZBoe    G    A      0.5      1        2 
   1  chr1_10757375     ZGre    G    A        0      0        2 
   1  chr1_10757375     ZHar    G    A        0      0        2 
   1  chr1_10757375   Sample    G    A        0      0        2 
   1  chr1_10757713     AAsi    A    G        0      0        2 
   1  chr1_10757713     AKia    A    G        0      0        2 
   1  chr1_10757713     AOna    A    G        1      2        2 
   1  chr1_10757713     ASom    A    G        0      0        2 
   1  chr1_10757713     HCab    A    G        0      0        2 
   1  chr1_10757713     HPrz    A    G        0      0        2 
   1  chr1_10757713     ZBoe    A    G        0      0        2 
   1  chr1_10757713     ZGre    A    G        0      0        2 
   1  chr1_10757713     ZHar    A    G        0      0        2 
   1  chr1_10757713   Sample    A    G        0      0        2 
   1  chr1_10763446     AAsi    G    C        1      2        2 
   1  chr1_10763446     AKia    G    C        0      0        2 
   1  chr1_10763446     AOna    G    C        1      2        2 
   1  chr1_10763446     ASom    G    C        1      2        2 
   1  chr1_10763446     HCab    G    C        0      0        2 
   1  chr1_10763446     HPrz    G    C        0      0        2 
   1  chr1_10763446     ZBoe    G    C        0      0        2 
   1  chr1_10763446     ZGre    G    C        0      0        2 
   1  chr1_10763446     ZHar    G    C        0      0        2 
   1  chr1_10763446   Sample    G    C        1      2        2 
   1  chr1_10768474     AAsi    A    G        0      0        2 
   1  chr1_10768474     AKia    A    G        0      0        2 
   1  chr1_10768474     AOna    A    G        0      0        2 
   1  chr1_10768474     ASom    A    G        0      0        2 
   1  chr1_10768474     HCab    A    G      0.5      1        2 
   1  chr1_10768474     HPrz    A    G        0      0        2 
   1  chr1_10768474     ZBoe    A    G        0      0        2 
   1  chr1_10768474     ZGre    A    G        0      0        2 
   1  chr1_10768474     ZHar    A    G        0      0        2 
   1  chr1_10768474   Sample    A    G        0      0        2 
   1  chr1_10772454     AAsi    T    G        0      0        2 
   1  chr1_10772454     AKia    T    G        0      0        2 
   1  chr1_10772454     AOna    T    G        1      2        2 
   1  chr1_10772454     ASom    T    G        0      0        2 
   1  chr1_10772454     HCab    T    G        0      0        2 
   1  chr1_10772454     HPrz    T    G        0      0        2 
   1  chr1_10772454     ZBoe    T    G        0      0        2 
   1  chr1_10772454     ZGre    T    G        0      0        2 
   1  chr1_10772454     ZHar    T    G        0      0        2 
   1  chr1_10772454   Sample    T    G        0      0        2 
   1  chr1_10773368     AAsi    A    G        0      0        2 
   1  chr1_10773368     AKia    A    G        0      0        2 
   1  chr1_10773368     AOna    A    G        0      0        2 
   1  chr1_10773368     ASom    A    G        0      0        2 
   1  chr1_10773368     HCab    A    G        0      0        2 
   1  chr1_10773368     HPrz    A    G        0      0        2 
   1  chr1_10773368     ZBoe    A    G        1      2        2 
   1  chr1_10773368     ZGre    A    G        0      0        2 
   1  chr1_10773368     ZHar    A    G        0      0        2 
   1  chr1_10773368   Sample    A    G        0      0        2 
   1  chr1_10775638     AAsi    G    C        1      2        2 
   1  chr1_10775638     AKia    G    C        0      0        2 
   1  chr1_10775638     AOna    G    C        0      0        2 
   1  chr1_10775638     ASom    G    C        0      0        2 
   1  chr1_10775638     HCab    G    C        0      0        2 
   1  chr1_10775638     HPrz    G    C        0      0        2 
   1  chr1_10775638     ZBoe    G    C        0      0        2 
   1  chr1_10775638     ZGre    G    C        0      0        2 
   1  chr1_10775638     ZHar    G    C        0      0        2 
   1  chr1_10775638   Sample    G    C        1      2        2 
   1  chr1_10776154     AAsi    G    A        0      0        2 
   1  chr1_10776154     AKia    G    A        0      0        2 
   1  chr1_10776154     AOna    G    A        0      0        2 
   1  chr1_10776154     ASom    G    A        0      0        2 
   1  chr1_10776154     HCab    G    A        1      2        2 
   1  chr1_10776154     HPrz    G    A        1      2        2 
   1  chr1_10776154     ZBoe    G    A        0      0        2 
   1  chr1_10776154     ZGre    G    A        0      0        2 
   1  chr1_10776154     ZHar    G    A        0      0        2 
   1  chr1_10776154   Sample    G    A        0      0        2 
   1  chr1_10776641     AAsi    C    T        0      0        2 
   1  chr1_10776641     AKia    C    T        0      0        2 
   1  chr1_10776641     AOna    C    T        0      0        2 
   1  chr1_10776641     ASom    C    T        0      0        2 
   1  chr1_10776641     HCab    C    T        0      0        2 
   1  chr1_10776641     HPrz    C    T        0      0        2 
   1  chr1_10776641     ZBoe    C    T        0      0        2 
   1  chr1_10776641     ZGre    C    T        0      0        2 
   1  chr1_10776641     ZHar    C    T        1      2        2 
   1  chr1_10776641   Sample    C    T        0      0        2 
   1  chr1_10780113     AAsi    C    T        0      0        2 
   1  chr1_10780113     AKia    C    T        0      0        2 
   1  chr1_10780113     AOna    C    T        0      0        2 
   1  chr1_10780113     ASom    C    T        0      0        2 
   1  chr1_10780113     HCab    C    T        1      2        2 
   1  chr1_10780113     HPrz    C    T        1      2        2 
   1  chr1_10780113     ZBoe    C    T        0      0        2 
   1  chr1_10780113     ZGre    C    T        0      0        2 
   1  chr1_10780113     ZHar    C    T        0      0        2 
   1  chr1_10780113   Sample    C    T        0      0        2 
   1  chr1_10780399     AAsi    G    T        1      2        2 
   1  chr1_10780399     AKia    G    T        0      0        2 
   1  chr1_10780399     AOna    G    T        0      0        2 
   1  chr1_10780399     ASom    G    T        1      2        2 
   1  chr1_10780399     HCab    G    T        0      0        2 
   1  chr1_10780399     HPrz    G    T        0      0        2 
   1  chr1_10780399     ZBoe    G    T        0      0        2 
   1  chr1_10780399     ZGre    G    T        0      0        2 
   1  chr1_10780399     ZHar    G    T        0      0        2 
   1  chr1_10780399   Sample    G    T        1      2        2 
   1  chr1_10782715     AAsi    T    C        0      0        2 
   1  chr1_10782715     AKia    T    C        0      0        2 
   1  chr1_10782715     AOna    T    C        0      0        2 
   1  chr1_10782715     ASom    T    C        0      0        2 
   1  chr1_10782715     HCab    T    C        0      0        2 
   1  chr1_10782715     HPrz    T    C        0      0        2 
   1  chr1_10782715     ZBoe    T    C      0.5      1        2 
   1  chr1_10782715     ZGre    T    C        0      0        2 
   1  chr1_10782715     ZHar    T    C        0      0        2 
   1  chr1_10782715   Sample    T    C        0      0        2 
   1  chr1_10786257     AAsi    A    C        0      0        2 
   1  chr1_10786257     AKia    A    C        0      0        2 
   1  chr1_10786257     AOna    A    C        0      0        2 
   1  chr1_10786257     ASom    A    C        0      0        2 
   1  chr1_10786257     HCab    A    C        1      2        2 
   1  chr1_10786257     HPrz    A    C        1      2        2 
   1  chr1_10786257     ZBoe    A    C        0      0        2 
   1  chr1_10786257     ZGre    A    C        0      0        2 
   1  chr1_10786257     ZHar    A    C        0      0        2 
   1  chr1_10786257   Sample    A    C        0      0        2 
   1  chr1_10791225     AAsi    G    A        0      0        2 
   1  chr1_10791225     AKia    G    A        0      0        2 
   1  chr1_10791225     AOna    G    A        0      0        2 
   1  chr1_10791225     ASom    G    A        0      0        2 
   1  chr1_10791225     HCab    G    A        0      0        2 
   1  chr1_10791225     HPrz    G    A        0      0        2 
   1  chr1_10791225     ZBoe    G    A        0      0        2 
   1  chr1_10791225     ZGre    G    A        0      0        2 
   1  chr1_10791225     ZHar    G    A        1      2        2 
   1  chr1_10791225   Sample    G    A        0      0        2 
   1  chr1_10793277     AAsi    C    T        0      0        2 
   1  chr1_10793277     AKia    C    T        0      0        2 
   1  chr1_10793277     AOna    C    T        0      0        2 
   1  chr1_10793277     ASom    C    T        0      0        2 
   1  chr1_10793277     HCab    C    T        1      2        2 
   1  chr1_10793277     HPrz    C    T        1      2        2 
   1  chr1_10793277     ZBoe    C    T        0      0        2 
   1  chr1_10793277     ZGre    C    T        0      0        2 
   1  chr1_10793277     ZHar    C    T        0      0        2 
   1  chr1_10793277   Sample    C    T        0      0        2 
   1  chr1_10796766     AAsi    C    T        0      0        2 
   1  chr1_10796766     AKia    C    T        0      0        2 
   1  chr1_10796766     AOna    C    T        0      0        2 
   1  chr1_10796766     ASom    C    T        0      0        2 
   1  chr1_10796766     HCab    C    T        1      2        2 
   1  chr1_10796766     HPrz    C    T        1      2        2 
   1  chr1_10796766     ZBoe    C    T        0      0        2 
   1  chr1_10796766     ZGre    C    T        0      0        2 
   1  chr1_10796766     ZHar    C    T        0      0        2 
   1  chr1_10796766   Sample    C    T        0      0        2 
   1  chr1_10799082     AAsi    G    C        0      0        2 
   1  chr1_10799082     AKia    G    C        0      0        2 
   1  chr1_10799082     AOna    G    C        0      0        2 
   1  chr1_10799082     ASom    G    C        1      2        2 
   1  chr1_10799082     HCab    G    C        0      0        2 
   1  chr1_10799082     HPrz    G    C        0      0        2 
   1  chr1_10799082     ZBoe    G    C        0      0        2 
   1  chr1_10799082     ZGre    G    C        0      0        2 
   1  chr1_10799082     ZHar    G    C        0      0        2 
   1  chr1_10799082   Sample    G    C        0      0        2 
   1  chr1_10799746     AAsi    C    T        0      0        2 
   1  chr1_10799746     AKia    C    T        0      0        2 
   1  chr1_10799746     AOna    C    T        0      0        2 
   1  chr1_10799746     ASom    C    T        0      0        2 
   1  chr1_10799746     HCab    C    T        0      0        2 
   1  chr1_10799746     HPrz    C    T        0      0        2 
   1  chr1_10799746     ZBoe    C    T        0      0        2 
   1  chr1_10799746     ZGre    C    T        1      2        2 
   1  chr1_10799746     ZHar    C    T        0      0        2 
   1  chr1_10799746   Sample    C    T        0      0        2 
   1  chr1_10800128     AAsi    G    C        0      0        2 
   1  chr1_10800128     AKia    G    C        0      0        2 
   1  chr1_10800128     AOna    G    C        0      0        2 
   1  chr1_10800128     ASom    G    C        0      0        2 
   1  chr1_10800128     HCab    G    C      0.5      1        2 
   1  chr1_10800128     HPrz    G    C        0      0        2 
   1  chr1_10800128     ZBoe    G    C        0      0        2 
   1  chr1_10800128     ZGre    G    C        0      0        2 
   1  chr1_10800128     ZHar    G    C        0      0        2 
   1  chr1_10800128   Sample    G    C        0      0        2 
   1  chr1_10816332     AAsi    A    C        0      0        2 
   1  chr1_10816332     AKia    A    C        0      0        2 
   1  chr1_10816332     AOna    A    C        0      0        2 
   1  chr1_10816332     ASom    A    C        0      0        2 
   1  chr1_10816332     HCab    A    C        0      0        2 
   1  chr1_10816332     HPrz    A    C        0      0        2 
   1  chr1_10816332     ZBoe    A    C        0      0        2 
   1  chr1_10816332     ZGre    A    C        1      2        2 
   1  chr1_10816332     ZHar    A    C        0      0        2 
   1  chr1_10816332   Sample    A    C        0      0        2 
   1  chr1_10827724     AAsi    T    C        0      0        2 
   1  chr1_10827724     AKia    T    C        0      0        2 
   1  chr1_10827724     AOna    T    C        0      0        2 
   1  chr1_10827724     ASom    T    C        0      0        2 
   1  chr1_10827724     HCab    T    C        0      0        2 
   1  chr1_10827724     HPrz    T    C        0      0        2 
   1  chr1_10827724     ZBoe    T    C        0      0        2 
   1  chr1_10827724     ZGre    T    C        0      0        2 
   1  chr1_10827724     ZHar    T    C        1      2        2 
   1  chr1_10827724   Sample    T    C        0      0        2 
   1  chr1_10828371     AAsi    A    G        0      0        2 
   1  chr1_10828371     AKia    A    G      0.5      1        2 
   1  chr1_10828371     AOna    A    G        0      0        2 
   1  chr1_10828371     ASom    A    G        0      0        2 
   1  chr1_10828371     HCab    A    G        0      0        2 
   1  chr1_10828371     HPrz    A    G        0      0        2 
   1  chr1_10828371     ZBoe    A    G        0      0        2 
   1  chr1_10828371     ZGre    A    G        0      0        2 
   1  chr1_10828371     ZHar    A    G        0      0        2 
   1  chr1_10828371   Sample    A    G        0      0        2 
   1  chr1_10829657     AAsi    T    C        0      0        2 
   1  chr1_10829657     AKia    T    C      0.5      1        2 
   1  chr1_10829657     AOna    T    C        0      0        2 
   1  chr1_10829657     ASom    T    C        0      0        2 
   1  chr1_10829657     HCab    T    C        0      0        2 
   1  chr1_10829657     HPrz    T    C        0      0        2 
   1  chr1_10829657     ZBoe    T    C        0      0        2 
   1  chr1_10829657     ZGre    T    C        0      0        2 
   1  chr1_10829657     ZHar    T    C        0      0        2 
   1  chr1_10829657   Sample    T    C        0      0        2 
   1  chr1_10831285     AAsi    C    G        0      0        2 
   1  chr1_10831285     AKia    C    G        0      0        2 
   1  chr1_10831285     AOna    C    G        0      0        2 
   1  chr1_10831285     ASom    C    G        0      0        2 
   1  chr1_10831285     HCab    C    G      0.5      1        2 
   1  chr1_10831285     HPrz    C    G        0      0        2 
   1  chr1_10831285     ZBoe    C    G        0      0        2 
   1  chr1_10831285     ZGre    C    G        0      0        2 
   1  chr1_10831285     ZHar    C    G        0      0        2 
   1  chr1_10831285   Sample    C    G        0      0        2 
   1  chr1_10832538     AAsi    T    C        0      0        2 
   1  chr1_10832538     AKia    T    C        0      0        2 
   1  chr1_10832538     AOna    T    C        0      0        2 
   1  chr1_10832538     ASom    T    C        0      0        2 
   1  chr1_10832538     HCab    T    C        0      0        2 
   1  chr1_10832538     HPrz    T    C        0      0        2 
   1  chr1_10832538     ZBoe    T    C      0.5      1        2 
   1  chr1_10832538     ZGre    T    C        0      0        2 
   1  chr1_10832538     ZHar    T    C        0      0        2 
   1  chr1_10832538   Sample    T    C        0      0        2 
   1  chr1_10834538     AAsi    T    C        0      0        2 
   1  chr1_10834538     AKia    T    C        0      0        2 
   1  chr1_10834538     AOna    T    C        0      0        2 
   1  chr1_10834538     ASom    T    C        0      0        2 
   1  chr1_10834538     HCab    T    C        1      2        2 
   1  chr1_10834538     HPrz    T    C        1      2        2 
   1  chr1_10834538     ZBoe    T    C        0      0        2 
   1  chr1_10834538     ZGre    T    C        0      0        2 
   1  chr1_10834538     ZHar    T    C        0      0        2 
   1  chr1_10834538   Sample    T    C        0      0        2 
   1  chr1_10834774     AAsi    A    T        0      0        2 
   1  chr1_10834774     AKia    A    T        0      0        2 
   1  chr1_10834774     AOna    A    T        0      0        2 
   1  chr1_10834774     ASom    A    T        0      0        2 
   1  chr1_10834774     HCab    A    T        0      0        2 
   1  chr1_10834774     HPrz    A    T        0      0        2 
   1  chr1_10834774     ZBoe    A    T        0      0        2 
   1  chr1_10834774     ZGre    A    T        0      0        2 
   1  chr1_10834774     ZHar    A    T      0.5      1        2 
   1  chr1_10834774   Sample    A    T        0      0        2 
   1  chr1_10836165     AAsi    C    T        1      2        2 
   1  chr1_10836165     AKia    C    T      0.5      1        2 
   1  chr1_10836165     AOna    C    T        0      0        2 
   1  chr1_10836165     ASom    C    T        0      0        2 
   1  chr1_10836165     HCab    C    T        0      0        2 
   1  chr1_10836165     HPrz    C    T        0      0        2 
   1  chr1_10836165     ZBoe    C    T        0      0        2 
   1  chr1_10836165     ZGre    C    T        1      2        2 
   1  chr1_10836165     ZHar    C    T        1      2        2 
   1  chr1_10836165   Sample    C    T        1      2        2 
   1  chr1_10841439     AAsi    C    T        0      0        2 
   1  chr1_10841439     AKia    C    T        0      0        2 
   1  chr1_10841439     AOna    C    T        0      0        2 
   1  chr1_10841439     ASom    C    T        0      0        2 
   1  chr1_10841439     HCab    C    T        0      0        2 
   1  chr1_10841439     HPrz    C    T        0      0        2 
   1  chr1_10841439     ZBoe    C    T      0.5      1        2 
   1  chr1_10841439     ZGre    C    T        0      0        2 
   1  chr1_10841439     ZHar    C    T        1      2        2 
   1  chr1_10841439   Sample    C    T        0      0        2 
   1  chr1_10845240     AAsi    A    G      0.5      1        2 
   1  chr1_10845240     AKia    A    G        0      0        2 
   1  chr1_10845240     AOna    A    G        0      0        2 
   1  chr1_10845240     ASom    A    G        0      0        2 
   1  chr1_10845240     HCab    A    G        0      0        2 
   1  chr1_10845240     HPrz    A    G        0      0        2 
   1  chr1_10845240     ZBoe    A    G        0      0        2 
   1  chr1_10845240     ZGre    A    G        0      0        2 
   1  chr1_10845240     ZHar    A    G        0      0        2 
   1  chr1_10845240   Sample    A    G        0      0        2 
   1  chr1_10845296     AAsi    T    C        0      0        2 
   1  chr1_10845296     AKia    T    C        0      0        2 
   1  chr1_10845296     AOna    T    C        0      0        2 
   1  chr1_10845296     ASom    T    C        0      0        2 
   1  chr1_10845296     HCab    T    C        0      0        2 
   1  chr1_10845296     HPrz    T    C        0      0        2 
   1  chr1_10845296     ZBoe    T    C        0      0        2 
   1  chr1_10845296     ZGre    T    C        0      0        2 
   1  chr1_10845296     ZHar    T    C      0.5      1        2 
   1  chr1_10845296   Sample    T    C        0      0        2 
   1  chr1_10846807     AAsi    A    G        0      0        2 
   1  chr1_10846807     AKia    A    G        0      0        2 
   1  chr1_10846807     AOna    A    G        0      0        2 
   1  chr1_10846807     ASom    A    G        0      0        2 
   1  chr1_10846807     HCab    A    G        1      2        2 
   1  chr1_10846807     HPrz    A    G        1      2        2 
   1  chr1_10846807     ZBoe    A    G        0      0        2 
   1  chr1_10846807     ZGre    A    G        0      0        2 
   1  chr1_10846807     ZHar    A    G        0      0        2 
   1  chr1_10846807   Sample    A    G        0      0        2 
   1  chr1_10848034     AAsi    C    G        0      0        2 
   1  chr1_10848034     AKia    C    G        0      0        2 
   1  chr1_10848034     AOna    C    G        0      0        2 
   1  chr1_10848034     ASom    C    G        0      0        2 
   1  chr1_10848034     HCab    C    G        0      0        2 
   1  chr1_10848034     HPrz    C    G        0      0        2 
   1  chr1_10848034     ZBoe    C    G      0.5      1        2 
   1  chr1_10848034     ZGre    C    G        0      0        2 
   1  chr1_10848034     ZHar    C    G        0      0        2 
   1  chr1_10848034   Sample    C    G        0      0        2 
   1  chr1_10848507     AAsi    T    G        0      0        2 
   1  chr1_10848507     AKia    T    G      0.5      1        2 
   1  chr1_10848507     AOna    T    G        0      0        2 
   1  chr1_10848507     ASom    T    G        0      0        2 
   1  chr1_10848507     HCab    T    G        0      0        2 
   1  chr1_10848507     HPrz    T    G        0      0        2 
   1  chr1_10848507     ZBoe    T    G        0      0        2 
   1  chr1_10848507     ZGre    T    G        0      0        2 
   1  chr1_10848507     ZHar    T    G        0      0        2 
   1  chr1_10848507   Sample    T    G        0      0        2 
   1  chr1_10850054     AAsi    A    C        0      0        2 
   1  chr1_10850054     AKia    A    C        0      0        2 
   1  chr1_10850054     AOna    A    C        0      0        2 
   1  chr1_10850054     ASom    A    C        0      0        2 
   1  chr1_10850054     HCab    A    C        1      2        2 
   1  chr1_10850054     HPrz    A    C        1      2        2 
   1  chr1_10850054     ZBoe    A    C        0      0        2 
   1  chr1_10850054     ZGre    A    C        0      0        2 
   1  chr1_10850054     ZHar    A    C        0      0        2 
   1  chr1_10850054   Sample    A    C        0      0        2 
   1  chr1_10853532     AAsi    G    A        0      0        2 
   1  chr1_10853532     AKia    G    A        0      0        2 
   1  chr1_10853532     AOna    G    A        0      0        2 
   1  chr1_10853532     ASom    G    A        0      0        2 
   1  chr1_10853532     HCab    G    A        1      2        2 
   1  chr1_10853532     HPrz    G    A        1      2        2 
   1  chr1_10853532     ZBoe    G    A        0      0        2 
   1  chr1_10853532     ZGre    G    A        0      0        2 
   1  chr1_10853532     ZHar    G    A        0      0        2 
   1  chr1_10853532   Sample    G    A        0      0        2 
   1  chr1_10855644     AAsi    T    C        0      0        2 
   1  chr1_10855644     AKia    T    C        0      0        2 
   1  chr1_10855644     AOna    T    C        0      0        2 
   1  chr1_10855644     ASom    T    C        0      0        2 
   1  chr1_10855644     HCab    T    C        0      0        2 
   1  chr1_10855644     HPrz    T    C        0      0        2 
   1  chr1_10855644     ZBoe    T    C        0      0        2 
   1  chr1_10855644     ZGre    T    C        1      2        2 
   1  chr1_10855644     ZHar    T    C        0      0        2 
   1  chr1_10855644   Sample    T    C        0      0        2 
   1  chr1_10856744     AAsi    A    G        0      0        2 
   1  chr1_10856744     AKia    A    G      0.5      1        2 
   1  chr1_10856744     AOna    A    G        0      0        2 
   1  chr1_10856744     ASom    A    G        0      0        2 
   1  chr1_10856744     HCab    A    G        0      0        2 
   1  chr1_10856744     HPrz    A    G        0      0        2 
   1  chr1_10856744     ZBoe    A    G        0      0        2 
   1  chr1_10856744     ZGre    A    G      0.5      1        2 
   1  chr1_10856744     ZHar    A    G        0      0        2 
   1  chr1_10856744   Sample    A    G        0      0        2 
   1  chr1_10856804     AAsi    A    G        0      0        2 
   1  chr1_10856804     AKia    A    G      0.5      1        2 
   1  chr1_10856804     AOna    A    G        0      0        2 
   1  chr1_10856804     ASom    A    G        0      0        2 
   1  chr1_10856804     HCab    A    G        0      0        2 
   1  chr1_10856804     HPrz    A    G        0      0        2 
   1  chr1_10856804     ZBoe    A    G        0      0        2 
   1  chr1_10856804     ZGre    A    G        0      0        2 
   1  chr1_10856804     ZHar    A    G        0      0        2 
   1  chr1_10856804   Sample    A    G        0      0        2 
   1  chr1_10864457     AAsi    G    C        0      0        2 
   1  chr1_10864457     AKia    G    C        0      0        2 
   1  chr1_10864457     AOna    G    C        0      0        2 
   1  chr1_10864457     ASom    G    C        0      0        2 
   1  chr1_10864457     HCab    G    C      0.5      1        2 
   1  chr1_10864457     HPrz    G    C        0      0        2 
   1  chr1_10864457     ZBoe    G    C        0      0        2 
   1  chr1_10864457     ZGre    G    C        0      0        2 
   1  chr1_10864457     ZHar    G    C        0      0        2 
   1  chr1_10864457   Sample    G    C        0      0        2 
   1  chr1_10866055     AAsi    G    A        1      2        2 
   1  chr1_10866055     AKia    G    A        0      0        2 
   1  chr1_10866055     AOna    G    A        0      0        2 
   1  chr1_10866055     ASom    G    A        1      2        2 
   1  chr1_10866055     HCab    G    A        0      0        2 
   1  chr1_10866055     HPrz    G    A        0      0        2 
   1  chr1_10866055     ZBoe    G    A        0      0        2 
   1  chr1_10866055     ZGre    G    A        0      0        2 
   1  chr1_10866055     ZHar    G    A        0      0        2 
   1  chr1_10866055   Sample    G    A        0      0        2 
   1  chr1_10868977     AAsi    T    C        0      0        2 
   1  chr1_10868977     AKia    T    C        0      0        2 
   1  chr1_10868977     AOna    T    C        0      0        2 
   1  chr1_10868977     ASom    T    C        0      0        2 
   1  chr1_10868977     HCab    T    C      0.5      1        2 
   1  chr1_10868977     HPrz    T    C        0      0        2 
   1  chr1_10868977     ZBoe    T    C        0      0        2 
   1  chr1_10868977     ZGre    T    C        0      0        2 
   1  chr1_10868977     ZHar    T    C        0      0        2 
   1  chr1_10868977   Sample    T    C        0      0        2 
   1  chr1_10875232     AAsi    T    C        0      0        2 
   1  chr1_10875232     AKia    T    C        0      0        2 
   1  chr1_10875232     AOna    T    C        0      0        2 
   1  chr1_10875232     ASom    T    C        0      0        2 
   1  chr1_10875232     HCab    T    C        1      2        2 
   1  chr1_10875232     HPrz    T    C        1      2        2 
   1  chr1_10875232     ZBoe    T    C        0      0        2 
```
