## Supplementary File 3. Zonkey (Schubert et al. 2017) report for donkey specimen Ancient3. for "No genetic evidence yet for hinnies at Mazongshan (400-160 BCE), northwestern China": incl_ts.frq.strat (part 3 of 323)

```
   1  chr1_10875232     ZGre    T    C        0      0        2 
   1  chr1_10875232     ZHar    T    C        0      0        2 
   1  chr1_10875232   Sample    T    C        0      0        2 
   1  chr1_10876166     AAsi    A    C        0      0        2 
   1  chr1_10876166     AKia    A    C        0      0        2 
   1  chr1_10876166     AOna    A    C        0      0        2 
   1  chr1_10876166     ASom    A    C        1      2        2 
   1  chr1_10876166     HCab    A    C        0      0        2 
   1  chr1_10876166     HPrz    A    C        0      0        2 
   1  chr1_10876166     ZBoe    A    C        0      0        2 
   1  chr1_10876166     ZGre    A    C        0      0        2 
   1  chr1_10876166     ZHar    A    C        0      0        2 
   1  chr1_10876166   Sample    A    C        0      0        2 
   1  chr1_10885943     AAsi    C    G        0      0        2 
   1  chr1_10885943     AKia    C    G        0      0        2 
   1  chr1_10885943     AOna    C    G        0      0        2 
   1  chr1_10885943     ASom    C    G        0      0        2 
   1  chr1_10885943     HCab    C    G      0.5      1        2 
   1  chr1_10885943     HPrz    C    G        0      0        2 
   1  chr1_10885943     ZBoe    C    G        0      0        2 
   1  chr1_10885943     ZGre    C    G        0      0        2 
   1  chr1_10885943     ZHar    C    G        0      0        2 
   1  chr1_10885943   Sample    C    G        0      0        2 
   1  chr1_10893154     AAsi    T    C        0      0        2 
   1  chr1_10893154     AKia    T    C        0      0        2 
   1  chr1_10893154     AOna    T    C        0      0        2 
   1  chr1_10893154     ASom    T    C        0      0        2 
   1  chr1_10893154     HCab    T    C        1      2        2 
   1  chr1_10893154     HPrz    T    C        1      2        2 
   1  chr1_10893154     ZBoe    T    C        0      0        2 
   1  chr1_10893154     ZGre    T    C        0      0        2 
   1  chr1_10893154     ZHar    T    C        0      0        2 
   1  chr1_10893154   Sample    T    C        0      0        2 
   1  chr1_10894454     AAsi    T    C        0      0        2 
   1  chr1_10894454     AKia    T    C        1      2        2 
   1  chr1_10894454     AOna    T    C        0      0        2 
   1  chr1_10894454     ASom    T    C        0      0        2 
   1  chr1_10894454     HCab    T    C        0      0        2 
   1  chr1_10894454     HPrz    T    C        0      0        2 
   1  chr1_10894454     ZBoe    T    C        0      0        2 
   1  chr1_10894454     ZGre    T    C        0      0        2 
   1  chr1_10894454     ZHar    T    C        0      0        2 
   1  chr1_10894454   Sample    T    C        0      0        2 
   1  chr1_10904698     AAsi    C    T        0      0        2 
   1  chr1_10904698     AKia    C    T        0      0        2 
   1  chr1_10904698     AOna    C    T        0      0        2 
   1  chr1_10904698     ASom    C    T        0      0        2 
   1  chr1_10904698     HCab    C    T        0      0        2 
   1  chr1_10904698     HPrz    C    T        0      0        2 
   1  chr1_10904698     ZBoe    C    T      0.5      1        2 
   1  chr1_10904698     ZGre    C    T        0      0        2 
   1  chr1_10904698     ZHar    C    T        0      0        2 
   1  chr1_10904698   Sample    C    T        0      0        2 
   1  chr1_10916858     AAsi    T    C        0      0        2 
   1  chr1_10916858     AKia    T    C        0      0        2 
   1  chr1_10916858     AOna    T    C        0      0        2 
   1  chr1_10916858     ASom    T    C        0      0        2 
   1  chr1_10916858     HCab    T    C        0      0        2 
   1  chr1_10916858     HPrz    T    C        0      0        2 
   1  chr1_10916858     ZBoe    T    C        0      0        2 
   1  chr1_10916858     ZGre    T    C      0.5      1        2 
   1  chr1_10916858     ZHar    T    C        0      0        2 
   1  chr1_10916858   Sample    T    C        0      0        2 
   1  chr1_10933701     AAsi    A    C        0      0        2 
   1  chr1_10933701     AKia    A    C        0      0        2 
   1  chr1_10933701     AOna    A    C        0      0        2 
   1  chr1_10933701     ASom    A    C        0      0        2 
   1  chr1_10933701     HCab    A    C        0      0        2 
   1  chr1_10933701     HPrz    A    C        0      0        2 
   1  chr1_10933701     ZBoe    A    C        0      0        2 
   1  chr1_10933701     ZGre    A    C      0.5      1        2 
   1  chr1_10933701     ZHar    A    C        0      0        2 
   1  chr1_10933701   Sample    A    C        0      0        2 
   1  chr1_10943946     AAsi    A    G        0      0        2 
   1  chr1_10943946     AKia    A    G        0      0        2 
   1  chr1_10943946     AOna    A    G        0      0        2 
   1  chr1_10943946     ASom    A    G        0      0        2 
   1  chr1_10943946     HCab    A    G        0      0        2 
   1  chr1_10943946     HPrz    A    G        0      0        2 
   1  chr1_10943946     ZBoe    A    G        0      0        2 
   1  chr1_10943946     ZGre    A    G        0      0        2 
   1  chr1_10943946     ZHar    A    G        1      2        2 
   1  chr1_10943946   Sample    A    G        0      0        2 
   1  chr1_10951119     AAsi    A    G        0      0        2 
   1  chr1_10951119     AKia    A    G        0      0        2 
   1  chr1_10951119     AOna    A    G        0      0        2 
   1  chr1_10951119     ASom    A    G        0      0        2 
   1  chr1_10951119     HCab    A    G        1      2        2 
   1  chr1_10951119     HPrz    A    G        1      2        2 
   1  chr1_10951119     ZBoe    A    G        0      0        2 
   1  chr1_10951119     ZGre    A    G        0      0        2 
   1  chr1_10951119     ZHar    A    G        0      0        2 
   1  chr1_10951119   Sample    A    G        0      0        2 
   1  chr1_10973444     AAsi    C    T        0      0        2 
   1  chr1_10973444     AKia    C    T        0      0        2 
   1  chr1_10973444     AOna    C    T        0      0        2 
   1  chr1_10973444     ASom    C    T        0      0        2 
   1  chr1_10973444     HCab    C    T        0      0        2 
   1  chr1_10973444     HPrz    C    T        0      0        2 
   1  chr1_10973444     ZBoe    C    T        0      0        2 
   1  chr1_10973444     ZGre    C    T        1      2        2 
   1  chr1_10973444     ZHar    C    T        0      0        2 
   1  chr1_10973444   Sample    C    T        0      0        2 
   1  chr1_10990259     AAsi    T    G        0      0        2 
   1  chr1_10990259     AKia    T    G        0      0        2 
   1  chr1_10990259     AOna    T    G        0      0        2 
   1  chr1_10990259     ASom    T    G        0      0        2 
   1  chr1_10990259     HCab    T    G        1      2        2 
   1  chr1_10990259     HPrz    T    G        1      2        2 
   1  chr1_10990259     ZBoe    T    G        0      0        2 
   1  chr1_10990259     ZGre    T    G        0      0        2 
   1  chr1_10990259     ZHar    T    G        0      0        2 
   1  chr1_10990259   Sample    T    G        0      0        2 
   1  chr1_10990804     AAsi    G    A        1      2        2 
   1  chr1_10990804     AKia    G    A        1      2        2 
   1  chr1_10990804     AOna    G    A        1      2        2 
   1  chr1_10990804     ASom    G    A        1      2        2 
   1  chr1_10990804     HCab    G    A        0      0        2 
   1  chr1_10990804     HPrz    G    A        0      0        2 
   1  chr1_10990804     ZBoe    G    A        0      0        2 
   1  chr1_10990804     ZGre    G    A        0      0        2 
   1  chr1_10990804     ZHar    G    A        0      0        2 
   1  chr1_10990804   Sample    G    A        1      2        2 
   1  chr1_10993770     AAsi    G    T        0      0        2 
   1  chr1_10993770     AKia    G    T        1      2        2 
   1  chr1_10993770     AOna    G    T        0      0        2 
   1  chr1_10993770     ASom    G    T        0      0        2 
   1  chr1_10993770     HCab    G    T        0      0        2 
   1  chr1_10993770     HPrz    G    T        0      0        2 
   1  chr1_10993770     ZBoe    G    T        0      0        2 
   1  chr1_10993770     ZGre    G    T        0      0        2 
   1  chr1_10993770     ZHar    G    T        0      0        2 
   1  chr1_10993770   Sample    G    T        0      0        2 
   1  chr1_11007944     AAsi    C    T        0      0        2 
   1  chr1_11007944     AKia    C    T        0      0        2 
   1  chr1_11007944     AOna    C    T        0      0        2 
   1  chr1_11007944     ASom    C    T        0      0        2 
   1  chr1_11007944     HCab    C    T        0      0        2 
   1  chr1_11007944     HPrz    C    T        0      0        2 
   1  chr1_11007944     ZBoe    C    T        1      2        2 
   1  chr1_11007944     ZGre    C    T        0      0        2 
   1  chr1_11007944     ZHar    C    T        0      0        2 
   1  chr1_11007944   Sample    C    T        0      0        2 
   1  chr1_11011278     AAsi    G    C        0      0        2 
   1  chr1_11011278     AKia    G    C        0      0        2 
   1  chr1_11011278     AOna    G    C        0      0        2 
   1  chr1_11011278     ASom    G    C        0      0        2 
   1  chr1_11011278     HCab    G    C        1      2        2 
   1  chr1_11011278     HPrz    G    C        1      2        2 
   1  chr1_11011278     ZBoe    G    C        0      0        2 
   1  chr1_11011278     ZGre    G    C        0      0        2 
   1  chr1_11011278     ZHar    G    C        0      0        2 
   1  chr1_11011278   Sample    G    C        0      0        2 
   1  chr1_11013335     AAsi    T    C        0      0        2 
   1  chr1_11013335     AKia    T    C        0      0        2 
   1  chr1_11013335     AOna    T    C        1      2        2 
   1  chr1_11013335     ASom    T    C        0      0        2 
   1  chr1_11013335     HCab    T    C        0      0        2 
   1  chr1_11013335     HPrz    T    C        0      0        2 
   1  chr1_11013335     ZBoe    T    C        0      0        2 
   1  chr1_11013335     ZGre    T    C        0      0        2 
   1  chr1_11013335     ZHar    T    C        0      0        2 
   1  chr1_11013335   Sample    T    C        0      0        2 
   1  chr1_11013720     AAsi    G    A        0      0        2 
   1  chr1_11013720     AKia    G    A        0      0        2 
   1  chr1_11013720     AOna    G    A        0      0        2 
   1  chr1_11013720     ASom    G    A        0      0        2 
   1  chr1_11013720     HCab    G    A        1      2        2 
   1  chr1_11013720     HPrz    G    A        1      2        2 
   1  chr1_11013720     ZBoe    G    A        0      0        2 
   1  chr1_11013720     ZGre    G    A        0      0        2 
   1  chr1_11013720     ZHar    G    A        0      0        2 
   1  chr1_11013720   Sample    G    A        0      0        2 
   1  chr1_11019683     AAsi    A    T        1      2        2 
   1  chr1_11019683     AKia    A    T        0      0        2 
   1  chr1_11019683     AOna    A    T        0      0        2 
   1  chr1_11019683     ASom    A    T        1      2        2 
   1  chr1_11019683     HCab    A    T        0      0        2 
   1  chr1_11019683     HPrz    A    T        0      0        2 
   1  chr1_11019683     ZBoe    A    T        0      0        2 
   1  chr1_11019683     ZGre    A    T        0      0        2 
   1  chr1_11019683     ZHar    A    T        0      0        2 
   1  chr1_11019683   Sample    A    T        1      2        2 
   1  chr1_11028372     AAsi    T    C        0      0        2 
   1  chr1_11028372     AKia    T    C        1      2        2 
   1  chr1_11028372     AOna    T    C        0      0        2 
   1  chr1_11028372     ASom    T    C        0      0        2 
   1  chr1_11028372     HCab    T    C        0      0        2 
   1  chr1_11028372     HPrz    T    C        0      0        2 
   1  chr1_11028372     ZBoe    T    C        0      0        2 
   1  chr1_11028372     ZGre    T    C        0      0        2 
   1  chr1_11028372     ZHar    T    C        0      0        2 
   1  chr1_11028372   Sample    T    C        0      0        2 
   1  chr1_11033794     AAsi    G    C        0      0        2 
   1  chr1_11033794     AKia    G    C        0      0        2 
   1  chr1_11033794     AOna    G    C        0      0        2 
   1  chr1_11033794     ASom    G    C        0      0        2 
   1  chr1_11033794     HCab    G    C      0.5      1        2 
   1  chr1_11033794     HPrz    G    C      0.5      1        2 
   1  chr1_11033794     ZBoe    G    C        0      0        2 
   1  chr1_11033794     ZGre    G    C        0      0        2 
   1  chr1_11033794     ZHar    G    C        0      0        2 
   1  chr1_11033794   Sample    G    C        0      0        2 
   1  chr1_11035627     AAsi    C    T        0      0        2 
   1  chr1_11035627     AKia    C    T        0      0        2 
   1  chr1_11035627     AOna    C    T        0      0        2 
   1  chr1_11035627     ASom    C    T        0      0        2 
   1  chr1_11035627     HCab    C    T        0      0        2 
   1  chr1_11035627     HPrz    C    T        0      0        2 
   1  chr1_11035627     ZBoe    C    T        0      0        2 
   1  chr1_11035627     ZGre    C    T        0      0        2 
   1  chr1_11035627     ZHar    C    T        1      2        2 
   1  chr1_11035627   Sample    C    T        0      0        2 
   1  chr1_11038790     AAsi    T    C        0      0        2 
   1  chr1_11038790     AKia    T    C        0      0        2 
   1  chr1_11038790     AOna    T    C        0      0        2 
   1  chr1_11038790     ASom    T    C        0      0        2 
   1  chr1_11038790     HCab    T    C        0      0        2 
   1  chr1_11038790     HPrz    T    C        0      0        2 
   1  chr1_11038790     ZBoe    T    C      0.5      1        2 
   1  chr1_11038790     ZGre    T    C        0      0        2 
   1  chr1_11038790     ZHar    T    C        0      0        2 
   1  chr1_11038790   Sample    T    C        1      2        2 
   1  chr1_11049698     AAsi    T    C        0      0        2 
   1  chr1_11049698     AKia    T    C        0      0        2 
   1  chr1_11049698     AOna    T    C        0      0        2 
   1  chr1_11049698     ASom    T    C        0      0        2 
   1  chr1_11049698     HCab    T    C        1      2        2 
   1  chr1_11049698     HPrz    T    C        1      2        2 
   1  chr1_11049698     ZBoe    T    C        0      0        2 
   1  chr1_11049698     ZGre    T    C        0      0        2 
   1  chr1_11049698     ZHar    T    C        0      0        2 
   1  chr1_11049698   Sample    T    C        0      0        2 
   1  chr1_11055358     AAsi    A    C        1      2        2 
   1  chr1_11055358     AKia    A    C        1      2        2 
   1  chr1_11055358     AOna    A    C        1      2        2 
   1  chr1_11055358     ASom    A    C        1      2        2 
   1  chr1_11055358     HCab    A    C        0      0        2 
   1  chr1_11055358     HPrz    A    C        0      0        2 
   1  chr1_11055358     ZBoe    A    C        0      0        2 
   1  chr1_11055358     ZGre    A    C        0      0        2 
   1  chr1_11055358     ZHar    A    C        0      0        2 
   1  chr1_11055358   Sample    A    C        1      2        2 
   1  chr1_11058821     AAsi    T    C      0.5      1        2 
   1  chr1_11058821     AKia    T    C        0      0        2 
   1  chr1_11058821     AOna    T    C        0      0        2 
   1  chr1_11058821     ASom    T    C        0      0        2 
   1  chr1_11058821     HCab    T    C        0      0        2 
   1  chr1_11058821     HPrz    T    C        0      0        2 
   1  chr1_11058821     ZBoe    T    C        0      0        2 
   1  chr1_11058821     ZGre    T    C        0      0        2 
   1  chr1_11058821     ZHar    T    C        0      0        2 
   1  chr1_11058821   Sample    T    C        0      0        2 
   1  chr1_11058881     AAsi    G    A        0      0        2 
   1  chr1_11058881     AKia    G    A        0      0        2 
   1  chr1_11058881     AOna    G    A        0      0        2 
   1  chr1_11058881     ASom    G    A        0      0        2 
   1  chr1_11058881     HCab    G    A        1      2        2 
   1  chr1_11058881     HPrz    G    A        1      2        2 
   1  chr1_11058881     ZBoe    G    A        0      0        2 
   1  chr1_11058881     ZGre    G    A        0      0        2 
   1  chr1_11058881     ZHar    G    A        0      0        2 
   1  chr1_11058881   Sample    G    A        0      0        2 
   1  chr1_11059603     AAsi    A    G        0      0        2 
   1  chr1_11059603     AKia    A    G      0.5      1        2 
   1  chr1_11059603     AOna    A    G        0      0        2 
   1  chr1_11059603     ASom    A    G        0      0        2 
   1  chr1_11059603     HCab    A    G        0      0        2 
   1  chr1_11059603     HPrz    A    G        0      0        2 
   1  chr1_11059603     ZBoe    A    G        0      0        2 
   1  chr1_11059603     ZGre    A    G        0      0        2 
   1  chr1_11059603     ZHar    A    G        0      0        2 
   1  chr1_11059603   Sample    A    G        0      0        2 
   1  chr1_11063588     AAsi    C    A        0      0        2 
   1  chr1_11063588     AKia    C    A        1      2        2 
   1  chr1_11063588     AOna    C    A        0      0        2 
   1  chr1_11063588     ASom    C    A        0      0        2 
   1  chr1_11063588     HCab    C    A        0      0        2 
   1  chr1_11063588     HPrz    C    A        0      0        2 
   1  chr1_11063588     ZBoe    C    A        0      0        2 
   1  chr1_11063588     ZGre    C    A        0      0        2 
   1  chr1_11063588     ZHar    C    A        0      0        2 
   1  chr1_11063588   Sample    C    A        0      0        2 
   1  chr1_11081871     AAsi    A    G        0      0        2 
   1  chr1_11081871     AKia    A    G        0      0        2 
   1  chr1_11081871     AOna    A    G        0      0        2 
   1  chr1_11081871     ASom    A    G        0      0        2 
   1  chr1_11081871     HCab    A    G        1      2        2 
   1  chr1_11081871     HPrz    A    G        1      2        2 
   1  chr1_11081871     ZBoe    A    G        0      0        2 
   1  chr1_11081871     ZGre    A    G        0      0        2 
   1  chr1_11081871     ZHar    A    G        0      0        2 
   1  chr1_11081871   Sample    A    G        0      0        2 
   1  chr1_11089148     AAsi    G    T        0      0        2 
   1  chr1_11089148     AKia    G    T        0      0        2 
   1  chr1_11089148     AOna    G    T        0      0        2 
   1  chr1_11089148     ASom    G    T        1      2        2 
   1  chr1_11089148     HCab    G    T        0      0        2 
   1  chr1_11089148     HPrz    G    T        0      0        2 
   1  chr1_11089148     ZBoe    G    T        0      0        2 
   1  chr1_11089148     ZGre    G    T        0      0        2 
   1  chr1_11089148     ZHar    G    T        0      0        2 
   1  chr1_11089148   Sample    G    T        0      0        2 
   1  chr1_11090336     AAsi    G    C        0      0        2 
   1  chr1_11090336     AKia    G    C        0      0        2 
   1  chr1_11090336     AOna    G    C        0      0        2 
   1  chr1_11090336     ASom    G    C        0      0        2 
   1  chr1_11090336     HCab    G    C        1      2        2 
   1  chr1_11090336     HPrz    G    C        1      2        2 
   1  chr1_11090336     ZBoe    G    C        0      0        2 
   1  chr1_11090336     ZGre    G    C        0      0        2 
   1  chr1_11090336     ZHar    G    C        0      0        2 
   1  chr1_11090336   Sample    G    C        0      0        2 
   1  chr1_11095407     AAsi    G    A        0      0        2 
   1  chr1_11095407     AKia    G    A        0      0        2 
   1  chr1_11095407     AOna    G    A        0      0        2 
   1  chr1_11095407     ASom    G    A        0      0        2 
   1  chr1_11095407     HCab    G    A        1      2        2 
   1  chr1_11095407     HPrz    G    A        1      2        2 
   1  chr1_11095407     ZBoe    G    A        0      0        2 
   1  chr1_11095407     ZGre    G    A        0      0        2 
   1  chr1_11095407     ZHar    G    A        0      0        2 
   1  chr1_11095407   Sample    G    A        0      0        2 
   1  chr1_11101904     AAsi    A    G        0      0        2 
   1  chr1_11101904     AKia    A    G        0      0        2 
   1  chr1_11101904     AOna    A    G        0      0        2 
   1  chr1_11101904     ASom    A    G        0      0        2 
   1  chr1_11101904     HCab    A    G        0      0        2 
   1  chr1_11101904     HPrz    A    G        0      0        2 
   1  chr1_11101904     ZBoe    A    G        0      0        2 
   1  chr1_11101904     ZGre    A    G        0      0        2 
   1  chr1_11101904     ZHar    A    G      0.5      1        2 
   1  chr1_11101904   Sample    A    G        0      0        2 
   1  chr1_11103065     AAsi    G    A        0      0        2 
   1  chr1_11103065     AKia    G    A        0      0        2 
   1  chr1_11103065     AOna    G    A        0      0        2 
   1  chr1_11103065     ASom    G    A        0      0        2 
   1  chr1_11103065     HCab    G    A        0      0        2 
   1  chr1_11103065     HPrz    G    A        0      0        2 
   1  chr1_11103065     ZBoe    G    A        0      0        2 
   1  chr1_11103065     ZGre    G    A        0      0        2 
   1  chr1_11103065     ZHar    G    A        1      2        2 
   1  chr1_11103065   Sample    G    A        0      0        2 
   1  chr1_11106728     AAsi    A    G        0      0        2 
   1  chr1_11106728     AKia    A    G        0      0        2 
   1  chr1_11106728     AOna    A    G        0      0        2 
   1  chr1_11106728     ASom    A    G        0      0        2 
   1  chr1_11106728     HCab    A    G        0      0        2 
   1  chr1_11106728     HPrz    A    G        0      0        2 
   1  chr1_11106728     ZBoe    A    G        0      0        2 
   1  chr1_11106728     ZGre    A    G        0      0        2 
   1  chr1_11106728     ZHar    A    G        1      2        2 
   1  chr1_11106728   Sample    A    G        0      0        2 
   1  chr1_11111386     AAsi    T    C        0      0        2 
   1  chr1_11111386     AKia    T    C        0      0        2 
   1  chr1_11111386     AOna    T    C        0      0        2 
   1  chr1_11111386     ASom    T    C        0      0        2 
   1  chr1_11111386     HCab    T    C        1      2        2 
   1  chr1_11111386     HPrz    T    C        1      2        2 
   1  chr1_11111386     ZBoe    T    C        0      0        2 
   1  chr1_11111386     ZGre    T    C        0      0        2 
   1  chr1_11111386     ZHar    T    C        0      0        2 
   1  chr1_11111386   Sample    T    C        0      0        2 
   1  chr1_11111682     AAsi    T    C        0      0        2 
   1  chr1_11111682     AKia    T    C      0.5      1        2 
   1  chr1_11111682     AOna    T    C        1      2        2 
   1  chr1_11111682     ASom    T    C        0      0        2 
   1  chr1_11111682     HCab    T    C        0      0        2 
   1  chr1_11111682     HPrz    T    C        0      0        2 
   1  chr1_11111682     ZBoe    T    C        0      0        2 
   1  chr1_11111682     ZGre    T    C        0      0        2 
   1  chr1_11111682     ZHar    T    C        0      0        2 
   1  chr1_11111682   Sample    T    C        0      0        2 
   1  chr1_11113745     AAsi    A    G        0      0        2 
   1  chr1_11113745     AKia    A    G        0      0        2 
   1  chr1_11113745     AOna    A    G        0      0        2 
   1  chr1_11113745     ASom    A    G        1      2        2 
   1  chr1_11113745     HCab    A    G        0      0        2 
   1  chr1_11113745     HPrz    A    G        0      0        2 
   1  chr1_11113745     ZBoe    A    G        0      0        2 
   1  chr1_11113745     ZGre    A    G        0      0        2 
   1  chr1_11113745     ZHar    A    G        0      0        2 
   1  chr1_11113745   Sample    A    G        0      0        2 
   1  chr1_11116010     AAsi    T    C        0      0        2 
   1  chr1_11116010     AKia    T    C        0      0        2 
   1  chr1_11116010     AOna    T    C        0      0        2 
   1  chr1_11116010     ASom    T    C        0      0        2 
   1  chr1_11116010     HCab    T    C        0      0        2 
   1  chr1_11116010     HPrz    T    C        0      0        2 
   1  chr1_11116010     ZBoe    T    C      0.5      1        2 
   1  chr1_11116010     ZGre    T    C        0      0        2 
   1  chr1_11116010     ZHar    T    C        0      0        2 
   1  chr1_11116010   Sample    T    C        0      0        2 
   1  chr1_11116155     AAsi    A    G        0      0        2 
   1  chr1_11116155     AKia    A    G        0      0        2 
   1  chr1_11116155     AOna    A    G        0      0        2 
   1  chr1_11116155     ASom    A    G        0      0        2 
   1  chr1_11116155     HCab    A    G        1      2        2 
   1  chr1_11116155     HPrz    A    G        1      2        2 
   1  chr1_11116155     ZBoe    A    G        0      0        2 
   1  chr1_11116155     ZGre    A    G        0      0        2 
   1  chr1_11116155     ZHar    A    G        0      0        2 
   1  chr1_11116155   Sample    A    G        0      0        2 
   1  chr1_11121567     AAsi    T    C        0      0        2 
   1  chr1_11121567     AKia    T    C        0      0        2 
   1  chr1_11121567     AOna    T    C        0      0        2 
   1  chr1_11121567     ASom    T    C        0      0        2 
   1  chr1_11121567     HCab    T    C        0      0        2 
   1  chr1_11121567     HPrz    T    C        0      0        2 
   1  chr1_11121567     ZBoe    T    C      0.5      1        2 
   1  chr1_11121567     ZGre    T    C        0      0        2 
   1  chr1_11121567     ZHar    T    C        0      0        2 
   1  chr1_11121567   Sample    T    C        0      0        2 
   1  chr1_11121633     AAsi    T    C        0      0        2 
   1  chr1_11121633     AKia    T    C        0      0        2 
   1  chr1_11121633     AOna    T    C        0      0        2 
   1  chr1_11121633     ASom    T    C        0      0        2 
   1  chr1_11121633     HCab    T    C      0.5      1        2 
   1  chr1_11121633     HPrz    T    C        0      0        2 
   1  chr1_11121633     ZBoe    T    C        0      0        2 
   1  chr1_11121633     ZGre    T    C        0      0        2 
   1  chr1_11121633     ZHar    T    C        0      0        2 
   1  chr1_11121633   Sample    T    C        0      0        2 
   1  chr1_11127282     AAsi    C    T        0      0        2 
   1  chr1_11127282     AKia    C    T      0.5      1        2 
   1  chr1_11127282     AOna    C    T        0      0        2 
   1  chr1_11127282     ASom    C    T        0      0        2 
   1  chr1_11127282     HCab    C    T        0      0        2 
   1  chr1_11127282     HPrz    C    T        0      0        2 
   1  chr1_11127282     ZBoe    C    T        0      0        2 
   1  chr1_11127282     ZGre    C    T        0      0        2 
   1  chr1_11127282     ZHar    C    T        0      0        2 
   1  chr1_11127282   Sample    C    T        0      0        2 
   1  chr1_11128199     AAsi    A    G        0      0        2 
   1  chr1_11128199     AKia    A    G        0      0        2 
   1  chr1_11128199     AOna    A    G        0      0        2 
   1  chr1_11128199     ASom    A    G        0      0        2 
   1  chr1_11128199     HCab    A    G        0      0        2 
   1  chr1_11128199     HPrz    A    G        0      0        2 
   1  chr1_11128199     ZBoe    A    G        0      0        2 
   1  chr1_11128199     ZGre    A    G        0      0        2 
   1  chr1_11128199     ZHar    A    G        1      2        2 
   1  chr1_11128199   Sample    A    G        0      0        2 
   1  chr1_11132933     AAsi    A    C        0      0        2 
   1  chr1_11132933     AKia    A    C        0      0        2 
   1  chr1_11132933     AOna    A    C        0      0        2 
   1  chr1_11132933     ASom    A    C        0      0        2 
   1  chr1_11132933     HCab    A    C        0      0        2 
   1  chr1_11132933     HPrz    A    C        0      0        2 
   1  chr1_11132933     ZBoe    A    C      0.5      1        2 
   1  chr1_11132933     ZGre    A    C        0      0        2 
   1  chr1_11132933     ZHar    A    C        0      0        2 
   1  chr1_11132933   Sample    A    C        0      0        2 
   1  chr1_11137689     AAsi    A    G        0      0        2 
   1  chr1_11137689     AKia    A    G        0      0        2 
   1  chr1_11137689     AOna    A    G        0      0        2 
   1  chr1_11137689     ASom    A    G        0      0        2 
   1  chr1_11137689     HCab    A    G        0      0        2 
   1  chr1_11137689     HPrz    A    G        0      0        2 
   1  chr1_11137689     ZBoe    A    G      0.5      1        2 
   1  chr1_11137689     ZGre    A    G        0      0        2 
   1  chr1_11137689     ZHar    A    G        0      0        2 
   1  chr1_11137689   Sample    A    G        0      0        2 
   1  chr1_11139281     AAsi    C    G        0      0        2 
   1  chr1_11139281     AKia    C    G        0      0        2 
   1  chr1_11139281     AOna    C    G        0      0        2 
   1  chr1_11139281     ASom    C    G        0      0        2 
   1  chr1_11139281     HCab    C    G        1      2        2 
   1  chr1_11139281     HPrz    C    G        1      2        2 
   1  chr1_11139281     ZBoe    C    G        0      0        2 
   1  chr1_11139281     ZGre    C    G        0      0        2 
   1  chr1_11139281     ZHar    C    G        0      0        2 
   1  chr1_11139281   Sample    C    G        0      0        2 
   1  chr1_11145332     AAsi    A    G        0      0        2 
   1  chr1_11145332     AKia    A    G        0      0        2 
   1  chr1_11145332     AOna    A    G        0      0        2 
   1  chr1_11145332     ASom    A    G        0      0        2 
   1  chr1_11145332     HCab    A    G        0      0        2 
   1  chr1_11145332     HPrz    A    G      0.5      1        2 
   1  chr1_11145332     ZBoe    A    G        0      0        2 
   1  chr1_11145332     ZGre    A    G        0      0        2 
   1  chr1_11145332     ZHar    A    G        0      0        2 
   1  chr1_11145332   Sample    A    G        0      0        2 
   1  chr1_11147199     AAsi    A    G        0      0        2 
   1  chr1_11147199     AKia    A    G        0      0        2 
   1  chr1_11147199     AOna    A    G        1      2        2 
   1  chr1_11147199     ASom    A    G        0      0        2 
   1  chr1_11147199     HCab    A    G        0      0        2 
   1  chr1_11147199     HPrz    A    G        0      0        2 
   1  chr1_11147199     ZBoe    A    G        0      0        2 
   1  chr1_11147199     ZGre    A    G        0      0        2 
   1  chr1_11147199     ZHar    A    G        1      2        2 
   1  chr1_11147199   Sample    A    G        0      0        2 
   1  chr1_11148473     AAsi    C    T        0      0        2 
   1  chr1_11148473     AKia    C    T        0      0        2 
   1  chr1_11148473     AOna    C    T        0      0        2 
   1  chr1_11148473     ASom    C    T        0      0        2 
   1  chr1_11148473     HCab    C    T        1      2        2 
   1  chr1_11148473     HPrz    C    T        1      2        2 
   1  chr1_11148473     ZBoe    C    T        0      0        2 
   1  chr1_11148473     ZGre    C    T        0      0        2 
   1  chr1_11148473     ZHar    C    T        0      0        2 
   1  chr1_11148473   Sample    C    T        0      0        2 
   1  chr1_11148946     AAsi    T    C        0      0        2 
   1  chr1_11148946     AKia    T    C        0      0        2 
   1  chr1_11148946     AOna    T    C        0      0        2 
   1  chr1_11148946     ASom    T    C        0      0        2 
   1  chr1_11148946     HCab    T    C      0.5      1        2 
   1  chr1_11148946     HPrz    T    C        0      0        2 
   1  chr1_11148946     ZBoe    T    C        0      0        2 
   1  chr1_11148946     ZGre    T    C        0      0        2 
   1  chr1_11148946     ZHar    T    C        0      0        2 
   1  chr1_11148946   Sample    T    C        0      0        2 
   1  chr1_11149387     AAsi    C    T        0      0        2 
   1  chr1_11149387     AKia    C    T        0      0        2 
   1  chr1_11149387     AOna    C    T        0      0        2 
   1  chr1_11149387     ASom    C    T        0      0        2 
   1  chr1_11149387     HCab    C    T        0      0        2 
   1  chr1_11149387     HPrz    C    T        0      0        2 
   1  chr1_11149387     ZBoe    C    T      0.5      1        2 
   1  chr1_11149387     ZGre    C    T        0      0        2 
   1  chr1_11149387     ZHar    C    T        0      0        2 
   1  chr1_11149387   Sample    C    T        0      0        2 
   1  chr1_11151183     AAsi    G    C        0      0        2 
   1  chr1_11151183     AKia    G    C        0      0        2 
   1  chr1_11151183     AOna    G    C        0      0        2 
   1  chr1_11151183     ASom    G    C        0      0        2 
   1  chr1_11151183     HCab    G    C        0      0        2 
   1  chr1_11151183     HPrz    G    C        0      0        2 
   1  chr1_11151183     ZBoe    G    C      0.5      1        2 
   1  chr1_11151183     ZGre    G    C        0      0        2 
   1  chr1_11151183     ZHar    G    C        0      0        2 
   1  chr1_11151183   Sample    G    C        0      0        2 
   1  chr1_11158424     AAsi    T    A        0      0        2 
   1  chr1_11158424     AKia    T    A        0      0        2 
   1  chr1_11158424     AOna    T    A        0      0        2 
   1  chr1_11158424     ASom    T    A        0      0        2 
   1  chr1_11158424     HCab    T    A      0.5      1        2 
   1  chr1_11158424     HPrz    T    A        0      0        2 
   1  chr1_11158424     ZBoe    T    A        0      0        2 
   1  chr1_11158424     ZGre    T    A        0      0        2 
   1  chr1_11158424     ZHar    T    A        0      0        2 
   1  chr1_11158424   Sample    T    A        0      0        2 
   1  chr1_11161742     AAsi    C    T        0      0        2 
   1  chr1_11161742     AKia    C    T        0      0        2 
   1  chr1_11161742     AOna    C    T        0      0        2 
   1  chr1_11161742     ASom    C    T        0      0        2 
   1  chr1_11161742     HCab    C    T        1      2        2 
   1  chr1_11161742     HPrz    C    T        1      2        2 
   1  chr1_11161742     ZBoe    C    T        0      0        2 
   1  chr1_11161742     ZGre    C    T        0      0        2 
   1  chr1_11161742     ZHar    C    T        0      0        2 
   1  chr1_11161742   Sample    C    T        0      0        2 
   1  chr1_11162606     AAsi    A    G        0      0        2 
   1  chr1_11162606     AKia    A    G        0      0        2 
   1  chr1_11162606     AOna    A    G        0      0        2 
   1  chr1_11162606     ASom    A    G        0      0        2 
   1  chr1_11162606     HCab    A    G        1      2        2 
   1  chr1_11162606     HPrz    A    G        1      2        2 
   1  chr1_11162606     ZBoe    A    G        0      0        2 
   1  chr1_11162606     ZGre    A    G        0      0        2 
   1  chr1_11162606     ZHar    A    G        0      0        2 
   1  chr1_11162606   Sample    A    G        0      0        2 
   1  chr1_11165894     AAsi    T    C        0      0        2 
   1  chr1_11165894     AKia    T    C        0      0        2 
   1  chr1_11165894     AOna    T    C        0      0        2 
   1  chr1_11165894     ASom    T    C        0      0        2 
   1  chr1_11165894     HCab    T    C        0      0        2 
   1  chr1_11165894     HPrz    T    C        0      0        2 
   1  chr1_11165894     ZBoe    T    C      0.5      1        2 
   1  chr1_11165894     ZGre    T    C        0      0        2 
   1  chr1_11165894     ZHar    T    C        0      0        2 
   1  chr1_11165894   Sample    T    C        0      0        2 
   1  chr1_11168918     AAsi    C    G      0.5      1        2 
   1  chr1_11168918     AKia    C    G        0      0        2 
   1  chr1_11168918     AOna    C    G        0      0        2 
   1  chr1_11168918     ASom    C    G        0      0        2 
   1  chr1_11168918     HCab    C    G        0      0        2 
   1  chr1_11168918     HPrz    C    G        0      0        2 
   1  chr1_11168918     ZBoe    C    G        0      0        2 
   1  chr1_11168918     ZGre    C    G        0      0        2 
   1  chr1_11168918     ZHar    C    G        0      0        2 
   1  chr1_11168918   Sample    C    G        0      0        2 
   1  chr1_11169971     AAsi    T    C        0      0        2 
   1  chr1_11169971     AKia    T    C        0      0        2 
   1  chr1_11169971     AOna    T    C        0      0        2 
   1  chr1_11169971     ASom    T    C        0      0        2 
   1  chr1_11169971     HCab    T    C        1      2        2 
   1  chr1_11169971     HPrz    T    C        1      2        2 
   1  chr1_11169971     ZBoe    T    C      0.5      1        2 
   1  chr1_11169971     ZGre    T    C      0.5      1        2 
   1  chr1_11169971     ZHar    T    C        0      0        2 
   1  chr1_11169971   Sample    T    C        0      0        2 
   1  chr1_11174248     AAsi    T    C        0      0        2 
   1  chr1_11174248     AKia    T    C        0      0        2 
   1  chr1_11174248     AOna    T    C        0      0        2 
   1  chr1_11174248     ASom    T    C        0      0        2 
   1  chr1_11174248     HCab    T    C        1      2        2 
   1  chr1_11174248     HPrz    T    C        1      2        2 
   1  chr1_11174248     ZBoe    T    C        0      0        2 
   1  chr1_11174248     ZGre    T    C        0      0        2 
   1  chr1_11174248     ZHar    T    C        0      0        2 
   1  chr1_11174248   Sample    T    C        0      0        2 
   1  chr1_11175262     AAsi    T    C        0      0        2 
   1  chr1_11175262     AKia    T    C        0      0        2 
   1  chr1_11175262     AOna    T    C        1      2        2 
   1  chr1_11175262     ASom    T    C        0      0        2 
   1  chr1_11175262     HCab    T    C        0      0        2 
   1  chr1_11175262     HPrz    T    C        0      0        2 
   1  chr1_11175262     ZBoe    T    C        0      0        2 
   1  chr1_11175262     ZGre    T    C        0      0        2 
   1  chr1_11175262     ZHar    T    C        0      0        2 
   1  chr1_11175262   Sample    T    C        0      0        2 
   1  chr1_11176189     AAsi    T    C        0      0        2 
   1  chr1_11176189     AKia    T    C        0      0        2 
   1  chr1_11176189     AOna    T    C        0      0        2 
   1  chr1_11176189     ASom    T    C        0      0        2 
   1  chr1_11176189     HCab    T    C      0.5      1        2 
   1  chr1_11176189     HPrz    T    C        0      0        2 
   1  chr1_11176189     ZBoe    T    C        0      0        2 
   1  chr1_11176189     ZGre    T    C      0.5      1        2 
   1  chr1_11176189     ZHar    T    C        0      0        2 
   1  chr1_11176189   Sample    T    C        0      0        2 
   1  chr1_11182970     AAsi    A    C        0      0        2 
   1  chr1_11182970     AKia    A    C        0      0        2 
   1  chr1_11182970     AOna    A    C        1      2        2 
   1  chr1_11182970     ASom    A    C        0      0        2 
   1  chr1_11182970     HCab    A    C        0      0        2 
   1  chr1_11182970     HPrz    A    C        0      0        2 
   1  chr1_11182970     ZBoe    A    C        0      0        2 
   1  chr1_11182970     ZGre    A    C        0      0        2 
   1  chr1_11182970     ZHar    A    C        0      0        2 
   1  chr1_11182970   Sample    A    C        0      0        2 
   1  chr1_11185729     AAsi    C    T        0      0        2 
   1  chr1_11185729     AKia    C    T        0      0        2 
   1  chr1_11185729     AOna    C    T        0      0        2 
   1  chr1_11185729     ASom    C    T        0      0        2 
   1  chr1_11185729     HCab    C    T        1      2        2 
   1  chr1_11185729     HPrz    C    T        1      2        2 
   1  chr1_11185729     ZBoe    C    T        0      0        2 
   1  chr1_11185729     ZGre    C    T        0      0        2 
   1  chr1_11185729     ZHar    C    T        0      0        2 
   1  chr1_11185729   Sample    C    T        0      0        2 
   1  chr1_11188810     AAsi    T    C        0      0        2 
   1  chr1_11188810     AKia    T    C        0      0        2 
   1  chr1_11188810     AOna    T    C        1      2        2 
   1  chr1_11188810     ASom    T    C        0      0        2 
   1  chr1_11188810     HCab    T    C        0      0        2 
   1  chr1_11188810     HPrz    T    C        0      0        2 
   1  chr1_11188810     ZBoe    T    C        0      0        2 
   1  chr1_11188810     ZGre    T    C        0      0        2 
   1  chr1_11188810     ZHar    T    C        0      0        2 
   1  chr1_11188810   Sample    T    C        0      0        2 
   1  chr1_11189152     AAsi    T    A        0      0        2 
   1  chr1_11189152     AKia    T    A        0      0        2 
   1  chr1_11189152     AOna    T    A        0      0        2 
   1  chr1_11189152     ASom    T    A        0      0        2 
   1  chr1_11189152     HCab    T    A        1      2        2 
   1  chr1_11189152     HPrz    T    A        1      2        2 
   1  chr1_11189152     ZBoe    T    A        0      0        2 
   1  chr1_11189152     ZGre    T    A        0      0        2 
   1  chr1_11189152     ZHar    T    A        0      0        2 
   1  chr1_11189152   Sample    T    A        0      0        2 
   1  chr1_11193130     AAsi    T    C        1      2        2 
   1  chr1_11193130     AKia    T    C        1      2        2 
   1  chr1_11193130     AOna    T    C        1      2        2 
   1  chr1_11193130     ASom    T    C        1      2        2 
   1  chr1_11193130     HCab    T    C        0      0        2 
   1  chr1_11193130     HPrz    T    C        0      0        2 
   1  chr1_11193130     ZBoe    T    C        0      0        2 
   1  chr1_11193130     ZGre    T    C        0      0        2 
   1  chr1_11193130     ZHar    T    C        0      0        2 
   1  chr1_11193130   Sample    T    C        1      2        2 
   1  chr1_11194162     AAsi    T    C        0      0        2 
   1  chr1_11194162     AKia    T    C        0      0        2 
   1  chr1_11194162     AOna    T    C        1      2        2 
   1  chr1_11194162     ASom    T    C        0      0        2 
   1  chr1_11194162     HCab    T    C        0      0        2 
   1  chr1_11194162     HPrz    T    C        0      0        2 
   1  chr1_11194162     ZBoe    T    C        0      0        2 
   1  chr1_11194162     ZGre    T    C        0      0        2 
   1  chr1_11194162     ZHar    T    C        0      0        2 
   1  chr1_11194162   Sample    T    C        0      0        2 
   1  chr1_11198247     AAsi    C    T        0      0        2 
   1  chr1_11198247     AKia    C    T        0      0        2 
   1  chr1_11198247     AOna    C    T        0      0        2 
   1  chr1_11198247     ASom    C    T        0      0        2 
   1  chr1_11198247     HCab    C    T        1      2        2 
   1  chr1_11198247     HPrz    C    T        1      2        2 
   1  chr1_11198247     ZBoe    C    T        0      0        2 
   1  chr1_11198247     ZGre    C    T        0      0        2 
   1  chr1_11198247     ZHar    C    T        0      0        2 
   1  chr1_11198247   Sample    C    T        0      0        2 
   1  chr1_11198457     AAsi    A    G        0      0        2 
   1  chr1_11198457     AKia    A    G        0      0        2 
   1  chr1_11198457     AOna    A    G        0      0        2 
   1  chr1_11198457     ASom    A    G        0      0        2 
   1  chr1_11198457     HCab    A    G      0.5      1        2 
   1  chr1_11198457     HPrz    A    G        0      0        2 
   1  chr1_11198457     ZBoe    A    G        0      0        2 
   1  chr1_11198457     ZGre    A    G        0      0        2 
   1  chr1_11198457     ZHar    A    G        0      0        2 
   1  chr1_11198457   Sample    A    G        0      0        2 
   1  chr1_11198882     AAsi    A    G        0      0        2 
   1  chr1_11198882     AKia    A    G        0      0        2 
   1  chr1_11198882     AOna    A    G        0      0        2 
   1  chr1_11198882     ASom    A    G        0      0        2 
   1  chr1_11198882     HCab    A    G        0      0        2 
   1  chr1_11198882     HPrz    A    G        0      0        2 
   1  chr1_11198882     ZBoe    A    G      0.5      1        2 
   1  chr1_11198882     ZGre    A    G        0      0        2 
   1  chr1_11198882     ZHar    A    G        0      0        2 
   1  chr1_11198882   Sample    A    G        0      0        2 
   1  chr1_11203394     AAsi    G    A        0      0        2 
   1  chr1_11203394     AKia    G    A        0      0        2 
   1  chr1_11203394     AOna    G    A        0      0        2 
   1  chr1_11203394     ASom    G    A        0      0        2 
   1  chr1_11203394     HCab    G    A        1      2        2 
   1  chr1_11203394     HPrz    G    A        1      2        2 
   1  chr1_11203394     ZBoe    G    A        0      0        2 
   1  chr1_11203394     ZGre    G    A        0      0        2 
   1  chr1_11203394     ZHar    G    A        0      0        2 
   1  chr1_11203394   Sample    G    A        0      0        2 
   1  chr1_11205713     AAsi    C    T        0      0        2 
   1  chr1_11205713     AKia    C    T        0      0        2 
   1  chr1_11205713     AOna    C    T        0      0        2 
   1  chr1_11205713     ASom    C    T        0      0        2 
   1  chr1_11205713     HCab    C    T        1      2        2 
   1  chr1_11205713     HPrz    C    T        1      2        2 
   1  chr1_11205713     ZBoe    C    T        0      0        2 
   1  chr1_11205713     ZGre    C    T        0      0        2 
   1  chr1_11205713     ZHar    C    T        0      0        2 
   1  chr1_11205713   Sample    C    T        0      0        2 
   1  chr1_11205761     AAsi    A    G        0      0        2 
   1  chr1_11205761     AKia    A    G        0      0        2 
   1  chr1_11205761     AOna    A    G        0      0        2 
   1  chr1_11205761     ASom    A    G        0      0        2 
   1  chr1_11205761     HCab    A    G        0      0        2 
   1  chr1_11205761     HPrz    A    G      0.5      1        2 
   1  chr1_11205761     ZBoe    A    G        0      0        2 
   1  chr1_11205761     ZGre    A    G        0      0        2 
   1  chr1_11205761     ZHar    A    G        0      0        2 
   1  chr1_11205761   Sample    A    G        0      0        2 
   1  chr1_11205840     AAsi    T    C        0      0        2 
   1  chr1_11205840     AKia    T    C        0      0        2 
   1  chr1_11205840     AOna    T    C        0      0        2 
   1  chr1_11205840     ASom    T    C        0      0        2 
   1  chr1_11205840     HCab    T    C        0      0        2 
   1  chr1_11205840     HPrz    T    C        0      0        2 
   1  chr1_11205840     ZBoe    T    C        0      0        2 
   1  chr1_11205840     ZGre    T    C      0.5      1        2 
   1  chr1_11205840     ZHar    T    C        0      0        2 
   1  chr1_11205840   Sample    T    C        0      0        2 
   1  chr1_11207444     AAsi    A    G        0      0        2 
   1  chr1_11207444     AKia    A    G        0      0        2 
   1  chr1_11207444     AOna    A    G        0      0        2 
   1  chr1_11207444     ASom    A    G        0      0        2 
   1  chr1_11207444     HCab    A    G        1      2        2 
   1  chr1_11207444     HPrz    A    G        1      2        2 
   1  chr1_11207444     ZBoe    A    G        0      0        2 
   1  chr1_11207444     ZGre    A    G        0      0        2 
   1  chr1_11207444     ZHar    A    G        0      0        2 
   1  chr1_11207444   Sample    A    G        0      0        2 
   1  chr1_11212749     AAsi    G    T        0      0        2 
   1  chr1_11212749     AKia    G    T        0      0        2 
   1  chr1_11212749     AOna    G    T        0      0        2 
   1  chr1_11212749     ASom    G    T        0      0        2 
   1  chr1_11212749     HCab    G    T      0.5      1        2 
   1  chr1_11212749     HPrz    G    T        0      0        2 
   1  chr1_11212749     ZBoe    G    T        0      0        2 
   1  chr1_11212749     ZGre    G    T        0      0        2 
   1  chr1_11212749     ZHar    G    T        0      0        2 
   1  chr1_11212749   Sample    G    T        0      0        2 
   1  chr1_11213170     AAsi    T    G        0      0        2 
   1  chr1_11213170     AKia    T    G        0      0        2 
   1  chr1_11213170     AOna    T    G        0      0        2 
   1  chr1_11213170     ASom    T    G        0      0        2 
   1  chr1_11213170     HCab    T    G        1      2        2 
   1  chr1_11213170     HPrz    T    G        1      2        2 
   1  chr1_11213170     ZBoe    T    G        0      0        2 
   1  chr1_11213170     ZGre    T    G        0      0        2 
   1  chr1_11213170     ZHar    T    G        0      0        2 
   1  chr1_11213170   Sample    T    G        0      0        2 
   1  chr1_11213640     AAsi    C    T        0      0        2 
   1  chr1_11213640     AKia    C    T        0      0        2 
   1  chr1_11213640     AOna    C    T        0      0        2 
   1  chr1_11213640     ASom    C    T        0      0        2 
   1  chr1_11213640     HCab    C    T        1      2        2 
   1  chr1_11213640     HPrz    C    T        1      2        2 
   1  chr1_11213640     ZBoe    C    T        0      0        2 
   1  chr1_11213640     ZGre    C    T        0      0        2 
   1  chr1_11213640     ZHar    C    T        0      0        2 
   1  chr1_11213640   Sample    C    T        0      0        2 
   1  chr1_11217044     AAsi    T    C        0      0        2 
   1  chr1_11217044     AKia    T    C        0      0        2 
   1  chr1_11217044     AOna    T    C        0      0        2 
   1  chr1_11217044     ASom    T    C        0      0        2 
   1  chr1_11217044     HCab    T    C        0      0        2 
   1  chr1_11217044     HPrz    T    C        0      0        2 
   1  chr1_11217044     ZBoe    T    C        1      2        2 
   1  chr1_11217044     ZGre    T    C        1      2        2 
   1  chr1_11217044     ZHar    T    C        1      2        2 
   1  chr1_11217044   Sample    T    C        0      0        2 
   1  chr1_11217402     AAsi    G    A        0      0        2 
   1  chr1_11217402     AKia    G    A        1      2        2 
   1  chr1_11217402     AOna    G    A        1      2        2 
   1  chr1_11217402     ASom    G    A        0      0        2 
   1  chr1_11217402     HCab    G    A        0      0        2 
   1  chr1_11217402     HPrz    G    A        0      0        2 
   1  chr1_11217402     ZBoe    G    A        0      0        2 
   1  chr1_11217402     ZGre    G    A        0      0        2 
   1  chr1_11217402     ZHar    G    A        0      0        2 
   1  chr1_11217402   Sample    G    A        0      0        2 
   1  chr1_11218689     AAsi    G    A        0      0        2 
   1  chr1_11218689     AKia    G    A        0      0        2 
   1  chr1_11218689     AOna    G    A        0      0        2 
   1  chr1_11218689     ASom    G    A        0      0        2 
   1  chr1_11218689     HCab    G    A        0      0        2 
   1  chr1_11218689     HPrz    G    A        0      0        2 
   1  chr1_11218689     ZBoe    G    A        0      0        2 
   1  chr1_11218689     ZGre    G    A        1      2        2 
   1  chr1_11218689     ZHar    G    A        0      0        2 
   1  chr1_11218689   Sample    G    A        0      0        2 
   1  chr1_11219310     AAsi    C    T        1      2        2 
   1  chr1_11219310     AKia    C    T        1      2        2 
   1  chr1_11219310     AOna    C    T        1      2        2 
   1  chr1_11219310     ASom    C    T        1      2        2 
   1  chr1_11219310     HCab    C    T        0      0        2 
   1  chr1_11219310     HPrz    C    T        0      0        2 
   1  chr1_11219310     ZBoe    C    T        0      0        2 
   1  chr1_11219310     ZGre    C    T        0      0        2 
   1  chr1_11219310     ZHar    C    T        0      0        2 
   1  chr1_11219310   Sample    C    T        1      2        2 
   1  chr1_11220893     AAsi    C    T        1      2        2 
   1  chr1_11220893     AKia    C    T        1      2        2 
   1  chr1_11220893     AOna    C    T        1      2        2 
   1  chr1_11220893     ASom    C    T        1      2        2 
   1  chr1_11220893     HCab    C    T        0      0        2 
   1  chr1_11220893     HPrz    C    T        0      0        2 
   1  chr1_11220893     ZBoe    C    T        0      0        2 
   1  chr1_11220893     ZGre    C    T        0      0        2 
   1  chr1_11220893     ZHar    C    T        0      0        2 
   1  chr1_11220893   Sample    C    T        1      2        2 
   1  chr1_11228675     AAsi    A    G        0      0        2 
   1  chr1_11228675     AKia    A    G        0      0        2 
   1  chr1_11228675     AOna    A    G        1      2        2 
   1  chr1_11228675     ASom    A    G        0      0        2 
   1  chr1_11228675     HCab    A    G        0      0        2 
   1  chr1_11228675     HPrz    A    G        0      0        2 
   1  chr1_11228675     ZBoe    A    G        0      0        2 
   1  chr1_11228675     ZGre    A    G        0      0        2 
   1  chr1_11228675     ZHar    A    G        0      0        2 
   1  chr1_11228675   Sample    A    G        0      0        2 
   1  chr1_11231830     AAsi    A    G        0      0        2 
   1  chr1_11231830     AKia    A    G        0      0        2 
   1  chr1_11231830     AOna    A    G        0      0        2 
   1  chr1_11231830     ASom    A    G        0      0        2 
   1  chr1_11231830     HCab    A    G      0.5      1        2 
   1  chr1_11231830     HPrz    A    G        0      0        2 
   1  chr1_11231830     ZBoe    A    G        0      0        2 
   1  chr1_11231830     ZGre    A    G        0      0        2 
   1  chr1_11231830     ZHar    A    G        0      0        2 
   1  chr1_11231830   Sample    A    G        0      0        2 
   1  chr1_11233910     AAsi    G    A        0      0        2 
   1  chr1_11233910     AKia    G    A        0      0        2 
   1  chr1_11233910     AOna    G    A        0      0        2 
   1  chr1_11233910     ASom    G    A        0      0        2 
   1  chr1_11233910     HCab    G    A        0      0        2 
   1  chr1_11233910     HPrz    G    A        0      0        2 
   1  chr1_11233910     ZBoe    G    A        0      0        2 
   1  chr1_11233910     ZGre    G    A        0      0        2 
   1  chr1_11233910     ZHar    G    A        1      2        2 
   1  chr1_11233910   Sample    G    A        0      0        2 
   1  chr1_11236167     AAsi    A    G        0      0        2 
   1  chr1_11236167     AKia    A    G        0      0        2 
   1  chr1_11236167     AOna    A    G        0      0        2 
   1  chr1_11236167     ASom    A    G        0      0        2 
   1  chr1_11236167     HCab    A    G        1      2        2 
   1  chr1_11236167     HPrz    A    G        1      2        2 
   1  chr1_11236167     ZBoe    A    G        0      0        2 
   1  chr1_11236167     ZGre    A    G        0      0        2 
   1  chr1_11236167     ZHar    A    G        0      0        2 
   1  chr1_11236167   Sample    A    G        0      0        2 
   1  chr1_11245053     AAsi    T    C        0      0        2 
   1  chr1_11245053     AKia    T    C        1      2        2 
   1  chr1_11245053     AOna    T    C        1      2        2 
   1  chr1_11245053     ASom    T    C        0      0        2 
   1  chr1_11245053     HCab    T    C        0      0        2 
   1  chr1_11245053     HPrz    T    C        0      0        2 
   1  chr1_11245053     ZBoe    T    C        0      0        2 
   1  chr1_11245053     ZGre    T    C        0      0        2 
   1  chr1_11245053     ZHar    T    C        0      0        2 
   1  chr1_11245053   Sample    T    C        0      0        2 
   1  chr1_11245347     AAsi    T    C        1      2        2 
   1  chr1_11245347     AKia    T    C        0      0        2 
   1  chr1_11245347     AOna    T    C        0      0        2 
   1  chr1_11245347     ASom    T    C        1      2        2 
   1  chr1_11245347     HCab    T    C        0      0        2 
   1  chr1_11245347     HPrz    T    C      0.5      1        2 
   1  chr1_11245347     ZBoe    T    C      0.5      1        2 
   1  chr1_11245347     ZGre    T    C        0      0        2 
   1  chr1_11245347     ZHar    T    C        0      0        2 
   1  chr1_11245347   Sample    T    C        1      2        2 
   1  chr1_11245411     AAsi    G    C        0      0        2 
   1  chr1_11245411     AKia    G    C        0      0        2 
   1  chr1_11245411     AOna    G    C        0      0        2 
   1  chr1_11245411     ASom    G    C        0      0        2 
   1  chr1_11245411     HCab    G    C        1      2        2 
   1  chr1_11245411     HPrz    G    C        1      2        2 
   1  chr1_11245411     ZBoe    G    C        0      0        2 
   1  chr1_11245411     ZGre    G    C        0      0        2 
   1  chr1_11245411     ZHar    G    C        0      0        2 
   1  chr1_11245411   Sample    G    C        0      0        2 
   1  chr1_11245958     AAsi    T    C        0      0        2 
   1  chr1_11245958     AKia    T    C        0      0        2 
   1  chr1_11245958     AOna    T    C        0      0        2 
   1  chr1_11245958     ASom    T    C        0      0        2 
   1  chr1_11245958     HCab    T    C        0      0        2 
   1  chr1_11245958     HPrz    T    C      0.5      1        2 
   1  chr1_11245958     ZBoe    T    C        0      0        2 
   1  chr1_11245958     ZGre    T    C        0      0        2 
   1  chr1_11245958     ZHar    T    C        0      0        2 
   1  chr1_11245958   Sample    T    C        0      0        2 
   1  chr1_11249400     AAsi    T    C        0      0        2 
   1  chr1_11249400     AKia    T    C        0      0        2 
   1  chr1_11249400     AOna    T    C        0      0        2 
   1  chr1_11249400     ASom    T    C        0      0        2 
   1  chr1_11249400     HCab    T    C        1      2        2 
   1  chr1_11249400     HPrz    T    C        1      2        2 
   1  chr1_11249400     ZBoe    T    C        0      0        2 
   1  chr1_11249400     ZGre    T    C        0      0        2 
   1  chr1_11249400     ZHar    T    C        0      0        2 
   1  chr1_11249400   Sample    T    C        0      0        2 
   1  chr1_11255505     AAsi    C    A        0      0        2 
   1  chr1_11255505     AKia    C    A        0      0        2 
   1  chr1_11255505     AOna    C    A        0      0        2 
   1  chr1_11255505     ASom    C    A        0      0        2 
   1  chr1_11255505     HCab    C    A        1      2        2 
   1  chr1_11255505     HPrz    C    A        1      2        2 
   1  chr1_11255505     ZBoe    C    A        0      0        2 
   1  chr1_11255505     ZGre    C    A        0      0        2 
   1  chr1_11255505     ZHar    C    A        0      0        2 
   1  chr1_11255505   Sample    C    A        0      0        2 
   1  chr1_11255659     AAsi    G    A      0.5      1        2 
   1  chr1_11255659     AKia    G    A        0      0        2 
   1  chr1_11255659     AOna    G    A        0      0        2 
   1  chr1_11255659     ASom    G    A        0      0        2 
   1  chr1_11255659     HCab    G    A        0      0        2 
   1  chr1_11255659     HPrz    G    A        0      0        2 
   1  chr1_11255659     ZBoe    G    A        0      0        2 
   1  chr1_11255659     ZGre    G    A        0      0        2 
   1  chr1_11255659     ZHar    G    A        0      0        2 
   1  chr1_11255659   Sample    G    A        0      0        2 
   1  chr1_11259543     AAsi    A    G        0      0        2 
   1  chr1_11259543     AKia    A    G        0      0        2 
   1  chr1_11259543     AOna    A    G        0      0        2 
   1  chr1_11259543     ASom    A    G        0      0        2 
   1  chr1_11259543     HCab    A    G        0      0        2 
   1  chr1_11259543     HPrz    A    G      0.5      1        2 
   1  chr1_11259543     ZBoe    A    G        0      0        2 
   1  chr1_11259543     ZGre    A    G        0      0        2 
   1  chr1_11259543     ZHar    A    G        0      0        2 
   1  chr1_11259543   Sample    A    G        0      0        2 
   1  chr1_11288097     AAsi    T    C        0      0        2 
   1  chr1_11288097     AKia    T    C        0      0        2 
   1  chr1_11288097     AOna    T    C        0      0        2 
   1  chr1_11288097     ASom    T    C        0      0        2 
   1  chr1_11288097     HCab    T    C        0      0        2 
   1  chr1_11288097     HPrz    T    C        0      0        2 
   1  chr1_11288097     ZBoe    T    C      0.5      1        2 
   1  chr1_11288097     ZGre    T    C        0      0        2 
   1  chr1_11288097     ZHar    T    C        0      0        2 
   1  chr1_11288097   Sample    T    C        0      0        2 
   1  chr1_11292869     AAsi    G    C        1      2        2 
   1  chr1_11292869     AKia    G    C        0      0        2 
   1  chr1_11292869     AOna    G    C        0      0        2 
   1  chr1_11292869     ASom    G    C        1      2        2 
   1  chr1_11292869     HCab    G    C        0      0        2 
   1  chr1_11292869     HPrz    G    C        0      0        2 
   1  chr1_11292869     ZBoe    G    C        0      0        2 
   1  chr1_11292869     ZGre    G    C        0      0        2 
   1  chr1_11292869     ZHar    G    C        0      0        2 
   1  chr1_11292869   Sample    G    C        1      2        2 
   1  chr1_11293860     AAsi    G    A        0      0        2 
   1  chr1_11293860     AKia    G    A        0      0        2 
   1  chr1_11293860     AOna    G    A        0      0        2 
   1  chr1_11293860     ASom    G    A        0      0        2 
   1  chr1_11293860     HCab    G    A        0      0        2 
   1  chr1_11293860     HPrz    G    A        0      0        2 
   1  chr1_11293860     ZBoe    G    A        0      0        2 
   1  chr1_11293860     ZGre    G    A        1      2        2 
   1  chr1_11293860     ZHar    G    A        0      0        2 
   1  chr1_11293860   Sample    G    A        0      0        2 
   1  chr1_11306990     AAsi    T    C        0      0        2 
   1  chr1_11306990     AKia    T    C        0      0        2 
   1  chr1_11306990     AOna    T    C        1      2        2 
   1  chr1_11306990     ASom    T    C        0      0        2 
   1  chr1_11306990     HCab    T    C      0.5      1        2 
   1  chr1_11306990     HPrz    T    C      0.5      1        2 
   1  chr1_11306990     ZBoe    T    C        0      0        2 
   1  chr1_11306990     ZGre    T    C        0      0        2 
   1  chr1_11306990     ZHar    T    C        0      0        2 
   1  chr1_11306990   Sample    T    C        0      0        2 
   1  chr1_11309212     AAsi    G    C        0      0        2 
   1  chr1_11309212     AKia    G    C        0      0        2 
   1  chr1_11309212     AOna    G    C        0      0        2 
   1  chr1_11309212     ASom    G    C        1      2        2 
   1  chr1_11309212     HCab    G    C        0      0        2 
   1  chr1_11309212     HPrz    G    C        0      0        2 
   1  chr1_11309212     ZBoe    G    C        0      0        2 
   1  chr1_11309212     ZGre    G    C        0      0        2 
   1  chr1_11309212     ZHar    G    C        0      0        2 
   1  chr1_11309212   Sample    G    C        0      0        2 
   1  chr1_11309297     AAsi    A    G        0      0        2 
   1  chr1_11309297     AKia    A    G        0      0        2 
   1  chr1_11309297     AOna    A    G        0      0        2 
   1  chr1_11309297     ASom    A    G        0      0        2 
   1  chr1_11309297     HCab    A    G        1      2        2 
   1  chr1_11309297     HPrz    A    G        1      2        2 
   1  chr1_11309297     ZBoe    A    G        0      0        2 
   1  chr1_11309297     ZGre    A    G        1      2        2 
   1  chr1_11309297     ZHar    A    G        0      0        2 
   1  chr1_11309297   Sample    A    G        0      0        2 
   1  chr1_11314636     AAsi    A    C        0      0        2 
   1  chr1_11314636     AKia    A    C        0      0        2 
   1  chr1_11314636     AOna    A    C        0      0        2 
   1  chr1_11314636     ASom    A    C        0      0        2 
   1  chr1_11314636     HCab    A    C        1      2        2 
   1  chr1_11314636     HPrz    A    C        1      2        2 
   1  chr1_11314636     ZBoe    A    C        0      0        2 
   1  chr1_11314636     ZGre    A    C        0      0        2 
   1  chr1_11314636     ZHar    A    C        0      0        2 
   1  chr1_11314636   Sample    A    C        0      0        2 
   1  chr1_11329166     AAsi    T    C        0      0        2 
   1  chr1_11329166     AKia    T    C        0      0        2 
   1  chr1_11329166     AOna    T    C        0      0        2 
   1  chr1_11329166     ASom    T    C        0      0        2 
   1  chr1_11329166     HCab    T    C        0      0        2 
   1  chr1_11329166     HPrz    T    C        0      0        2 
   1  chr1_11329166     ZBoe    T    C      0.5      1        2 
   1  chr1_11329166     ZGre    T    C        0      0        2 
   1  chr1_11329166     ZHar    T    C        0      0        2 
   1  chr1_11329166   Sample    T    C        0      0        2 
   1  chr1_11333746     AAsi    A    G        0      0        2 
   1  chr1_11333746     AKia    A    G        0      0        2 
   1  chr1_11333746     AOna    A    G        0      0        2 
   1  chr1_11333746     ASom    A    G        0      0        2 
   1  chr1_11333746     HCab    A    G        0      0        2 
   1  chr1_11333746     HPrz    A    G        0      0        2 
   1  chr1_11333746     ZBoe    A    G        0      0        2 
   1  chr1_11333746     ZGre    A    G        0      0        2 
   1  chr1_11333746     ZHar    A    G        1      2        2 
   1  chr1_11333746   Sample    A    G        0      0        2 
   1  chr1_11333771     AAsi    C    G        0      0        2 
   1  chr1_11333771     AKia    C    G        0      0        2 
   1  chr1_11333771     AOna    C    G        0      0        2 
   1  chr1_11333771     ASom    C    G        0      0        2 
   1  chr1_11333771     HCab    C    G        0      0        2 
   1  chr1_11333771     HPrz    C    G        0      0        2 
   1  chr1_11333771     ZBoe    C    G      0.5      1        2 
   1  chr1_11333771     ZGre    C    G        0      0        2 
   1  chr1_11333771     ZHar    C    G        0      0        2 
   1  chr1_11333771   Sample    C    G        0      0        2 
   1  chr1_11346908     AAsi    A    G        1      2        2 
   1  chr1_11346908     AKia    A    G        0      0        2 
   1  chr1_11346908     AOna    A    G        0      0        2 
   1  chr1_11346908     ASom    A    G        1      2        2 
   1  chr1_11346908     HCab    A    G        0      0        2 
   1  chr1_11346908     HPrz    A    G        0      0        2 
   1  chr1_11346908     ZBoe    A    G        0      0        2 
   1  chr1_11346908     ZGre    A    G        0      0        2 
   1  chr1_11346908     ZHar    A    G        0      0        2 
   1  chr1_11346908   Sample    A    G        1      2        2 
   1  chr1_11351277     AAsi    C    T        1      2        2 
   1  chr1_11351277     AKia    C    T        0      0        2 
   1  chr1_11351277     AOna    C    T        0      0        2 
   1  chr1_11351277     ASom    C    T        1      2        2 
   1  chr1_11351277     HCab    C    T        1      2        2 
   1  chr1_11351277     HPrz    C    T        1      2        2 
   1  chr1_11351277     ZBoe    C    T        0      0        2 
   1  chr1_11351277     ZGre    C    T        0      0        2 
   1  chr1_11351277     ZHar    C    T        0      0        2 
   1  chr1_11351277   Sample    C    T        1      2        2 
   1  chr1_11356687     AAsi    A    G        0      0        2 
   1  chr1_11356687     AKia    A    G        0      0        2 
   1  chr1_11356687     AOna    A    G        0      0        2 
   1  chr1_11356687     ASom    A    G        0      0        2 
   1  chr1_11356687     HCab    A    G        0      0        2 
   1  chr1_11356687     HPrz    A    G        0      0        2 
   1  chr1_11356687     ZBoe    A    G        1      2        2 
   1  chr1_11356687     ZGre    A    G        1      2        2 
   1  chr1_11356687     ZHar    A    G        1      2        2 
   1  chr1_11356687   Sample    A    G        0      0        2 
   1  chr1_11362393     AAsi    A    G        0      0        2 
   1  chr1_11362393     AKia    A    G        0      0        2 
   1  chr1_11362393     AOna    A    G        0      0        2 
   1  chr1_11362393     ASom    A    G        0      0        2 
   1  chr1_11362393     HCab    A    G        0      0        2 
   1  chr1_11362393     HPrz    A    G        0      0        2 
   1  chr1_11362393     ZBoe    A    G        0      0        2 
   1  chr1_11362393     ZGre    A    G      0.5      1        2 
   1  chr1_11362393     ZHar    A    G        0      0        2 
   1  chr1_11362393   Sample    A    G        0      0        2 
   1  chr1_11365293     AAsi    T    C        0      0        2 
   1  chr1_11365293     AKia    T    C        0      0        2 
   1  chr1_11365293     AOna    T    C        0      0        2 
   1  chr1_11365293     ASom    T    C        0      0        2 
   1  chr1_11365293     HCab    T    C      0.5      1        2 
   1  chr1_11365293     HPrz    T    C      0.5      1        2 
   1  chr1_11365293     ZBoe    T    C        0      0        2 
   1  chr1_11365293     ZGre    T    C        0      0        2 
   1  chr1_11365293     ZHar    T    C        0      0        2 
   1  chr1_11365293   Sample    T    C        0      0        2 
   1  chr1_11368996     AAsi    A    C        0      0        2 
   1  chr1_11368996     AKia    A    C        0      0        2 
   1  chr1_11368996     AOna    A    C        0      0        2 
   1  chr1_11368996     ASom    A    C        0      0        2 
   1  chr1_11368996     HCab    A    C      0.5      1        2 
   1  chr1_11368996     HPrz    A    C      0.5      1        2 
   1  chr1_11368996     ZBoe    A    C        0      0        2 
   1  chr1_11368996     ZGre    A    C        0      0        2 
   1  chr1_11368996     ZHar    A    C        0      0        2 
   1  chr1_11368996   Sample    A    C        0      0        2 
   1  chr1_11370514     AAsi    G    A        0      0        2 
   1  chr1_11370514     AKia    G    A        0      0        2 
   1  chr1_11370514     AOna    G    A        0      0        2 
   1  chr1_11370514     ASom    G    A        0      0        2 
   1  chr1_11370514     HCab    G    A        1      2        2 
   1  chr1_11370514     HPrz    G    A        1      2        2 
   1  chr1_11370514     ZBoe    G    A        0      0        2 
   1  chr1_11370514     ZGre    G    A        0      0        2 
   1  chr1_11370514     ZHar    G    A        0      0        2 
   1  chr1_11370514   Sample    G    A        0      0        2 
   1  chr1_11372079     AAsi    T    C        0      0        2 
   1  chr1_11372079     AKia    T    C        0      0        2 
   1  chr1_11372079     AOna    T    C        0      0        2 
   1  chr1_11372079     ASom    T    C        1      2        2 
   1  chr1_11372079     HCab    T    C        0      0        2 
   1  chr1_11372079     HPrz    T    C        0      0        2 
   1  chr1_11372079     ZBoe    T    C        0      0        2 
   1  chr1_11372079     ZGre    T    C        0      0        2 
   1  chr1_11372079     ZHar    T    C        0      0        2 
   1  chr1_11372079   Sample    T    C        0      0        2 
   1  chr1_11372206     AAsi    C    G        0      0        2 
   1  chr1_11372206     AKia    C    G        0      0        2 
   1  chr1_11372206     AOna    C    G        0      0        2 
   1  chr1_11372206     ASom    C    G        0      0        2 
   1  chr1_11372206     HCab    C    G        0      0        2 
   1  chr1_11372206     HPrz    C    G        0      0        2 
   1  chr1_11372206     ZBoe    C    G        0      0        2 
   1  chr1_11372206     ZGre    C    G        0      0        2 
   1  chr1_11372206     ZHar    C    G      0.5      1        2 
   1  chr1_11372206   Sample    C    G        0      0        2 
   1  chr1_11382521     AAsi    A    G        0      0        2 
   1  chr1_11382521     AKia    A    G        0      0        2 
   1  chr1_11382521     AOna    A    G        0      0        2 
   1  chr1_11382521     ASom    A    G        0      0        2 
   1  chr1_11382521     HCab    A    G        1      2        2 
   1  chr1_11382521     HPrz    A    G        1      2        2 
   1  chr1_11382521     ZBoe    A    G        0      0        2 
   1  chr1_11382521     ZGre    A    G        0      0        2 
   1  chr1_11382521     ZHar    A    G        0      0        2 
   1  chr1_11382521   Sample    A    G        0      0        2 
   1  chr1_11387897     AAsi    A    G        0      0        2 
   1  chr1_11387897     AKia    A    G        1      2        2 
   1  chr1_11387897     AOna    A    G        1      2        2 
   1  chr1_11387897     ASom    A    G        0      0        2 
   1  chr1_11387897     HCab    A    G        0      0        2 
   1  chr1_11387897     HPrz    A    G        0      0        2 
   1  chr1_11387897     ZBoe    A    G        0      0        2 
   1  chr1_11387897     ZGre    A    G        0      0        2 
   1  chr1_11387897     ZHar    A    G        0      0        2 
   1  chr1_11387897   Sample    A    G        0      0        2 
   1  chr1_11395476     AAsi    G    A        0      0        2 
   1  chr1_11395476     AKia    G    A        0      0        2 
   1  chr1_11395476     AOna    G    A        0      0        2 
   1  chr1_11395476     ASom    G    A        0      0        2 
   1  chr1_11395476     HCab    G    A        1      2        2 
   1  chr1_11395476     HPrz    G    A        1      2        2 
   1  chr1_11395476     ZBoe    G    A        0      0        2 
   1  chr1_11395476     ZGre    G    A        0      0        2 
   1  chr1_11395476     ZHar    G    A        0      0        2 
   1  chr1_11395476   Sample    G    A        0      0        2 
   1  chr1_11395502     AAsi    C    A        0      0        2 
   1  chr1_11395502     AKia    C    A        0      0        2 
   1  chr1_11395502     AOna    C    A        0      0        2 
   1  chr1_11395502     ASom    C    A        0      0        2 
   1  chr1_11395502     HCab    C    A        0      0        2 
   1  chr1_11395502     HPrz    C    A        0      0        2 
   1  chr1_11395502     ZBoe    C    A        0      0        2 
   1  chr1_11395502     ZGre    C    A      0.5      1        2 
   1  chr1_11395502     ZHar    C    A        0      0        2 
   1  chr1_11395502   Sample    C    A        0      0        2 
   1  chr1_11397740     AAsi    C    T      0.5      1        2 
   1  chr1_11397740     AKia    C    T        0      0        2 
   1  chr1_11397740     AOna    C    T        0      0        2 
   1  chr1_11397740     ASom    C    T        0      0        2 
   1  chr1_11397740     HCab    C    T        0      0        2 
   1  chr1_11397740     HPrz    C    T        0      0        2 
   1  chr1_11397740     ZBoe    C    T        0      0        2 
   1  chr1_11397740     ZGre    C    T        0      0        2 
   1  chr1_11397740     ZHar    C    T        0      0        2 
   1  chr1_11397740   Sample    C    T        1      2        2 
   1  chr1_11398549     AAsi    C    T        0      0        2 
   1  chr1_11398549     AKia    C    T        0      0        2 
   1  chr1_11398549     AOna    C    T        0      0        2 
   1  chr1_11398549     ASom    C    T        0      0        2 
   1  chr1_11398549     HCab    C    T        0      0        2 
   1  chr1_11398549     HPrz    C    T        0      0        2 
   1  chr1_11398549     ZBoe    C    T        0      0        2 
   1  chr1_11398549     ZGre    C    T        0      0        2 
   1  chr1_11398549     ZHar    C    T        1      2        2 
   1  chr1_11398549   Sample    C    T        0      0        2 
   1  chr1_11401195     AAsi    A    G        0      0        2 
   1  chr1_11401195     AKia    A    G        0      0        2 
   1  chr1_11401195     AOna    A    G        0      0        2 
   1  chr1_11401195     ASom    A    G        0      0        2 
   1  chr1_11401195     HCab    A    G        0      0        2 
   1  chr1_11401195     HPrz    A    G        0      0        2 
   1  chr1_11401195     ZBoe    A    G        0      0        2 
   1  chr1_11401195     ZGre    A    G        1      2        2 
   1  chr1_11401195     ZHar    A    G        0      0        2 
   1  chr1_11401195   Sample    A    G        0      0        2 
   1  chr1_11407245     AAsi    C    T        0      0        2 
   1  chr1_11407245     AKia    C    T        0      0        2 
   1  chr1_11407245     AOna    C    T        0      0        2 
   1  chr1_11407245     ASom    C    T        0      0        2 
   1  chr1_11407245     HCab    C    T        1      2        2 
   1  chr1_11407245     HPrz    C    T        1      2        2 
   1  chr1_11407245     ZBoe    C    T        0      0        2 
   1  chr1_11407245     ZGre    C    T        0      0        2 
   1  chr1_11407245     ZHar    C    T        0      0        2 
   1  chr1_11407245   Sample    C    T        0      0        2 
   1  chr1_11410829     AAsi    C    G        1      2        2 
   1  chr1_11410829     AKia    C    G        0      0        2 
   1  chr1_11410829     AOna    C    G        0      0        2 
   1  chr1_11410829     ASom    C    G        1      2        2 
   1  chr1_11410829     HCab    C    G        0      0        2 
   1  chr1_11410829     HPrz    C    G        0      0        2 
   1  chr1_11410829     ZBoe    C    G        0      0        2 
   1  chr1_11410829     ZGre    C    G        0      0        2 
   1  chr1_11410829     ZHar    C    G        0      0        2 
   1  chr1_11410829   Sample    C    G        1      2        2 
   1  chr1_11415398     AAsi    G    A        0      0        2 
   1  chr1_11415398     AKia    G    A        0      0        2 
   1  chr1_11415398     AOna    G    A        0      0        2 
   1  chr1_11415398     ASom    G    A        0      0        2 
   1  chr1_11415398     HCab    G    A        1      2        2 
   1  chr1_11415398     HPrz    G    A        1      2        2 
   1  chr1_11415398     ZBoe    G    A        0      0        2 
   1  chr1_11415398     ZGre    G    A        0      0        2 
   1  chr1_11415398     ZHar    G    A        0      0        2 
   1  chr1_11415398   Sample    G    A        0      0        2 
   1  chr1_11421266     AAsi    G    A        0      0        2 
   1  chr1_11421266     AKia    G    A        0      0        2 
   1  chr1_11421266     AOna    G    A        0      0        2 
   1  chr1_11421266     ASom    G    A        0      0        2 
   1  chr1_11421266     HCab    G    A        0      0        2 
   1  chr1_11421266     HPrz    G    A        0      0        2 
   1  chr1_11421266     ZBoe    G    A        1      2        2 
   1  chr1_11421266     ZGre    G    A        0      0        2 
   1  chr1_11421266     ZHar    G    A        1      2        2 
   1  chr1_11421266   Sample    G    A        0      0        2 
   1  chr1_11421933     AAsi    G    A        0      0        2 
   1  chr1_11421933     AKia    G    A        0      0        2 
   1  chr1_11421933     AOna    G    A        0      0        2 
   1  chr1_11421933     ASom    G    A        0      0        2 
   1  chr1_11421933     HCab    G    A        0      0        2 
   1  chr1_11421933     HPrz    G    A        0      0        2 
   1  chr1_11421933     ZBoe    G    A        0      0        2 
   1  chr1_11421933     ZGre    G    A      0.5      1        2 
   1  chr1_11421933     ZHar    G    A        0      0        2 
   1  chr1_11421933   Sample    G    A        0      0        2 
   1  chr1_11423941     AAsi    A    G        1      2        2 
   1  chr1_11423941     AKia    A    G        0      0        2 
   1  chr1_11423941     AOna    A    G        0      0        2 
   1  chr1_11423941     ASom    A    G        0      0        2 
   1  chr1_11423941     HCab    A    G        0      0        2 
   1  chr1_11423941     HPrz    A    G        0      0        2 
   1  chr1_11423941     ZBoe    A    G        0      0        2 
   1  chr1_11423941     ZGre    A    G        0      0        2 
   1  chr1_11423941     ZHar    A    G        0      0        2 
   1  chr1_11423941   Sample    A    G        0      0        2 
   1  chr1_11425471     AAsi    T    G        0      0        2 
   1  chr1_11425471     AKia    T    G        0      0        2 
   1  chr1_11425471     AOna    T    G        0      0        2 
   1  chr1_11425471     ASom    T    G        0      0        2 
   1  chr1_11425471     HCab    T    G        1      2        2 
   1  chr1_11425471     HPrz    T    G        1      2        2 
   1  chr1_11425471     ZBoe    T    G        0      0        2 
   1  chr1_11425471     ZGre    T    G        0      0        2 
   1  chr1_11425471     ZHar    T    G        0      0        2 
   1  chr1_11425471   Sample    T    G        0      0        2 
   1  chr1_11429172     AAsi    C    G        0      0        2 
   1  chr1_11429172     AKia    C    G        0      0        2 
   1  chr1_11429172     AOna    C    G        0      0        2 
   1  chr1_11429172     ASom    C    G        0      0        2 
   1  chr1_11429172     HCab    C    G        0      0        2 
   1  chr1_11429172     HPrz    C    G        0      0        2 
   1  chr1_11429172     ZBoe    C    G        0      0        2 
   1  chr1_11429172     ZGre    C    G      0.5      1        2 
   1  chr1_11429172     ZHar    C    G        0      0        2 
   1  chr1_11429172   Sample    C    G        0      0        2 
   1  chr1_11432033     AAsi    C    T        0      0        2 
   1  chr1_11432033     AKia    C    T        0      0        2 
   1  chr1_11432033     AOna    C    T        0      0        2 
   1  chr1_11432033     ASom    C    T        0      0        2 
   1  chr1_11432033     HCab    C    T        0      0        2 
   1  chr1_11432033     HPrz    C    T        0      0        2 
   1  chr1_11432033     ZBoe    C    T        0      0        2 
   1  chr1_11432033     ZGre    C    T        1      2        2 
   1  chr1_11432033     ZHar    C    T        0      0        2 
   1  chr1_11432033   Sample    C    T        0      0        2 
   1  chr1_11433397     AAsi    A    G        0      0        2 
   1  chr1_11433397     AKia    A    G        0      0        2 
   1  chr1_11433397     AOna    A    G        0      0        2 
   1  chr1_11433397     ASom    A    G        0      0        2 
   1  chr1_11433397     HCab    A    G        1      2        2 
   1  chr1_11433397     HPrz    A    G        1      2        2 
   1  chr1_11433397     ZBoe    A    G        0      0        2 
   1  chr1_11433397     ZGre    A    G        0      0        2 
   1  chr1_11433397     ZHar    A    G        0      0        2 
   1  chr1_11433397   Sample    A    G        0      0        2 
   1  chr1_11434338     AAsi    G    A        0      0        2 
   1  chr1_11434338     AKia    G    A        0      0        2 
   1  chr1_11434338     AOna    G    A        0      0        2 
   1  chr1_11434338     ASom    G    A        0      0        2 
   1  chr1_11434338     HCab    G    A        1      2        2 
   1  chr1_11434338     HPrz    G    A        1      2        2 
   1  chr1_11434338     ZBoe    G    A        0      0        2 
   1  chr1_11434338     ZGre    G    A        0      0        2 
   1  chr1_11434338     ZHar    G    A        0      0        2 
   1  chr1_11434338   Sample    G    A        0      0        2 
   1  chr1_11434978     AAsi    G    A        0      0        2 
   1  chr1_11434978     AKia    G    A      0.5      1        2 
   1  chr1_11434978     AOna    G    A        0      0        2 
   1  chr1_11434978     ASom    G    A        0      0        2 
   1  chr1_11434978     HCab    G    A        0      0        2 
   1  chr1_11434978     HPrz    G    A        0      0        2 
   1  chr1_11434978     ZBoe    G    A        0      0        2 
   1  chr1_11434978     ZGre    G    A        0      0        2 
   1  chr1_11434978     ZHar    G    A        0      0        2 
   1  chr1_11434978   Sample    G    A        0      0        2 
   1  chr1_11435443     AAsi    A    C        0      0        2 
   1  chr1_11435443     AKia    A    C        1      2        2 
   1  chr1_11435443     AOna    A    C        0      0        2 
   1  chr1_11435443     ASom    A    C        0      0        2 
   1  chr1_11435443     HCab    A    C        0      0        2 
   1  chr1_11435443     HPrz    A    C        0      0        2 
   1  chr1_11435443     ZBoe    A    C        0      0        2 
   1  chr1_11435443     ZGre    A    C        0      0        2 
   1  chr1_11435443     ZHar    A    C        0      0        2 
   1  chr1_11435443   Sample    A    C        0      0        2 
   1  chr1_11439707     AAsi    T    C        0      0        2 
   1  chr1_11439707     AKia    T    C        0      0        2 
   1  chr1_11439707     AOna    T    C        0      0        2 
   1  chr1_11439707     ASom    T    C        0      0        2 
   1  chr1_11439707     HCab    T    C        1      2        2 
   1  chr1_11439707     HPrz    T    C        1      2        2 
   1  chr1_11439707     ZBoe    T    C        0      0        2 
   1  chr1_11439707     ZGre    T    C        0      0        2 
   1  chr1_11439707     ZHar    T    C        0      0        2 
   1  chr1_11439707   Sample    T    C        0      0        2 
   1  chr1_11442359     AAsi    A    G        0      0        2 
   1  chr1_11442359     AKia    A    G        0      0        2 
   1  chr1_11442359     AOna    A    G        0      0        2 
   1  chr1_11442359     ASom    A    G        0      0        2 
   1  chr1_11442359     HCab    A    G        0      0        2 
   1  chr1_11442359     HPrz    A    G        0      0        2 
   1  chr1_11442359     ZBoe    A    G      0.5      1        2 
   1  chr1_11442359     ZGre    A    G        0      0        2 
   1  chr1_11442359     ZHar    A    G        0      0        2 
   1  chr1_11442359   Sample    A    G        0      0        2 
   1  chr1_11443004     AAsi    T    C        0      0        2 
   1  chr1_11443004     AKia    T    C        0      0        2 
   1  chr1_11443004     AOna    T    C        0      0        2 
   1  chr1_11443004     ASom    T    C        0      0        2 
   1  chr1_11443004     HCab    T    C        0      0        2 
   1  chr1_11443004     HPrz    T    C        0      0        2 
   1  chr1_11443004     ZBoe    T    C      0.5      1        2 
   1  chr1_11443004     ZGre    T    C        0      0        2 
   1  chr1_11443004     ZHar    T    C        0      0        2 
   1  chr1_11443004   Sample    T    C        0      0        2 
   1  chr1_11445434     AAsi    A    T        0      0        2 
   1  chr1_11445434     AKia    A    T        0      0        2 
   1  chr1_11445434     AOna    A    T        0      0        2 
   1  chr1_11445434     ASom    A    T        0      0        2 
   1  chr1_11445434     HCab    A    T        1      2        2 
   1  chr1_11445434     HPrz    A    T        1      2        2 
   1  chr1_11445434     ZBoe    A    T        0      0        2 
   1  chr1_11445434     ZGre    A    T        0      0        2 
   1  chr1_11445434     ZHar    A    T        0      0        2 
   1  chr1_11445434   Sample    A    T        0      0        2 
   1  chr1_11445490     AAsi    A    C        0      0        2 
   1  chr1_11445490     AKia    A    C        0      0        2 
   1  chr1_11445490     AOna    A    C        0      0        2 
   1  chr1_11445490     ASom    A    C        0      0        2 
   1  chr1_11445490     HCab    A    C        1      2        2 
   1  chr1_11445490     HPrz    A    C        1      2        2 
   1  chr1_11445490     ZBoe    A    C        0      0        2 
   1  chr1_11445490     ZGre    A    C        0      0        2 
   1  chr1_11445490     ZHar    A    C        0      0        2 
   1  chr1_11445490   Sample    A    C        0      0        2 
   1  chr1_11450494     AAsi    A    G        0      0        2 
   1  chr1_11450494     AKia    A    G        0      0        2 
   1  chr1_11450494     AOna    A    G        0      0        2 
   1  chr1_11450494     ASom    A    G        0      0        2 
   1  chr1_11450494     HCab    A    G        1      2        2 
   1  chr1_11450494     HPrz    A    G        1      2        2 
   1  chr1_11450494     ZBoe    A    G        0      0        2 
   1  chr1_11450494     ZGre    A    G        0      0        2 
   1  chr1_11450494     ZHar    A    G        0      0        2 
   1  chr1_11450494   Sample    A    G        0      0        2 
   1  chr1_11456265     AAsi    T    A        0      0        2 
   1  chr1_11456265     AKia    T    A        0      0        2 
   1  chr1_11456265     AOna    T    A        0      0        2 
   1  chr1_11456265     ASom    T    A        0      0        2 
   1  chr1_11456265     HCab    T    A        1      2        2 
   1  chr1_11456265     HPrz    T    A        1      2        2 
   1  chr1_11456265     ZBoe    T    A        0      0        2 
   1  chr1_11456265     ZGre    T    A        0      0        2 
   1  chr1_11456265     ZHar    T    A        0      0        2 
   1  chr1_11456265   Sample    T    A        0      0        2 
   1  chr1_11462346     AAsi    G    A        0      0        2 
   1  chr1_11462346     AKia    G    A        0      0        2 
   1  chr1_11462346     AOna    G    A        1      2        2 
   1  chr1_11462346     ASom    G    A        0      0        2 
   1  chr1_11462346     HCab    G    A        0      0        2 
   1  chr1_11462346     HPrz    G    A        0      0        2 
   1  chr1_11462346     ZBoe    G    A        0      0        2 
   1  chr1_11462346     ZGre    G    A        0      0        2 
   1  chr1_11462346     ZHar    G    A        0      0        2 
   1  chr1_11462346   Sample    G    A        0      0        2 
   1  chr1_11469277     AAsi    G    A        0      0        2 
   1  chr1_11469277     AKia    G    A        0      0        2 
   1  chr1_11469277     AOna    G    A        0      0        2 
   1  chr1_11469277     ASom    G    A        0      0        2 
   1  chr1_11469277     HCab    G    A        0      0        2 
   1  chr1_11469277     HPrz    G    A        0      0        2 
   1  chr1_11469277     ZBoe    G    A        0      0        2 
   1  chr1_11469277     ZGre    G    A        1      2        2 
   1  chr1_11469277     ZHar    G    A        0      0        2 
   1  chr1_11469277   Sample    G    A        0      0        2 
   1  chr1_11471709     AAsi    A    C        0      0        2 
   1  chr1_11471709     AKia    A    C        0      0        2 
   1  chr1_11471709     AOna    A    C        1      2        2 
   1  chr1_11471709     ASom    A    C        0      0        2 
   1  chr1_11471709     HCab    A    C        0      0        2 
   1  chr1_11471709     HPrz    A    C        0      0        2 
   1  chr1_11471709     ZBoe    A    C        0      0        2 
   1  chr1_11471709     ZGre    A    C        0      0        2 
   1  chr1_11471709     ZHar    A    C        0      0        2 
   1  chr1_11471709   Sample    A    C        0      0        2 
   1  chr1_11472593     AAsi    C    A        0      0        2 
   1  chr1_11472593     AKia    C    A        0      0        2 
   1  chr1_11472593     AOna    C    A        0      0        2 
   1  chr1_11472593     ASom    C    A        0      0        2 
   1  chr1_11472593     HCab    C    A        0      0        2 
   1  chr1_11472593     HPrz    C    A        0      0        2 
   1  chr1_11472593     ZBoe    C    A      0.5      1        2 
   1  chr1_11472593     ZGre    C    A        0      0        2 
   1  chr1_11472593     ZHar    C    A        0      0        2 
   1  chr1_11472593   Sample    C    A        0      0        2 
   1  chr1_11473161     AAsi    A    C        0      0        2 
   1  chr1_11473161     AKia    A    C        0      0        2 
   1  chr1_11473161     AOna    A    C        0      0        2 
   1  chr1_11473161     ASom    A    C        0      0        2 
   1  chr1_11473161     HCab    A    C        0      0        2 
   1  chr1_11473161     HPrz    A    C        0      0        2 
   1  chr1_11473161     ZBoe    A    C        0      0        2 
   1  chr1_11473161     ZGre    A    C        0      0        2 
   1  chr1_11473161     ZHar    A    C      0.5      1        2 
   1  chr1_11473161   Sample    A    C        0      0        2 
   1  chr1_11474818     AAsi    A    G        0      0        2 
   1  chr1_11474818     AKia    A    G        0      0        2 
   1  chr1_11474818     AOna    A    G        0      0        2 
   1  chr1_11474818     ASom    A    G        0      0        2 
   1  chr1_11474818     HCab    A    G        0      0        2 
   1  chr1_11474818     HPrz    A    G        0      0        2 
   1  chr1_11474818     ZBoe    A    G        0      0        2 
   1  chr1_11474818     ZGre    A    G        1      2        2 
   1  chr1_11474818     ZHar    A    G        0      0        2 
   1  chr1_11474818   Sample    A    G        0      0        2 
   1  chr1_11477031     AAsi    T    G        0      0        2 
   1  chr1_11477031     AKia    T    G        0      0        2 
   1  chr1_11477031     AOna    T    G        0      0        2 
   1  chr1_11477031     ASom    T    G        0      0        2 
   1  chr1_11477031     HCab    T    G        0      0        2 
   1  chr1_11477031     HPrz    T    G      0.5      1        2 
   1  chr1_11477031     ZBoe    T    G        0      0        2 
   1  chr1_11477031     ZGre    T    G        0      0        2 
   1  chr1_11477031     ZHar    T    G        0      0        2 
   1  chr1_11477031   Sample    T    G        0      0        2 
   1  chr1_11481539     AAsi    A    G        0      0        2 
   1  chr1_11481539     AKia    A    G        1      2        2 
   1  chr1_11481539     AOna    A    G        1      2        2 
   1  chr1_11481539     ASom    A    G        0      0        2 
   1  chr1_11481539     HCab    A    G        0      0        2 
   1  chr1_11481539     HPrz    A    G        0      0        2 
   1  chr1_11481539     ZBoe    A    G        0      0        2 
   1  chr1_11481539     ZGre    A    G        0      0        2 
   1  chr1_11481539     ZHar    A    G        0      0        2 
   1  chr1_11481539   Sample    A    G        0      0        2 
   1  chr1_11492398     AAsi    C    T        0      0        2 
   1  chr1_11492398     AKia    C    T        0      0        2 
   1  chr1_11492398     AOna    C    T        0      0        2 
   1  chr1_11492398     ASom    C    T        0      0        2 
   1  chr1_11492398     HCab    C    T        1      2        2 
   1  chr1_11492398     HPrz    C    T        1      2        2 
   1  chr1_11492398     ZBoe    C    T        0      0        2 
   1  chr1_11492398     ZGre    C    T        0      0        2 
   1  chr1_11492398     ZHar    C    T        0      0        2 
   1  chr1_11492398   Sample    C    T        0      0        2 
   1  chr1_11497721     AAsi    T    A        1      2        2 
   1  chr1_11497721     AKia    T    A        0      0        2 
   1  chr1_11497721     AOna    T    A        0      0        2 
   1  chr1_11497721     ASom    T    A        0      0        2 
   1  chr1_11497721     HCab    T    A        0      0        2 
   1  chr1_11497721     HPrz    T    A        0      0        2 
   1  chr1_11497721     ZBoe    T    A        0      0        2 
   1  chr1_11497721     ZGre    T    A        0      0        2 
   1  chr1_11497721     ZHar    T    A        0      0        2 
   1  chr1_11497721   Sample    T    A        0      0        2 
   1  chr1_11500161     AAsi    A    G        0      0        2 
   1  chr1_11500161     AKia    A    G        0      0        2 
   1  chr1_11500161     AOna    A    G        0      0        2 
   1  chr1_11500161     ASom    A    G        0      0        2 
   1  chr1_11500161     HCab    A    G        0      0        2 
   1  chr1_11500161     HPrz    A    G        0      0        2 
   1  chr1_11500161     ZBoe    A    G        0      0        2 
   1  chr1_11500161     ZGre    A    G        0      0        2 
   1  chr1_11500161     ZHar    A    G      0.5      1        2 
   1  chr1_11500161   Sample    A    G        0      0        2 
   1  chr1_11501159     AAsi    C    G        0      0        2 
   1  chr1_11501159     AKia    C    G        0      0        2 
   1  chr1_11501159     AOna    C    G        0      0        2 
   1  chr1_11501159     ASom    C    G        0      0        2 
   1  chr1_11501159     HCab    C    G        1      2        2 
   1  chr1_11501159     HPrz    C    G        1      2        2 
   1  chr1_11501159     ZBoe    C    G        0      0        2 
   1  chr1_11501159     ZGre    C    G        0      0        2 
   1  chr1_11501159     ZHar    C    G        0      0        2 
   1  chr1_11501159   Sample    C    G        0      0        2 
   1  chr1_11506993     AAsi    T    C        0      0        2 
   1  chr1_11506993     AKia    T    C        0      0        2 
   1  chr1_11506993     AOna    T    C        0      0        2 
   1  chr1_11506993     ASom    T    C        0      0        2 
   1  chr1_11506993     HCab    T    C        0      0        2 
   1  chr1_11506993     HPrz    T    C        0      0        2 
   1  chr1_11506993     ZBoe    T    C        0      0        2 
   1  chr1_11506993     ZGre    T    C        0      0        2 
   1  chr1_11506993     ZHar    T    C      0.5      1        2 
   1  chr1_11506993   Sample    T    C        0      0        2 
   1  chr1_11507859     AAsi    G    C        0      0        2 
   1  chr1_11507859     AKia    G    C        0      0        2 
   1  chr1_11507859     AOna    G    C        0      0        2 
   1  chr1_11507859     ASom    G    C        0      0        2 
   1  chr1_11507859     HCab    G    C        0      0        2 
   1  chr1_11507859     HPrz    G    C        0      0        2 
   1  chr1_11507859     ZBoe    G    C        1      2        2 
   1  chr1_11507859     ZGre    G    C        1      2        2 
   1  chr1_11507859     ZHar    G    C        1      2        2 
   1  chr1_11507859   Sample    G    C        0      0        2 
   1  chr1_11511013     AAsi    T    C        0      0        2 
   1  chr1_11511013     AKia    T    C        0      0        2 
   1  chr1_11511013     AOna    T    C        0      0        2 
   1  chr1_11511013     ASom    T    C        0      0        2 
   1  chr1_11511013     HCab    T    C        0      0        2 
   1  chr1_11511013     HPrz    T    C        0      0        2 
   1  chr1_11511013     ZBoe    T    C        0      0        2 
   1  chr1_11511013     ZGre    T    C        0      0        2 
   1  chr1_11511013     ZHar    T    C        1      2        2 
   1  chr1_11511013   Sample    T    C        0      0        2 
   1  chr1_11518816     AAsi    T    C        0      0        2 
   1  chr1_11518816     AKia    T    C        0      0        2 
   1  chr1_11518816     AOna    T    C        0      0        2 
   1  chr1_11518816     ASom    T    C        0      0        2 
   1  chr1_11518816     HCab    T    C        0      0        2 
   1  chr1_11518816     HPrz    T    C        0      0        2 
   1  chr1_11518816     ZBoe    T    C        0      0        2 
   1  chr1_11518816     ZGre    T    C        0      0        2 
   1  chr1_11518816     ZHar    T    C        1      2        2 
   1  chr1_11518816   Sample    T    C        0      0        2 
   1  chr1_11521405     AAsi    T    C        0      0        2 
   1  chr1_11521405     AKia    T    C      0.5      1        2 
   1  chr1_11521405     AOna    T    C        0      0        2 
   1  chr1_11521405     ASom    T    C        0      0        2 
   1  chr1_11521405     HCab    T    C        0      0        2 
   1  chr1_11521405     HPrz    T    C        0      0        2 
   1  chr1_11521405     ZBoe    T    C        0      0        2 
   1  chr1_11521405     ZGre    T    C        0      0        2 
   1  chr1_11521405     ZHar    T    C        0      0        2 
   1  chr1_11521405   Sample    T    C        0      0        2 
   1  chr1_11522219     AAsi    T    C        0      0        2 
   1  chr1_11522219     AKia    T    C        0      0        2 
   1  chr1_11522219     AOna    T    C        0      0        2 
   1  chr1_11522219     ASom    T    C        0      0        2 
   1  chr1_11522219     HCab    T    C        1      2        2 
   1  chr1_11522219     HPrz    T    C        1      2        2 
   1  chr1_11522219     ZBoe    T    C        0      0        2 
   1  chr1_11522219     ZGre    T    C        0      0        2 
   1  chr1_11522219     ZHar    T    C        0      0        2 
   1  chr1_11522219   Sample    T    C        0      0        2 
   1  chr1_11522713     AAsi    A    G        0      0        2 
   1  chr1_11522713     AKia    A    G        0      0        2 
   1  chr1_11522713     AOna    A    G        0      0        2 
   1  chr1_11522713     ASom    A    G        0      0        2 
   1  chr1_11522713     HCab    A    G        1      2        2 
   1  chr1_11522713     HPrz    A    G        1      2        2 
   1  chr1_11522713     ZBoe    A    G        0      0        2 
   1  chr1_11522713     ZGre    A    G        0      0        2 
   1  chr1_11522713     ZHar    A    G        0      0        2 
   1  chr1_11522713   Sample    A    G        0      0        2 
   1  chr1_11530660     AAsi    G    A        0      0        2 
   1  chr1_11530660     AKia    G    A      0.5      1        2 
   1  chr1_11530660     AOna    G    A        0      0        2 
   1  chr1_11530660     ASom    G    A        0      0        2 
   1  chr1_11530660     HCab    G    A        0      0        2 
   1  chr1_11530660     HPrz    G    A        0      0        2 
   1  chr1_11530660     ZBoe    G    A        0      0        2 
   1  chr1_11530660     ZGre    G    A        0      0        2 
   1  chr1_11530660     ZHar    G    A        0      0        2 
   1  chr1_11530660   Sample    G    A        0      0        2 
   1  chr1_11533541     AAsi    A    G      0.5      1        2 
   1  chr1_11533541     AKia    A    G        0      0        2 
   1  chr1_11533541     AOna    A    G        0      0        2 
   1  chr1_11533541     ASom    A    G        0      0        2 
   1  chr1_11533541     HCab    A    G        0      0        2 
   1  chr1_11533541     HPrz    A    G        0      0        2 
   1  chr1_11533541     ZBoe    A    G        0      0        2 
   1  chr1_11533541     ZGre    A    G        0      0        2 
   1  chr1_11533541     ZHar    A    G        0      0        2 
   1  chr1_11533541   Sample    A    G        0      0        2 
   1  chr1_11542264     AAsi    A    G        0      0        2 
   1  chr1_11542264     AKia    A    G        0      0        2 
   1  chr1_11542264     AOna    A    G        0      0        2 
   1  chr1_11542264     ASom    A    G        0      0        2 
   1  chr1_11542264     HCab    A    G        0      0        2 
   1  chr1_11542264     HPrz    A    G      0.5      1        2 
   1  chr1_11542264     ZBoe    A    G        0      0        2 
   1  chr1_11542264     ZGre    A    G        0      0        2 
   1  chr1_11542264     ZHar    A    G        0      0        2 
   1  chr1_11542264   Sample    A    G        0      0        2 
   1  chr1_11543150     AAsi    G    A        0      0        2 
   1  chr1_11543150     AKia    G    A        0      0        2 
   1  chr1_11543150     AOna    G    A        0      0        2 
   1  chr1_11543150     ASom    G    A        0      0        2 
   1  chr1_11543150     HCab    G    A        0      0        2 
   1  chr1_11543150     HPrz    G    A        0      0        2 
   1  chr1_11543150     ZBoe    G    A      0.5      1        2 
   1  chr1_11543150     ZGre    G    A        0      0        2 
   1  chr1_11543150     ZHar    G    A        0      0        2 
   1  chr1_11543150   Sample    G    A        0      0        2 
   1  chr1_11543256     AAsi    A    G        0      0        2 
   1  chr1_11543256     AKia    A    G        0      0        2 
   1  chr1_11543256     AOna    A    G        0      0        2 
   1  chr1_11543256     ASom    A    G        0      0        2 
   1  chr1_11543256     HCab    A    G        0      0        2 
   1  chr1_11543256     HPrz    A    G        0      0        2 
   1  chr1_11543256     ZBoe    A    G        0      0        2 
   1  chr1_11543256     ZGre    A    G      0.5      1        2 
   1  chr1_11543256     ZHar    A    G        0      0        2 
   1  chr1_11543256   Sample    A    G        0      0        2 
   1  chr1_11545437     AAsi    C    A        0      0        2 
   1  chr1_11545437     AKia    C    A        0      0        2 
   1  chr1_11545437     AOna    C    A        0      0        2 
   1  chr1_11545437     ASom    C    A        0      0        2 
   1  chr1_11545437     HCab    C    A        1      2        2 
   1  chr1_11545437     HPrz    C    A        1      2        2 
   1  chr1_11545437     ZBoe    C    A        0      0        2 
   1  chr1_11545437     ZGre    C    A        0      0        2 
   1  chr1_11545437     ZHar    C    A        0      0        2 
   1  chr1_11545437   Sample    C    A        0      0        2 
   1  chr1_11549480     AAsi    A    T        0      0        2 
   1  chr1_11549480     AKia    A    T        0      0        2 
   1  chr1_11549480     AOna    A    T      0.5      1        2 
   1  chr1_11549480     ASom    A    T        0      0        2 
   1  chr1_11549480     HCab    A    T        0      0        2 
   1  chr1_11549480     HPrz    A    T        0      0        2 
   1  chr1_11549480     ZBoe    A    T        0      0        2 
   1  chr1_11549480     ZGre    A    T        0      0        2 
   1  chr1_11549480     ZHar    A    T        0      0        2 
   1  chr1_11549480   Sample    A    T        0      0        2 
   1  chr1_11550178     AAsi    A    G        0      0        2 
   1  chr1_11550178     AKia    A    G        0      0        2 
   1  chr1_11550178     AOna    A    G      0.5      1        2 
   1  chr1_11550178     ASom    A    G        0      0        2 
   1  chr1_11550178     HCab    A    G        0      0        2 
   1  chr1_11550178     HPrz    A    G        0      0        2 
   1  chr1_11550178     ZBoe    A    G        0      0        2 
   1  chr1_11550178     ZGre    A    G        0      0        2 
   1  chr1_11550178     ZHar    A    G        0      0        2 
   1  chr1_11550178   Sample    A    G        0      0        2 
   1  chr1_11550854     AAsi    T    C        0      0        2 
   1  chr1_11550854     AKia    T    C        0      0        2 
   1  chr1_11550854     AOna    T    C        0      0        2 
   1  chr1_11550854     ASom    T    C        0      0        2 
   1  chr1_11550854     HCab    T    C      0.5      1        2 
   1  chr1_11550854     HPrz    T    C      0.5      1        2 
   1  chr1_11550854     ZBoe    T    C        0      0        2 
   1  chr1_11550854     ZGre    T    C        0      0        2 
   1  chr1_11550854     ZHar    T    C        0      0        2 
   1  chr1_11550854   Sample    T    C        0      0        2 
   1  chr1_11555579     AAsi    A    C        0      0        2 
   1  chr1_11555579     AKia    A    C        0      0        2 
   1  chr1_11555579     AOna    A    C        0      0        2 
   1  chr1_11555579     ASom    A    C        0      0        2 
   1  chr1_11555579     HCab    A    C        0      0        2 
   1  chr1_11555579     HPrz    A    C        0      0        2 
   1  chr1_11555579     ZBoe    A    C        0      0        2 
   1  chr1_11555579     ZGre    A    C        0      0        2 
   1  chr1_11555579     ZHar    A    C        1      2        2 
   1  chr1_11555579   Sample    A    C        0      0        2 
   1  chr1_11558493     AAsi    C    T        0      0        2 
   1  chr1_11558493     AKia    C    T        0      0        2 
   1  chr1_11558493     AOna    C    T      0.5      1        2 
   1  chr1_11558493     ASom    C    T        0      0        2 
   1  chr1_11558493     HCab    C    T        0      0        2 
   1  chr1_11558493     HPrz    C    T        0      0        2 
   1  chr1_11558493     ZBoe    C    T        0      0        2 
   1  chr1_11558493     ZGre    C    T        0      0        2 
   1  chr1_11558493     ZHar    C    T        0      0        2 
   1  chr1_11558493   Sample    C    T        0      0        2 
   1  chr1_11566135     AAsi    G    A        0      0        2 
   1  chr1_11566135     AKia    G    A        0      0        2 
   1  chr1_11566135     AOna    G    A        0      0        2 
   1  chr1_11566135     ASom    G    A        0      0        2 
   1  chr1_11566135     HCab    G    A        0      0        2 
   1  chr1_11566135     HPrz    G    A      0.5      1        2 
   1  chr1_11566135     ZBoe    G    A        0      0        2 
   1  chr1_11566135     ZGre    G    A        0      0        2 
   1  chr1_11566135     ZHar    G    A        0      0        2 
   1  chr1_11566135   Sample    G    A        0      0        2 
   1  chr1_11567737     AAsi    A    C        0      0        2 
   1  chr1_11567737     AKia    A    C        0      0        2 
   1  chr1_11567737     AOna    A    C        0      0        2 
   1  chr1_11567737     ASom    A    C        0      0        2 
   1  chr1_11567737     HCab    A    C        0      0        2 
   1  chr1_11567737     HPrz    A    C        0      0        2 
   1  chr1_11567737     ZBoe    A    C        0      0        2 
   1  chr1_11567737     ZGre    A    C        0      0        2 
   1  chr1_11567737     ZHar    A    C      0.5      1        2 
   1  chr1_11567737   Sample    A    C        0      0        2 
   1  chr1_11573152     AAsi    G    T        0      0        2 
   1  chr1_11573152     AKia    G    T        1      2        2 
   1  chr1_11573152     AOna    G    T        0      0        2 
   1  chr1_11573152     ASom    G    T        0      0        2 
   1  chr1_11573152     HCab    G    T        0      0        2 
   1  chr1_11573152     HPrz    G    T        0      0        2 
   1  chr1_11573152     ZBoe    G    T        0      0        2 
   1  chr1_11573152     ZGre    G    T        0      0        2 
   1  chr1_11573152     ZHar    G    T        0      0        2 
   1  chr1_11573152   Sample    G    T        0      0        2 
   1  chr1_11573465     AAsi    G    T        0      0        2 
   1  chr1_11573465     AKia    G    T        1      2        2 
   1  chr1_11573465     AOna    G    T        1      2        2 
   1  chr1_11573465     ASom    G    T        0      0        2 
   1  chr1_11573465     HCab    G    T        0      0        2 
   1  chr1_11573465     HPrz    G    T        0      0        2 
   1  chr1_11573465     ZBoe    G    T        0      0        2 
   1  chr1_11573465     ZGre    G    T        0      0        2 
   1  chr1_11573465     ZHar    G    T        0      0        2 
   1  chr1_11573465   Sample    G    T        0      0        2 
   1  chr1_11573734     AAsi    G    A        0      0        2 
   1  chr1_11573734     AKia    G    A        0      0        2 
   1  chr1_11573734     AOna    G    A        0      0        2 
   1  chr1_11573734     ASom    G    A        0      0        2 
   1  chr1_11573734     HCab    G    A        0      0        2 
   1  chr1_11573734     HPrz    G    A        0      0        2 
   1  chr1_11573734     ZBoe    G    A      0.5      1        2 
   1  chr1_11573734     ZGre    G    A        0      0        2 
   1  chr1_11573734     ZHar    G    A        0      0        2 
   1  chr1_11573734   Sample    G    A        0      0        2 
   1  chr1_11574721     AAsi    G    A        1      2        2 
   1  chr1_11574721     AKia    G    A        1      2        2 
   1  chr1_11574721     AOna    G    A        1      2        2 
   1  chr1_11574721     ASom    G    A        1      2        2 
   1  chr1_11574721     HCab    G    A        0      0        2 
   1  chr1_11574721     HPrz    G    A        0      0        2 
   1  chr1_11574721     ZBoe    G    A        0      0        2 
   1  chr1_11574721     ZGre    G    A        0      0        2 
   1  chr1_11574721     ZHar    G    A        0      0        2 
   1  chr1_11574721   Sample    G    A        1      2        2 
   1  chr1_11575098     AAsi    C    T        0      0        2 
   1  chr1_11575098     AKia    C    T        0      0        2 
   1  chr1_11575098     AOna    C    T        0      0        2 
   1  chr1_11575098     ASom    C    T        0      0        2 
   1  chr1_11575098     HCab    C    T        0      0        2 
   1  chr1_11575098     HPrz    C    T        0      0        2 
   1  chr1_11575098     ZBoe    C    T      0.5      1        2 
   1  chr1_11575098     ZGre    C    T        0      0        2 
   1  chr1_11575098     ZHar    C    T        0      0        2 
   1  chr1_11575098   Sample    C    T        0      0        2 
   1  chr1_11580544     AAsi    C    T        0      0        2 
   1  chr1_11580544     AKia    C    T        0      0        2 
   1  chr1_11580544     AOna    C    T        0      0        2 
   1  chr1_11580544     ASom    C    T        0      0        2 
   1  chr1_11580544     HCab    C    T        0      0        2 
   1  chr1_11580544     HPrz    C    T        0      0        2 
   1  chr1_11580544     ZBoe    C    T        0      0        2 
   1  chr1_11580544     ZGre    C    T        1      2        2 
   1  chr1_11580544     ZHar    C    T        0      0        2 
   1  chr1_11580544   Sample    C    T        0      0        2 
   1  chr1_11581372     AAsi    T    A        0      0        2 
   1  chr1_11581372     AKia    T    A        0      0        2 
   1  chr1_11581372     AOna    T    A        0      0        2 
   1  chr1_11581372     ASom    T    A        0      0        2 
   1  chr1_11581372     HCab    T    A        0      0        2 
   1  chr1_11581372     HPrz    T    A        0      0        2 
   1  chr1_11581372     ZBoe    T    A        0      0        2 
   1  chr1_11581372     ZGre    T    A        1      2        2 
   1  chr1_11581372     ZHar    T    A        0      0        2 
   1  chr1_11581372   Sample    T    A        0      0        2 
   1  chr1_11583400     AAsi    C    A        0      0        2 
   1  chr1_11583400     AKia    C    A        0      0        2 
   1  chr1_11583400     AOna    C    A      0.5      1        2 
   1  chr1_11583400     ASom    C    A        0      0        2 
   1  chr1_11583400     HCab    C    A        0      0        2 
   1  chr1_11583400     HPrz    C    A        0      0        2 
   1  chr1_11583400     ZBoe    C    A        0      0        2 
   1  chr1_11583400     ZGre    C    A        0      0        2 
   1  chr1_11583400     ZHar    C    A        0      0        2 
   1  chr1_11583400   Sample    C    A        0      0        2 
   1  chr1_11585200     AAsi    G    T        0      0        2 
   1  chr1_11585200     AKia    G    T        0      0        2 
   1  chr1_11585200     AOna    G    T        0      0        2 
   1  chr1_11585200     ASom    G    T        0      0        2 
   1  chr1_11585200     HCab    G    T        0      0        2 
   1  chr1_11585200     HPrz    G    T        0      0        2 
   1  chr1_11585200     ZBoe    G    T        1      2        2 
   1  chr1_11585200     ZGre    G    T        0      0        2 
   1  chr1_11585200     ZHar    G    T        0      0        2 
   1  chr1_11585200   Sample    G    T        0      0        2 
   1  chr1_11586804     AAsi    T    C        0      0        2 
   1  chr1_11586804     AKia    T    C        0      0        2 
   1  chr1_11586804     AOna    T    C        0      0        2 
   1  chr1_11586804     ASom    T    C        0      0        2 
   1  chr1_11586804     HCab    T    C        0      0        2 
   1  chr1_11586804     HPrz    T    C        0      0        2 
   1  chr1_11586804     ZBoe    T    C        1      2        2 
   1  chr1_11586804     ZGre    T    C        0      0        2 
   1  chr1_11586804     ZHar    T    C        0      0        2 
   1  chr1_11586804   Sample    T    C        0      0        2 
   1  chr1_11592711     AAsi    T    C        0      0        2 
   1  chr1_11592711     AKia    T    C        0      0        2 
   1  chr1_11592711     AOna    T    C        0      0        2 
   1  chr1_11592711     ASom    T    C        0      0        2 
   1  chr1_11592711     HCab    T    C        0      0        2 
   1  chr1_11592711     HPrz    T    C      0.5      1        2 
   1  chr1_11592711     ZBoe    T    C        0      0        2 
   1  chr1_11592711     ZGre    T    C        0      0        2 
   1  chr1_11592711     ZHar    T    C        1      2        2 
   1  chr1_11592711   Sample    T    C        0      0        2 
   1  chr1_11593222     AAsi    T    A      0.5      1        2 
   1  chr1_11593222     AKia    T    A        0      0        2 
   1  chr1_11593222     AOna    T    A        0      0        2 
   1  chr1_11593222     ASom    T    A        0      0        2 
   1  chr1_11593222     HCab    T    A        0      0        2 
   1  chr1_11593222     HPrz    T    A        0      0        2 
   1  chr1_11593222     ZBoe    T    A        0      0        2 
   1  chr1_11593222     ZGre    T    A        0      0        2 
   1  chr1_11593222     ZHar    T    A        0      0        2 
   1  chr1_11593222   Sample    T    A        0      0        2 
   1  chr1_11604485     AAsi    T    C        0      0        2 
   1  chr1_11604485     AKia    T    C        0      0        2 
   1  chr1_11604485     AOna    T    C        0      0        2 
   1  chr1_11604485     ASom    T    C        0      0        2 
   1  chr1_11604485     HCab    T    C        0      0        2 
   1  chr1_11604485     HPrz    T    C        0      0        2 
   1  chr1_11604485     ZBoe    T    C        0      0        2 
   1  chr1_11604485     ZGre    T    C      0.5      1        2 
   1  chr1_11604485     ZHar    T    C        0      0        2 
   1  chr1_11604485   Sample    T    C        0      0        2 
   1  chr1_11605728     AAsi    T    C        0      0        2 
   1  chr1_11605728     AKia    T    C        0      0        2 
   1  chr1_11605728     AOna    T    C        0      0        2 
   1  chr1_11605728     ASom    T    C        0      0        2 
   1  chr1_11605728     HCab    T    C        1      2        2 
   1  chr1_11605728     HPrz    T    C        1      2        2 
   1  chr1_11605728     ZBoe    T    C        0      0        2 
   1  chr1_11605728     ZGre    T    C        0      0        2 
   1  chr1_11605728     ZHar    T    C        0      0        2 
   1  chr1_11605728   Sample    T    C        0      0        2 
   1  chr1_11606991     AAsi    G    A        0      0        2 
   1  chr1_11606991     AKia    G    A        0      0        2 
   1  chr1_11606991     AOna    G    A        0      0        2 
   1  chr1_11606991     ASom    G    A        0      0        2 
   1  chr1_11606991     HCab    G    A        0      0        2 
   1  chr1_11606991     HPrz    G    A        0      0        2 
   1  chr1_11606991     ZBoe    G    A        0      0        2 
   1  chr1_11606991     ZGre    G    A        1      2        2 
   1  chr1_11606991     ZHar    G    A        0      0        2 
   1  chr1_11606991   Sample    G    A        0      0        2 
   1  chr1_11608356     AAsi    G    A        0      0        2 
   1  chr1_11608356     AKia    G    A        0      0        2 
   1  chr1_11608356     AOna    G    A      0.5      1        2 
   1  chr1_11608356     ASom    G    A        0      0        2 
   1  chr1_11608356     HCab    G    A        0      0        2 
   1  chr1_11608356     HPrz    G    A        0      0        2 
   1  chr1_11608356     ZBoe    G    A        0      0        2 
   1  chr1_11608356     ZGre    G    A        0      0        2 
   1  chr1_11608356     ZHar    G    A        0      0        2 
   1  chr1_11608356   Sample    G    A        0      0        2 
   1  chr1_11610512     AAsi    G    A        0      0        2 
   1  chr1_11610512     AKia    G    A        0      0        2 
   1  chr1_11610512     AOna    G    A        0      0        2 
   1  chr1_11610512     ASom    G    A        0      0        2 
   1  chr1_11610512     HCab    G    A        0      0        2 
   1  chr1_11610512     HPrz    G    A        0      0        2 
   1  chr1_11610512     ZBoe    G    A      0.5      1        2 
   1  chr1_11610512     ZGre    G    A        0      0        2 
   1  chr1_11610512     ZHar    G    A        0      0        2 
   1  chr1_11610512   Sample    G    A        0      0        2 
   1  chr1_11618930     AAsi    C    G        0      0        2 
   1  chr1_11618930     AKia    C    G      0.5      1        2 
   1  chr1_11618930     AOna    C    G        0      0        2 
   1  chr1_11618930     ASom    C    G        0      0        2 
   1  chr1_11618930     HCab    C    G        0      0        2 
   1  chr1_11618930     HPrz    C    G        0      0        2 
   1  chr1_11618930     ZBoe    C    G        0      0        2 
   1  chr1_11618930     ZGre    C    G        0      0        2 
   1  chr1_11618930     ZHar    C    G        0      0        2 
   1  chr1_11618930   Sample    C    G        0      0        2 
   1  chr1_11631453     AAsi    C    T        1      2        2 
   1  chr1_11631453     AKia    C    T        0      0        2 
   1  chr1_11631453     AOna    C    T        0      0        2 
   1  chr1_11631453     ASom    C    T        1      2        2 
   1  chr1_11631453     HCab    C    T        0      0        2 
   1  chr1_11631453     HPrz    C    T        0      0        2 
   1  chr1_11631453     ZBoe    C    T        0      0        2 
   1  chr1_11631453     ZGre    C    T        0      0        2 
   1  chr1_11631453     ZHar    C    T        0      0        2 
   1  chr1_11631453   Sample    C    T        1      2        2 
   1  chr1_11634188     AAsi    A    C        0      0        2 
   1  chr1_11634188     AKia    A    C        1      2        2 
   1  chr1_11634188     AOna    A    C      0.5      1        2 
   1  chr1_11634188     ASom    A    C        0      0        2 
   1  chr1_11634188     HCab    A    C        0      0        2 
   1  chr1_11634188     HPrz    A    C        0      0        2 
   1  chr1_11634188     ZBoe    A    C        0      0        2 
   1  chr1_11634188     ZGre    A    C        0      0        2 
   1  chr1_11634188     ZHar    A    C        0      0        2 
   1  chr1_11634188   Sample    A    C        0      0        2 
   1  chr1_11639151     AAsi    T    C        0      0        2 
   1  chr1_11639151     AKia    T    C        0      0        2 
   1  chr1_11639151     AOna    T    C        0      0        2 
   1  chr1_11639151     ASom    T    C        0      0        2 
   1  chr1_11639151     HCab    T    C        1      2        2 
   1  chr1_11639151     HPrz    T    C        1      2        2 
   1  chr1_11639151     ZBoe    T    C        0      0        2 
   1  chr1_11639151     ZGre    T    C        0      0        2 
   1  chr1_11639151     ZHar    T    C        0      0        2 
   1  chr1_11639151   Sample    T    C        0      0        2 
   1  chr1_11639273     AAsi    A    G        0      0        2 
   1  chr1_11639273     AKia    A    G        0      0        2 
   1  chr1_11639273     AOna    A    G        0      0        2 
   1  chr1_11639273     ASom    A    G        0      0        2 
   1  chr1_11639273     HCab    A    G        0      0        2 
   1  chr1_11639273     HPrz    A    G        0      0        2 
   1  chr1_11639273     ZBoe    A    G        0      0        2 
   1  chr1_11639273     ZGre    A    G      0.5      1        2 
   1  chr1_11639273     ZHar    A    G        0      0        2 
   1  chr1_11639273   Sample    A    G        0      0        2 
   1  chr1_11639919     AAsi    G    A        0      0        2 
   1  chr1_11639919     AKia    G    A        0      0        2 
   1  chr1_11639919     AOna    G    A        0      0        2 
   1  chr1_11639919     ASom    G    A        0      0        2 
   1  chr1_11639919     HCab    G    A        0      0        2 
   1  chr1_11639919     HPrz    G    A        0      0        2 
   1  chr1_11639919     ZBoe    G    A      0.5      1        2 
   1  chr1_11639919     ZGre    G    A        0      0        2 
   1  chr1_11639919     ZHar    G    A        0      0        2 
   1  chr1_11639919   Sample    G    A        0      0        2 
   1  chr1_11649205     AAsi    T    C        0      0        2 
   1  chr1_11649205     AKia    T    C        0      0        2 
   1  chr1_11649205     AOna    T    C        0      0        2 
   1  chr1_11649205     ASom    T    C        0      0        2 
   1  chr1_11649205     HCab    T    C        0      0        2 
   1  chr1_11649205     HPrz    T    C      0.5      1        2 
   1  chr1_11649205     ZBoe    T    C        0      0        2 
   1  chr1_11649205     ZGre    T    C        0      0        2 
   1  chr1_11649205     ZHar    T    C        0      0        2 
   1  chr1_11649205   Sample    T    C        0      0        2 
   1  chr1_11662560     AAsi    T    A        1      2        2 
   1  chr1_11662560     AKia    T    A        0      0        2 
   1  chr1_11662560     AOna    T    A        0      0        2 
   1  chr1_11662560     ASom    T    A        0      0        2 
   1  chr1_11662560     HCab    T    A        0      0        2 
   1  chr1_11662560     HPrz    T    A        0      0        2 
   1  chr1_11662560     ZBoe    T    A        0      0        2 
   1  chr1_11662560     ZGre    T    A        0      0        2 
   1  chr1_11662560     ZHar    T    A        0      0        2 
   1  chr1_11662560   Sample    T    A        1      2        2 
   1  chr1_11663623     AAsi    C    T        1      2        2 
   1  chr1_11663623     AKia    C    T        1      2        2 
   1  chr1_11663623     AOna    C    T        1      2        2 
   1  chr1_11663623     ASom    C    T        1      2        2 
   1  chr1_11663623     HCab    C    T        0      0        2 
   1  chr1_11663623     HPrz    C    T        0      0        2 
   1  chr1_11663623     ZBoe    C    T        0      0        2 
   1  chr1_11663623     ZGre    C    T        0      0        2 
   1  chr1_11663623     ZHar    C    T        0      0        2 
   1  chr1_11663623   Sample    C    T        1      2        2 
   1  chr1_11664547     AAsi    T    C        0      0        2 
   1  chr1_11664547     AKia    T    C        0      0        2 
   1  chr1_11664547     AOna    T    C      0.5      1        2 
   1  chr1_11664547     ASom    T    C        0      0        2 
   1  chr1_11664547     HCab    T    C        0      0        2 
   1  chr1_11664547     HPrz    T    C        0      0        2 
   1  chr1_11664547     ZBoe    T    C        0      0        2 
   1  chr1_11664547     ZGre    T    C        0      0        2 
   1  chr1_11664547     ZHar    T    C        0      0        2 
   1  chr1_11664547   Sample    T    C        0      0        2 
   1  chr1_11671769     AAsi    C    G        0      0        2 
   1  chr1_11671769     AKia    C    G        0      0        2 
   1  chr1_11671769     AOna    C    G        0      0        2 
   1  chr1_11671769     ASom    C    G        0      0        2 
   1  chr1_11671769     HCab    C    G        1      2        2 
   1  chr1_11671769     HPrz    C    G        1      2        2 
   1  chr1_11671769     ZBoe    C    G        0      0        2 
   1  chr1_11671769     ZGre    C    G        0      0        2 
   1  chr1_11671769     ZHar    C    G        0      0        2 
   1  chr1_11671769   Sample    C    G        0      0        2 
   1  chr1_11673524     AAsi    A    G        0      0        2 
   1  chr1_11673524     AKia    A    G        1      2        2 
   1  chr1_11673524     AOna    A    G        1      2        2 
   1  chr1_11673524     ASom    A    G        0      0        2 
   1  chr1_11673524     HCab    A    G        0      0        2 
   1  chr1_11673524     HPrz    A    G        0      0        2 
   1  chr1_11673524     ZBoe    A    G        0      0        2 
   1  chr1_11673524     ZGre    A    G        0      0        2 
   1  chr1_11673524     ZHar    A    G        0      0        2 
   1  chr1_11673524   Sample    A    G        0      0        2 
   1  chr1_11675118     AAsi    A    G        0      0        2 
   1  chr1_11675118     AKia    A    G        0      0        2 
   1  chr1_11675118     AOna    A    G        0      0        2 
   1  chr1_11675118     ASom    A    G        0      0        2 
   1  chr1_11675118     HCab    A    G        1      2        2 
   1  chr1_11675118     HPrz    A    G        1      2        2 
   1  chr1_11675118     ZBoe    A    G        0      0        2 
   1  chr1_11675118     ZGre    A    G        0      0        2 
   1  chr1_11675118     ZHar    A    G        0      0        2 
   1  chr1_11675118   Sample    A    G        0      0        2 
   1  chr1_11680523     AAsi    T    C      0.5      1        2 
   1  chr1_11680523     AKia    T    C        0      0        2 
   1  chr1_11680523     AOna    T    C        0      0        2 
   1  chr1_11680523     ASom    T    C        0      0        2 
   1  chr1_11680523     HCab    T    C        0      0        2 
   1  chr1_11680523     HPrz    T    C        0      0        2 
   1  chr1_11680523     ZBoe    T    C        0      0        2 
   1  chr1_11680523     ZGre    T    C        0      0        2 
   1  chr1_11680523     ZHar    T    C        0      0        2 
   1  chr1_11680523   Sample    T    C        0      0        2 
   1  chr1_11681928     AAsi    A    G        0      0        2 
   1  chr1_11681928     AKia    A    G        0      0        2 
   1  chr1_11681928     AOna    A    G        0      0        2 
   1  chr1_11681928     ASom    A    G        0      0        2 
   1  chr1_11681928     HCab    A    G        0      0        2 
   1  chr1_11681928     HPrz    A    G        0      0        2 
   1  chr1_11681928     ZBoe    A    G        0      0        2 
   1  chr1_11681928     ZGre    A    G        0      0        2 
   1  chr1_11681928     ZHar    A    G      0.5      1        2 
   1  chr1_11681928   Sample    A    G        0      0        2 
   1  chr1_11691645     AAsi    A    G        0      0        2 
   1  chr1_11691645     AKia    A    G        0      0        2 
   1  chr1_11691645     AOna    A    G        0      0        2 
   1  chr1_11691645     ASom    A    G        0      0        2 
   1  chr1_11691645     HCab    A    G        1      2        2 
   1  chr1_11691645     HPrz    A    G        1      2        2 
   1  chr1_11691645     ZBoe    A    G        0      0        2 
   1  chr1_11691645     ZGre    A    G        0      0        2 
   1  chr1_11691645     ZHar    A    G        0      0        2 
   1  chr1_11691645   Sample    A    G        0      0        2 
   1  chr1_11698653     AAsi    T    C        0      0        2 
   1  chr1_11698653     AKia    T    C        0      0        2 
   1  chr1_11698653     AOna    T    C        0      0        2 
   1  chr1_11698653     ASom    T    C        0      0        2 
   1  chr1_11698653     HCab    T    C        1      2        2 
   1  chr1_11698653     HPrz    T    C        1      2        2 
   1  chr1_11698653     ZBoe    T    C        0      0        2 
   1  chr1_11698653     ZGre    T    C        0      0        2 
   1  chr1_11698653     ZHar    T    C        0      0        2 
   1  chr1_11698653   Sample    T    C        0      0        2 
   1  chr1_11699187     AAsi    T    C        0      0        2 
   1  chr1_11699187     AKia    T    C        0      0        2 
   1  chr1_11699187     AOna    T    C        0      0        2 
   1  chr1_11699187     ASom    T    C        0      0        2 
   1  chr1_11699187     HCab    T    C        0      0        2 
   1  chr1_11699187     HPrz    T    C        0      0        2 
   1  chr1_11699187     ZBoe    T    C        0      0        2 
   1  chr1_11699187     ZGre    T    C      0.5      1        2 
   1  chr1_11699187     ZHar    T    C        0      0        2 
   1  chr1_11699187   Sample    T    C        0      0        2 
   1  chr1_11699188     AAsi    A    G        0      0        2 
   1  chr1_11699188     AKia    A    G        0      0        2 
   1  chr1_11699188     AOna    A    G        0      0        2 
   1  chr1_11699188     ASom    A    G        1      2        2 
   1  chr1_11699188     HCab    A    G        0      0        2 
   1  chr1_11699188     HPrz    A    G        0      0        2 
   1  chr1_11699188     ZBoe    A    G        0      0        2 
   1  chr1_11699188     ZGre    A    G        0      0        2 
   1  chr1_11699188     ZHar    A    G        0      0        2 
   1  chr1_11699188   Sample    A    G        0      0        2 
   1  chr1_11699655     AAsi    A    T        0      0        2 
   1  chr1_11699655     AKia    A    T        0      0        2 
   1  chr1_11699655     AOna    A    T        0      0        2 
   1  chr1_11699655     ASom    A    T        0      0        2 
   1  chr1_11699655     HCab    A    T        0      0        2 
   1  chr1_11699655     HPrz    A    T        0      0        2 
   1  chr1_11699655     ZBoe    A    T        0      0        2 
   1  chr1_11699655     ZGre    A    T        0      0        2 
   1  chr1_11699655     ZHar    A    T        1      2        2 
   1  chr1_11699655   Sample    A    T        0      0        2 
   1  chr1_11703434     AAsi    C    T        0      0        2 
   1  chr1_11703434     AKia    C    T        0      0        2 
   1  chr1_11703434     AOna    C    T        0      0        2 
   1  chr1_11703434     ASom    C    T        1      2        2 
   1  chr1_11703434     HCab    C    T        0      0        2 
   1  chr1_11703434     HPrz    C    T        0      0        2 
   1  chr1_11703434     ZBoe    C    T        0      0        2 
   1  chr1_11703434     ZGre    C    T        0      0        2 
   1  chr1_11703434     ZHar    C    T        0      0        2 
   1  chr1_11703434   Sample    C    T        0      0        2 
   1  chr1_11704278     AAsi    A    T        0      0        2 
   1  chr1_11704278     AKia    A    T        0      0        2 
   1  chr1_11704278     AOna    A    T        0      0        2 
   1  chr1_11704278     ASom    A    T        0      0        2 
   1  chr1_11704278     HCab    A    T        0      0        2 
   1  chr1_11704278     HPrz    A    T        0      0        2 
   1  chr1_11704278     ZBoe    A    T        0      0        2 
   1  chr1_11704278     ZGre    A    T        0      0        2 
   1  chr1_11704278     ZHar    A    T        1      2        2 
   1  chr1_11704278   Sample    A    T        0      0        2 
   1  chr1_11720564     AAsi    A    T        0      0        2 
   1  chr1_11720564     AKia    A    T        0      0        2 
   1  chr1_11720564     AOna    A    T        0      0        2 
   1  chr1_11720564     ASom    A    T        0      0        2 
   1  chr1_11720564     HCab    A    T        1      2        2 
   1  chr1_11720564     HPrz    A    T        1      2        2 
   1  chr1_11720564     ZBoe    A    T        0      0        2 
   1  chr1_11720564     ZGre    A    T        0      0        2 
   1  chr1_11720564     ZHar    A    T        0      0        2 
   1  chr1_11720564   Sample    A    T        0      0        2 
   1  chr1_11726060     AAsi    A    G        0      0        2 
   1  chr1_11726060     AKia    A    G        1      2        2 
   1  chr1_11726060     AOna    A    G      0.5      1        2 
   1  chr1_11726060     ASom    A    G        0      0        2 
   1  chr1_11726060     HCab    A    G        0      0        2 
   1  chr1_11726060     HPrz    A    G        0      0        2 
   1  chr1_11726060     ZBoe    A    G        0      0        2 
   1  chr1_11726060     ZGre    A    G        0      0        2 
   1  chr1_11726060     ZHar    A    G        0      0        2 
   1  chr1_11726060   Sample    A    G        0      0        2 
   1  chr1_11735148     AAsi    T    G        0      0        2 
   1  chr1_11735148     AKia    T    G        0      0        2 
   1  chr1_11735148     AOna    T    G      0.5      1        2 
   1  chr1_11735148     ASom    T    G        0      0        2 
   1  chr1_11735148     HCab    T    G        0      0        2 
   1  chr1_11735148     HPrz    T    G        0      0        2 
   1  chr1_11735148     ZBoe    T    G        0      0        2 
   1  chr1_11735148     ZGre    T    G        0      0        2 
   1  chr1_11735148     ZHar    T    G        0      0        2 
   1  chr1_11735148   Sample    T    G        0      0        2 
   1  chr1_11735888     AAsi    T    C        0      0        2 
   1  chr1_11735888     AKia    T    C        0      0        2 
   1  chr1_11735888     AOna    T    C        0      0        2 
   1  chr1_11735888     ASom    T    C        0      0        2 
   1  chr1_11735888     HCab    T    C        0      0        2 
   1  chr1_11735888     HPrz    T    C        0      0        2 
   1  chr1_11735888     ZBoe    T    C        0      0        2 
   1  chr1_11735888     ZGre    T    C        0      0        2 
   1  chr1_11735888     ZHar    T    C      0.5      1        2 
   1  chr1_11735888   Sample    T    C        0      0        2 
   1  chr1_11739090     AAsi    G    A        0      0        2 
   1  chr1_11739090     AKia    G    A        0      0        2 
   1  chr1_11739090     AOna    G    A        0      0        2 
   1  chr1_11739090     ASom    G    A        1      2        2 
   1  chr1_11739090     HCab    G    A        0      0        2 
   1  chr1_11739090     HPrz    G    A        0      0        2 
   1  chr1_11739090     ZBoe    G    A        0      0        2 
   1  chr1_11739090     ZGre    G    A        0      0        2 
   1  chr1_11739090     ZHar    G    A        0      0        2 
   1  chr1_11739090   Sample    G    A        0      0        2 
   1  chr1_11741589     AAsi    G    T        0      0        2 
   1  chr1_11741589     AKia    G    T        0      0        2 
   1  chr1_11741589     AOna    G    T        0      0        2 
   1  chr1_11741589     ASom    G    T        0      0        2 
   1  chr1_11741589     HCab    G    T        0      0        2 
   1  chr1_11741589     HPrz    G    T        0      0        2 
   1  chr1_11741589     ZBoe    G    T        0      0        2 
   1  chr1_11741589     ZGre    G    T        1      2        2 
   1  chr1_11741589     ZHar    G    T        0      0        2 
   1  chr1_11741589   Sample    G    T        0      0        2 
   1  chr1_11745468     AAsi    C    A        0      0        2 
   1  chr1_11745468     AKia    C    A        0      0        2 
   1  chr1_11745468     AOna    C    A        0      0        2 
   1  chr1_11745468     ASom    C    A        0      0        2 
   1  chr1_11745468     HCab    C    A        1      2        2 
   1  chr1_11745468     HPrz    C    A        1      2        2 
   1  chr1_11745468     ZBoe    C    A        0      0        2 
   1  chr1_11745468     ZGre    C    A        0      0        2 
   1  chr1_11745468     ZHar    C    A        0      0        2 
   1  chr1_11745468   Sample    C    A        0      0        2 
   1  chr1_11745546     AAsi    A    G        0      0        2 
   1  chr1_11745546     AKia    A    G        0      0        2 
   1  chr1_11745546     AOna    A    G        0      0        2 
   1  chr1_11745546     ASom    A    G        0      0        2 
   1  chr1_11745546     HCab    A    G        1      2        2 
   1  chr1_11745546     HPrz    A    G        1      2        2 
   1  chr1_11745546     ZBoe    A    G        0      0        2 
   1  chr1_11745546     ZGre    A    G        0      0        2 
   1  chr1_11745546     ZHar    A    G        0      0        2 
   1  chr1_11745546   Sample    A    G        0      0        2 
   1  chr1_11745899     AAsi    T    C        0      0        2 
   1  chr1_11745899     AKia    T    C        0      0        2 
   1  chr1_11745899     AOna    T    C        0      0        2 
   1  chr1_11745899     ASom    T    C        0      0        2 
   1  chr1_11745899     HCab    T    C        0      0        2 
   1  chr1_11745899     HPrz    T    C        0      0        2 
   1  chr1_11745899     ZBoe    T    C        0      0        2 
   1  chr1_11745899     ZGre    T    C      0.5      1        2 
   1  chr1_11745899     ZHar    T    C        0      0        2 
   1  chr1_11745899   Sample    T    C        0      0        2 
   1  chr1_11746067     AAsi    T    A        0      0        2 
   1  chr1_11746067     AKia    T    A        0      0        2 
   1  chr1_11746067     AOna    T    A        0      0        2 
   1  chr1_11746067     ASom    T    A        0      0        2 
   1  chr1_11746067     HCab    T    A        0      0        2 
   1  chr1_11746067     HPrz    T    A      0.5      1        2 
   1  chr1_11746067     ZBoe    T    A        0      0        2 
   1  chr1_11746067     ZGre    T    A        0      0        2 
   1  chr1_11746067     ZHar    T    A        0      0        2 
   1  chr1_11746067   Sample    T    A        0      0        2 
   1  chr1_11747172     AAsi    A    G        0      0        2 
   1  chr1_11747172     AKia    A    G        0      0        2 
   1  chr1_11747172     AOna    A    G        0      0        2 
   1  chr1_11747172     ASom    A    G        0      0        2 
   1  chr1_11747172     HCab    A    G        0      0        2 
   1  chr1_11747172     HPrz    A    G        0      0        2 
   1  chr1_11747172     ZBoe    A    G        0      0        2 
   1  chr1_11747172     ZGre    A    G      0.5      1        2 
   1  chr1_11747172     ZHar    A    G        0      0        2 
   1  chr1_11747172   Sample    A    G        0      0        2 
   1  chr1_11749341     AAsi    C    T        0      0        2 
   1  chr1_11749341     AKia    C    T        0      0        2 
   1  chr1_11749341     AOna    C    T      0.5      1        2 
   1  chr1_11749341     ASom    C    T        0      0        2 
   1  chr1_11749341     HCab    C    T        0      0        2 
   1  chr1_11749341     HPrz    C    T        0      0        2 
   1  chr1_11749341     ZBoe    C    T        0      0        2 
   1  chr1_11749341     ZGre    C    T        0      0        2 
   1  chr1_11749341     ZHar    C    T        0      0        2 
   1  chr1_11749341   Sample    C    T        0      0        2 
   1  chr1_11750870     AAsi    T    A        0      0        2 
   1  chr1_11750870     AKia    T    A        0      0        2 
   1  chr1_11750870     AOna    T    A        0      0        2 
   1  chr1_11750870     ASom    T    A        0      0        2 
   1  chr1_11750870     HCab    T    A        0      0        2 
   1  chr1_11750870     HPrz    T    A        0      0        2 
   1  chr1_11750870     ZBoe    T    A        0      0        2 
   1  chr1_11750870     ZGre    T    A      0.5      1        2 
   1  chr1_11750870     ZHar    T    A        0      0        2 
   1  chr1_11750870   Sample    T    A        0      0        2 
   1  chr1_11759081     AAsi    A    G        0      0        2 
   1  chr1_11759081     AKia    A    G        0      0        2 
   1  chr1_11759081     AOna    A    G        0      0        2 
   1  chr1_11759081     ASom    A    G        1      2        2 
   1  chr1_11759081     HCab    A    G        0      0        2 
   1  chr1_11759081     HPrz    A    G        0      0        2 
   1  chr1_11759081     ZBoe    A    G        0      0        2 
   1  chr1_11759081     ZGre    A    G        0      0        2 
   1  chr1_11759081     ZHar    A    G        0      0        2 
   1  chr1_11759081   Sample    A    G        0      0        2 
   1  chr1_11761359     AAsi    G    A        0      0        2 
   1  chr1_11761359     AKia    G    A        0      0        2 
   1  chr1_11761359     AOna    G    A        0      0        2 
   1  chr1_11761359     ASom    G    A        0      0        2 
   1  chr1_11761359     HCab    G    A        0      0        2 
   1  chr1_11761359     HPrz    G    A        0      0        2 
   1  chr1_11761359     ZBoe    G    A        0      0        2 
   1  chr1_11761359     ZGre    G    A      0.5      1        2 
   1  chr1_11761359     ZHar    G    A        0      0        2 
   1  chr1_11761359   Sample    G    A        0      0        2 
   1  chr1_11763550     AAsi    C    T        0      0        2 
   1  chr1_11763550     AKia    C    T        0      0        2 
   1  chr1_11763550     AOna    C    T        0      0        2 
   1  chr1_11763550     ASom    C    T        0      0        2 
   1  chr1_11763550     HCab    C    T        1      2        2 
   1  chr1_11763550     HPrz    C    T        1      2        2 
   1  chr1_11763550     ZBoe    C    T        0      0        2 
   1  chr1_11763550     ZGre    C    T        0      0        2 
   1  chr1_11763550     ZHar    C    T        0      0        2 
   1  chr1_11763550   Sample    C    T        0      0        2 
   1  chr1_11764279     AAsi    C    T        0      0        2 
   1  chr1_11764279     AKia    C    T        0      0        2 
   1  chr1_11764279     AOna    C    T        0      0        2 
   1  chr1_11764279     ASom    C    T        0      0        2 
   1  chr1_11764279     HCab    C    T        1      2        2 
   1  chr1_11764279     HPrz    C    T        1      2        2 
   1  chr1_11764279     ZBoe    C    T        0      0        2 
   1  chr1_11764279     ZGre    C    T        0      0        2 
   1  chr1_11764279     ZHar    C    T        0      0        2 
   1  chr1_11764279   Sample    C    T        0      0        2 
   1  chr1_11773974     AAsi    A    T        0      0        2 
   1  chr1_11773974     AKia    A    T        0      0        2 
   1  chr1_11773974     AOna    A    T        0      0        2 
   1  chr1_11773974     ASom    A    T        0      0        2 
   1  chr1_11773974     HCab    A    T        0      0        2 
   1  chr1_11773974     HPrz    A    T        0      0        2 
   1  chr1_11773974     ZBoe    A    T        0      0        2 
   1  chr1_11773974     ZGre    A    T        1      2        2 
   1  chr1_11773974     ZHar    A    T        0      0        2 
   1  chr1_11773974   Sample    A    T        0      0        2 
   1  chr1_11778408     AAsi    C    T        0      0        2 
   1  chr1_11778408     AKia    C    T        0      0        2 
   1  chr1_11778408     AOna    C    T        0      0        2 
   1  chr1_11778408     ASom    C    T        0      0        2 
   1  chr1_11778408     HCab    C    T        1      2        2 
   1  chr1_11778408     HPrz    C    T        1      2        2 
   1  chr1_11778408     ZBoe    C    T        0      0        2 
   1  chr1_11778408     ZGre    C    T        0      0        2 
   1  chr1_11778408     ZHar    C    T        0      0        2 
   1  chr1_11778408   Sample    C    T        0      0        2 
   1  chr1_11784160     AAsi    G    C        0      0        2 
   1  chr1_11784160     AKia    G    C        0      0        2 
   1  chr1_11784160     AOna    G    C        0      0        2 
   1  chr1_11784160     ASom    G    C        0      0        2 
   1  chr1_11784160     HCab    G    C        1      2        2 
   1  chr1_11784160     HPrz    G    C        1      2        2 
   1  chr1_11784160     ZBoe    G    C        0      0        2 
   1  chr1_11784160     ZGre    G    C        0      0        2 
   1  chr1_11784160     ZHar    G    C        0      0        2 
   1  chr1_11784160   Sample    G    C        0      0        2 
   1  chr1_11785104     AAsi    T    C        1      2        2 
   1  chr1_11785104     AKia    T    C        0      0        2 
   1  chr1_11785104     AOna    T    C        0      0        2 
   1  chr1_11785104     ASom    T    C        1      2        2 
   1  chr1_11785104     HCab    T    C        0      0        2 
   1  chr1_11785104     HPrz    T    C        0      0        2 
   1  chr1_11785104     ZBoe    T    C        0      0        2 
   1  chr1_11785104     ZGre    T    C        0      0        2 
   1  chr1_11785104     ZHar    T    C        0      0        2 
   1  chr1_11785104   Sample    T    C        0      0        2 
   1  chr1_11786006     AAsi    G    T        0      0        2 
   1  chr1_11786006     AKia    G    T        0      0        2 
   1  chr1_11786006     AOna    G    T        0      0        2 
   1  chr1_11786006     ASom    G    T        0      0        2 
   1  chr1_11786006     HCab    G    T      0.5      1        2 
   1  chr1_11786006     HPrz    G    T        0      0        2 
   1  chr1_11786006     ZBoe    G    T        0      0        2 
   1  chr1_11786006     ZGre    G    T        0      0        2 
   1  chr1_11786006     ZHar    G    T        0      0        2 
   1  chr1_11786006   Sample    G    T        0      0        2 
   1  chr1_11789890     AAsi    C    A        0      0        2 
   1  chr1_11789890     AKia    C    A        0      0        2 
   1  chr1_11789890     AOna    C    A      0.5      1        2 
   1  chr1_11789890     ASom    C    A        0      0        2 
   1  chr1_11789890     HCab    C    A        0      0        2 
   1  chr1_11789890     HPrz    C    A        0      0        2 
   1  chr1_11789890     ZBoe    C    A        0      0        2 
   1  chr1_11789890     ZGre    C    A        0      0        2 
   1  chr1_11789890     ZHar    C    A        0      0        2 
   1  chr1_11789890   Sample    C    A        0      0        2 
   1  chr1_11793921     AAsi    T    C        0      0        2 
   1  chr1_11793921     AKia    T    C        0      0        2 
   1  chr1_11793921     AOna    T    C        0      0        2 
   1  chr1_11793921     ASom    T    C        0      0        2 
   1  chr1_11793921     HCab    T    C        0      0        2 
   1  chr1_11793921     HPrz    T    C        0      0        2 
   1  chr1_11793921     ZBoe    T    C      0.5      1        2 
   1  chr1_11793921     ZGre    T    C        0      0        2 
   1  chr1_11793921     ZHar    T    C        0      0        2 
   1  chr1_11793921   Sample    T    C        0      0        2 
   1  chr1_11794989     AAsi    T    C        0      0        2 
   1  chr1_11794989     AKia    T    C        0      0        2 
   1  chr1_11794989     AOna    T    C        0      0        2 
   1  chr1_11794989     ASom    T    C        0      0        2 
   1  chr1_11794989     HCab    T    C        1      2        2 
   1  chr1_11794989     HPrz    T    C        1      2        2 
   1  chr1_11794989     ZBoe    T    C        0      0        2 
   1  chr1_11794989     ZGre    T    C        0      0        2 
   1  chr1_11794989     ZHar    T    C        0      0        2 
   1  chr1_11794989   Sample    T    C        0      0        2 
   1  chr1_11799785     AAsi    C    T        0      0        2 
   1  chr1_11799785     AKia    C    T        0      0        2 
   1  chr1_11799785     AOna    C    T        0      0        2 
   1  chr1_11799785     ASom    C    T        0      0        2 
   1  chr1_11799785     HCab    C    T        1      2        2 
   1  chr1_11799785     HPrz    C    T        1      2        2 
   1  chr1_11799785     ZBoe    C    T        0      0        2 
   1  chr1_11799785     ZGre    C    T        0      0        2 
   1  chr1_11799785     ZHar    C    T      0.5      1        2 
   1  chr1_11799785   Sample    C    T        0      0        2 
   1  chr1_11809556     AAsi    A    G        0      0        2 
   1  chr1_11809556     AKia    A    G        0      0        2 
   1  chr1_11809556     AOna    A    G        0      0        2 
   1  chr1_11809556     ASom    A    G        0      0        2 
   1  chr1_11809556     HCab    A    G        0      0        2 
   1  chr1_11809556     HPrz    A    G        0      0        2 
   1  chr1_11809556     ZBoe    A    G      0.5      1        2 
   1  chr1_11809556     ZGre    A    G        0      0        2 
   1  chr1_11809556     ZHar    A    G        0      0        2 
   1  chr1_11809556   Sample    A    G        0      0        2 
   1  chr1_11812394     AAsi    T    C        0      0        2 
   1  chr1_11812394     AKia    T    C        0      0        2 
   1  chr1_11812394     AOna    T    C        0      0        2 
   1  chr1_11812394     ASom    T    C        0      0        2 
   1  chr1_11812394     HCab    T    C        1      2        2 
   1  chr1_11812394     HPrz    T    C        1      2        2 
   1  chr1_11812394     ZBoe    T    C        0      0        2 
   1  chr1_11812394     ZGre    T    C        0      0        2 
   1  chr1_11812394     ZHar    T    C        0      0        2 
   1  chr1_11812394   Sample    T    C        0      0        2 
   1  chr1_11821023     AAsi    A    C        0      0        2 
   1  chr1_11821023     AKia    A    C        0      0        2 
   1  chr1_11821023     AOna    A    C        0      0        2 
   1  chr1_11821023     ASom    A    C        0      0        2 
   1  chr1_11821023     HCab    A    C        0      0        2 
   1  chr1_11821023     HPrz    A    C      0.5      1        2 
   1  chr1_11821023     ZBoe    A    C        0      0        2 
   1  chr1_11821023     ZGre    A    C        0      0        2 
   1  chr1_11821023     ZHar    A    C        0      0        2 
   1  chr1_11821023   Sample    A    C        0      0        2 
   1  chr1_11821095     AAsi    T    G        0      0        2 
   1  chr1_11821095     AKia    T    G        0      0        2 
   1  chr1_11821095     AOna    T    G      0.5      1        2 
   1  chr1_11821095     ASom    T    G        0      0        2 
   1  chr1_11821095     HCab    T    G        0      0        2 
   1  chr1_11821095     HPrz    T    G        0      0        2 
   1  chr1_11821095     ZBoe    T    G        0      0        2 
   1  chr1_11821095     ZGre    T    G        0      0        2 
   1  chr1_11821095     ZHar    T    G        0      0        2 
   1  chr1_11821095   Sample    T    G        0      0        2 
   1  chr1_11823771     AAsi    G    A        0      0        2 
   1  chr1_11823771     AKia    G    A        0      0        2 
   1  chr1_11823771     AOna    G    A        0      0        2 
   1  chr1_11823771     ASom    G    A        0      0        2 
   1  chr1_11823771     HCab    G    A        0      0        2 
   1  chr1_11823771     HPrz    G    A      0.5      1        2 
   1  chr1_11823771     ZBoe    G    A        0      0        2 
   1  chr1_11823771     ZGre    G    A        0      0        2 
   1  chr1_11823771     ZHar    G    A        0      0        2 
   1  chr1_11823771   Sample    G    A        0      0        2 
   1  chr1_11828234     AAsi    T    C        0      0        2 
   1  chr1_11828234     AKia    T    C        1      2        2 
   1  chr1_11828234     AOna    T    C        1      2        2 
   1  chr1_11828234     ASom    T    C        0      0        2 
   1  chr1_11828234     HCab    T    C        1      2        2 
   1  chr1_11828234     HPrz    T    C        1      2        2 
   1  chr1_11828234     ZBoe    T    C        0      0        2 
   1  chr1_11828234     ZGre    T    C        0      0        2 
   1  chr1_11828234     ZHar    T    C        0      0        2 
   1  chr1_11828234   Sample    T    C        0      0        2 
   1  chr1_11830856     AAsi    A    G        0      0        2 
   1  chr1_11830856     AKia    A    G        0      0        2 
   1  chr1_11830856     AOna    A    G        0      0        2 
   1  chr1_11830856     ASom    A    G        0      0        2 
   1  chr1_11830856     HCab    A    G        0      0        2 
   1  chr1_11830856     HPrz    A    G        0      0        2 
   1  chr1_11830856     ZBoe    A    G        0      0        2 
   1  chr1_11830856     ZGre    A    G        0      0        2 
   1  chr1_11830856     ZHar    A    G        1      2        2 
   1  chr1_11830856   Sample    A    G        0      0        2 
   1  chr1_11831893     AAsi    G    C        0      0        2 
   1  chr1_11831893     AKia    G    C        0      0        2 
   1  chr1_11831893     AOna    G    C        0      0        2 
   1  chr1_11831893     ASom    G    C        0      0        2 
   1  chr1_11831893     HCab    G    C        0      0        2 
   1  chr1_11831893     HPrz    G    C        0      0        2 
   1  chr1_11831893     ZBoe    G    C        0      0        2 
   1  chr1_11831893     ZGre    G    C        1      2        2 
   1  chr1_11831893     ZHar    G    C        0      0        2 
   1  chr1_11831893   Sample    G    C        0      0        2 
   1  chr1_11832310     AAsi    A    G        0      0        2 
   1  chr1_11832310     AKia    A    G        0      0        2 
   1  chr1_11832310     AOna    A    G        0      0        2 
   1  chr1_11832310     ASom    A    G        0      0        2 
   1  chr1_11832310     HCab    A    G        1      2        2 
   1  chr1_11832310     HPrz    A    G        1      2        2 
   1  chr1_11832310     ZBoe    A    G        0      0        2 
   1  chr1_11832310     ZGre    A    G        0      0        2 
   1  chr1_11832310     ZHar    A    G        0      0        2 
   1  chr1_11832310   Sample    A    G        0      0        2 
   1  chr1_11847637     AAsi    A    G        0      0        2 
   1  chr1_11847637     AKia    A    G      0.5      1        2 
   1  chr1_11847637     AOna    A    G      0.5      1        2 
   1  chr1_11847637     ASom    A    G        0      0        2 
   1  chr1_11847637     HCab    A    G        0      0        2 
   1  chr1_11847637     HPrz    A    G        0      0        2 
   1  chr1_11847637     ZBoe    A    G        0      0        2 
   1  chr1_11847637     ZGre    A    G        0      0        2 
   1  chr1_11847637     ZHar    A    G        0      0        2 
   1  chr1_11847637   Sample    A    G        0      0        2 
   1  chr1_11852019     AAsi    C    T        0      0        2 
   1  chr1_11852019     AKia    C    T        0      0        2 
   1  chr1_11852019     AOna    C    T        0      0        2 
   1  chr1_11852019     ASom    C    T        0      0        2 
   1  chr1_11852019     HCab    C    T      0.5      1        2 
   1  chr1_11852019     HPrz    C    T        0      0        2 
   1  chr1_11852019     ZBoe    C    T        0      0        2 
   1  chr1_11852019     ZGre    C    T        1      2        2 
   1  chr1_11852019     ZHar    C    T        0      0        2 
   1  chr1_11852019   Sample    C    T        0      0        2 
   1  chr1_11858097     AAsi    G    T        0      0        2 
   1  chr1_11858097     AKia    G    T        0      0        2 
   1  chr1_11858097     AOna    G    T        0      0        2 
   1  chr1_11858097     ASom    G    T        0      0        2 
   1  chr1_11858097     HCab    G    T        0      0        2 
   1  chr1_11858097     HPrz    G    T        0      0        2 
   1  chr1_11858097     ZBoe    G    T      0.5      1        2 
   1  chr1_11858097     ZGre    G    T        0      0        2 
   1  chr1_11858097     ZHar    G    T        0      0        2 
   1  chr1_11858097   Sample    G    T        0      0        2 
   1  chr1_11858699     AAsi    C    T        0      0        2 
   1  chr1_11858699     AKia    C    T        0      0        2 
   1  chr1_11858699     AOna    C    T        0      0        2 
   1  chr1_11858699     ASom    C    T        0      0        2 
   1  chr1_11858699     HCab    C    T        1      2        2 
   1  chr1_11858699     HPrz    C    T        1      2        2 
   1  chr1_11858699     ZBoe    C    T        0      0        2 
   1  chr1_11858699     ZGre    C    T        0      0        2 
   1  chr1_11858699     ZHar    C    T        0      0        2 
   1  chr1_11858699   Sample    C    T        0      0        2 
   1  chr1_11861723     AAsi    T    C        0      0        2 
   1  chr1_11861723     AKia    T    C        0      0        2 
   1  chr1_11861723     AOna    T    C        0      0        2 
   1  chr1_11861723     ASom    T    C        0      0        2 
   1  chr1_11861723     HCab    T    C        0      0        2 
   1  chr1_11861723     HPrz    T    C        0      0        2 
   1  chr1_11861723     ZBoe    T    C      0.5      1        2 
   1  chr1_11861723     ZGre    T    C        0      0        2 
   1  chr1_11861723     ZHar    T    C        0      0        2 
   1  chr1_11861723   Sample    T    C        0      0        2 
   1  chr1_11862833     AAsi    T    C        0      0        2 
   1  chr1_11862833     AKia    T    C        0      0        2 
   1  chr1_11862833     AOna    T    C        0      0        2 
   1  chr1_11862833     ASom    T    C        1      2        2 
   1  chr1_11862833     HCab    T    C        0      0        2 
   1  chr1_11862833     HPrz    T    C        0      0        2 
   1  chr1_11862833     ZBoe    T    C        0      0        2 
   1  chr1_11862833     ZGre    T    C        0      0        2 
   1  chr1_11862833     ZHar    T    C        0      0        2 
   1  chr1_11862833   Sample    T    C        0      0        2 
   1  chr1_11866736     AAsi    C    T        0      0        2 
   1  chr1_11866736     AKia    C    T        0      0        2 
   1  chr1_11866736     AOna    C    T        0      0        2 
   1  chr1_11866736     ASom    C    T        0      0        2 
   1  chr1_11866736     HCab    C    T        1      2        2 
   1  chr1_11866736     HPrz    C    T        1      2        2 
   1  chr1_11866736     ZBoe    C    T        0      0        2 
   1  chr1_11866736     ZGre    C    T        0      0        2 
   1  chr1_11866736     ZHar    C    T        0      0        2 
   1  chr1_11866736   Sample    C    T        0      0        2 
   1  chr1_11870511     AAsi    T    C        0      0        2 
   1  chr1_11870511     AKia    T    C        0      0        2 
   1  chr1_11870511     AOna    T    C        1      2        2 
   1  chr1_11870511     ASom    T    C        0      0        2 
   1  chr1_11870511     HCab    T    C        0      0        2 
   1  chr1_11870511     HPrz    T    C        0      0        2 
   1  chr1_11870511     ZBoe    T    C        0      0        2 
   1  chr1_11870511     ZGre    T    C        0      0        2 
   1  chr1_11870511     ZHar    T    C        0      0        2 
   1  chr1_11870511   Sample    T    C        0      0        2 
   1  chr1_11878186     AAsi    G    A        0      0        2 
   1  chr1_11878186     AKia    G    A        0      0        2 
   1  chr1_11878186     AOna    G    A        0      0        2 
   1  chr1_11878186     ASom    G    A        0      0        2 
   1  chr1_11878186     HCab    G    A        0      0        2 
   1  chr1_11878186     HPrz    G    A      0.5      1        2 
   1  chr1_11878186     ZBoe    G    A        0      0        2 
   1  chr1_11878186     ZGre    G    A        0      0        2 
   1  chr1_11878186     ZHar    G    A        0      0        2 
   1  chr1_11878186   Sample    G    A        0      0        2 
   1  chr1_11878484     AAsi    C    T        0      0        2 
   1  chr1_11878484     AKia    C    T        0      0        2 
   1  chr1_11878484     AOna    C    T        0      0        2 
   1  chr1_11878484     ASom    C    T        0      0        2 
   1  chr1_11878484     HCab    C    T        1      2        2 
   1  chr1_11878484     HPrz    C    T        1      2        2 
   1  chr1_11878484     ZBoe    C    T        0      0        2 
   1  chr1_11878484     ZGre    C    T        0      0        2 
   1  chr1_11878484     ZHar    C    T        0      0        2 
   1  chr1_11878484   Sample    C    T        0      0        2 
   1  chr1_11888541     AAsi    T    C        0      0        2 
   1  chr1_11888541     AKia    T    C        0      0        2 
   1  chr1_11888541     AOna    T    C        0      0        2 
   1  chr1_11888541     ASom    T    C        0      0        2 
   1  chr1_11888541     HCab    T    C        1      2        2 
   1  chr1_11888541     HPrz    T    C        1      2        2 
   1  chr1_11888541     ZBoe    T    C        0      0        2 
   1  chr1_11888541     ZGre    T    C        0      0        2 
   1  chr1_11888541     ZHar    T    C        0      0        2 
   1  chr1_11888541   Sample    T    C        0      0        2 
   1  chr1_11890523     AAsi    G    A        0      0        2 
   1  chr1_11890523     AKia    G    A      0.5      1        2 
   1  chr1_11890523     AOna    G    A        0      0        2 
   1  chr1_11890523     ASom    G    A        0      0        2 
   1  chr1_11890523     HCab    G    A        0      0        2 
   1  chr1_11890523     HPrz    G    A        0      0        2 
   1  chr1_11890523     ZBoe    G    A        0      0        2 
   1  chr1_11890523     ZGre    G    A        0      0        2 
   1  chr1_11890523     ZHar    G    A        0      0        2 
   1  chr1_11890523   Sample    G    A        0      0        2 
   1  chr1_11890799     AAsi    T    A        0      0        2 
   1  chr1_11890799     AKia    T    A        0      0        2 
   1  chr1_11890799     AOna    T    A      0.5      1        2 
   1  chr1_11890799     ASom    T    A        0      0        2 
   1  chr1_11890799     HCab    T    A        0      0        2 
   1  chr1_11890799     HPrz    T    A        0      0        2 
   1  chr1_11890799     ZBoe    T    A        0      0        2 
   1  chr1_11890799     ZGre    T    A        0      0        2 
   1  chr1_11890799     ZHar    T    A        0      0        2 
   1  chr1_11890799   Sample    T    A        0      0        2 
   1  chr1_11893223     AAsi    T    A        0      0        2 
   1  chr1_11893223     AKia    T    A        0      0        2 
   1  chr1_11893223     AOna    T    A        0      0        2 
   1  chr1_11893223     ASom    T    A        0      0        2 
   1  chr1_11893223     HCab    T    A        0      0        2 
   1  chr1_11893223     HPrz    T    A        0      0        2 
   1  chr1_11893223     ZBoe    T    A      0.5      1        2 
   1  chr1_11893223     ZGre    T    A        0      0        2 
   1  chr1_11893223     ZHar    T    A        0      0        2 
   1  chr1_11893223   Sample    T    A        0      0        2 
   1  chr1_11896160     AAsi    T    A        0      0        2 
   1  chr1_11896160     AKia    T    A        0      0        2 
   1  chr1_11896160     AOna    T    A        0      0        2 
   1  chr1_11896160     ASom    T    A        0      0        2 
   1  chr1_11896160     HCab    T    A        0      0        2 
   1  chr1_11896160     HPrz    T    A        0      0        2 
   1  chr1_11896160     ZBoe    T    A        0      0        2 
   1  chr1_11896160     ZGre    T    A        0      0        2 
   1  chr1_11896160     ZHar    T    A        1      2        2 
   1  chr1_11896160   Sample    T    A        0      0        2 
   1  chr1_11902848     AAsi    G    A        0      0        2 
   1  chr1_11902848     AKia    G    A        0      0        2 
   1  chr1_11902848     AOna    G    A        0      0        2 
   1  chr1_11902848     ASom    G    A        0      0        2 
   1  chr1_11902848     HCab    G    A      0.5      1        2 
   1  chr1_11902848     HPrz    G    A        0      0        2 
   1  chr1_11902848     ZBoe    G    A        0      0        2 
   1  chr1_11902848     ZGre    G    A        0      0        2 
   1  chr1_11902848     ZHar    G    A        0      0        2 
   1  chr1_11902848   Sample    G    A        0      0        2 
   1  chr1_11904669     AAsi    A    G        0      0        2 
   1  chr1_11904669     AKia    A    G        0      0        2 
   1  chr1_11904669     AOna    A    G        0      0        2 
   1  chr1_11904669     ASom    A    G        0      0        2 
   1  chr1_11904669     HCab    A    G        0      0        2 
   1  chr1_11904669     HPrz    A    G        0      0        2 
   1  chr1_11904669     ZBoe    A    G        1      2        2 
   1  chr1_11904669     ZGre    A    G        0      0        2 
   1  chr1_11904669     ZHar    A    G        0      0        2 
   1  chr1_11904669   Sample    A    G        0      0        2 
   1  chr1_11908783     AAsi    T    A        0      0        2 
   1  chr1_11908783     AKia    T    A        0      0        2 
   1  chr1_11908783     AOna    T    A        0      0        2 
   1  chr1_11908783     ASom    T    A        0      0        2 
   1  chr1_11908783     HCab    T    A        0      0        2 
   1  chr1_11908783     HPrz    T    A        1      2        2 
   1  chr1_11908783     ZBoe    T    A        0      0        2 
   1  chr1_11908783     ZGre    T    A        0      0        2 
   1  chr1_11908783     ZHar    T    A        0      0        2 
   1  chr1_11908783   Sample    T    A        0      0        2 
   1  chr1_11915552     AAsi    T    G        0      0        2 
   1  chr1_11915552     AKia    T    G        0      0        2 
   1  chr1_11915552     AOna    T    G        0      0        2 
   1  chr1_11915552     ASom    T    G        0      0        2 
   1  chr1_11915552     HCab    T    G        0      0        2 
   1  chr1_11915552     HPrz    T    G        0      0        2 
   1  chr1_11915552     ZBoe    T    G        0      0        2 
   1  chr1_11915552     ZGre    T    G        1      2        2 
   1  chr1_11915552     ZHar    T    G        0      0        2 
   1  chr1_11915552   Sample    T    G        0      0        2 
   1  chr1_11922680     AAsi    G    A        0      0        2 
   1  chr1_11922680     AKia    G    A        0      0        2 
   1  chr1_11922680     AOna    G    A        0      0        2 
   1  chr1_11922680     ASom    G    A        0      0        2 
   1  chr1_11922680     HCab    G    A        0      0        2 
   1  chr1_11922680     HPrz    G    A        0      0        2 
   1  chr1_11922680     ZBoe    G    A        1      2        2 
   1  chr1_11922680     ZGre    G    A        0      0        2 
   1  chr1_11922680     ZHar    G    A        0      0        2 
   1  chr1_11922680   Sample    G    A        0      0        2 
   1  chr1_11927362     AAsi    C    T        0      0        2 
   1  chr1_11927362     AKia    C    T        0      0        2 
   1  chr1_11927362     AOna    C    T        0      0        2 
   1  chr1_11927362     ASom    C    T        0      0        2 
   1  chr1_11927362     HCab    C    T        1      2        2 
   1  chr1_11927362     HPrz    C    T        1      2        2 
   1  chr1_11927362     ZBoe    C    T        0      0        2 
   1  chr1_11927362     ZGre    C    T        0      0        2 
   1  chr1_11927362     ZHar    C    T        0      0        2 
   1  chr1_11927362   Sample    C    T        0      0        2 
   1  chr1_11936491     AAsi    G    C        0      0        2 
   1  chr1_11936491     AKia    G    C        0      0        2 
   1  chr1_11936491     AOna    G    C        0      0        2 
   1  chr1_11936491     ASom    G    C        0      0        2 
   1  chr1_11936491     HCab    G    C        1      2        2 
   1  chr1_11936491     HPrz    G    C        1      2        2 
   1  chr1_11936491     ZBoe    G    C        0      0        2 
   1  chr1_11936491     ZGre    G    C        0      0        2 
   1  chr1_11936491     ZHar    G    C        0      0        2 
   1  chr1_11936491   Sample    G    C        0      0        2 
   1  chr1_11938612     AAsi    C    T        0      0        2 
   1  chr1_11938612     AKia    C    T        0      0        2 
   1  chr1_11938612     AOna    C    T        0      0        2 
   1  chr1_11938612     ASom    C    T        0      0        2 
   1  chr1_11938612     HCab    C    T        0      0        2 
   1  chr1_11938612     HPrz    C    T        0      0        2 
   1  chr1_11938612     ZBoe    C    T      0.5      1        2 
   1  chr1_11938612     ZGre    C    T        0      0        2 
   1  chr1_11938612     ZHar    C    T        0      0        2 
   1  chr1_11938612   Sample    C    T        0      0        2 
   1  chr1_11939272     AAsi    G    A        0      0        2 
   1  chr1_11939272     AKia    G    A      0.5      1        2 
   1  chr1_11939272     AOna    G    A        0      0        2 
   1  chr1_11939272     ASom    G    A        0      0        2 
   1  chr1_11939272     HCab    G    A        0      0        2 
   1  chr1_11939272     HPrz    G    A        0      0        2 
   1  chr1_11939272     ZBoe    G    A        0      0        2 
   1  chr1_11939272     ZGre    G    A        0      0        2 
   1  chr1_11939272     ZHar    G    A        0      0        2 
   1  chr1_11939272   Sample    G    A        0      0        2 
   1  chr1_11941453     AAsi    C    T        0      0        2 
   1  chr1_11941453     AKia    C    T        0      0        2 
   1  chr1_11941453     AOna    C    T        0      0        2 
   1  chr1_11941453     ASom    C    T        0      0        2 
   1  chr1_11941453     HCab    C    T        1      2        2 
   1  chr1_11941453     HPrz    C    T        1      2        2 
   1  chr1_11941453     ZBoe    C    T        0      0        2 
   1  chr1_11941453     ZGre    C    T        0      0        2 
   1  chr1_11941453     ZHar    C    T        0      0        2 
   1  chr1_11941453   Sample    C    T        0      0        2 
   1  chr1_11952364     AAsi    T    C        0      0        2 
   1  chr1_11952364     AKia    T    C        0      0        2 
   1  chr1_11952364     AOna    T    C        0      0        2 
   1  chr1_11952364     ASom    T    C        0      0        2 
   1  chr1_11952364     HCab    T    C        0      0        2 
   1  chr1_11952364     HPrz    T    C      0.5      1        2 
   1  chr1_11952364     ZBoe    T    C        0      0        2 
   1  chr1_11952364     ZGre    T    C        0      0        2 
   1  chr1_11952364     ZHar    T    C        0      0        2 
   1  chr1_11952364   Sample    T    C        0      0        2 
   1  chr1_11967258     AAsi    T    G        0      0        2 
   1  chr1_11967258     AKia    T    G        0      0        2 
   1  chr1_11967258     AOna    T    G        0      0        2 
   1  chr1_11967258     ASom    T    G        0      0        2 
   1  chr1_11967258     HCab    T    G        1      2        2 
   1  chr1_11967258     HPrz    T    G        1      2        2 
   1  chr1_11967258     ZBoe    T    G        0      0        2 
   1  chr1_11967258     ZGre    T    G        0      0        2 
   1  chr1_11967258     ZHar    T    G        0      0        2 
   1  chr1_11967258   Sample    T    G        0      0        2 
   1  chr1_11968708     AAsi    A    C        0      0        2 
   1  chr1_11968708     AKia    A    C        0      0        2 
   1  chr1_11968708     AOna    A    C        0      0        2 
   1  chr1_11968708     ASom    A    C        0      0        2 
   1  chr1_11968708     HCab    A    C        1      2        2 
   1  chr1_11968708     HPrz    A    C        1      2        2 
   1  chr1_11968708     ZBoe    A    C        0      0        2 
   1  chr1_11968708     ZGre    A    C        0      0        2 
   1  chr1_11968708     ZHar    A    C        0      0        2 
   1  chr1_11968708   Sample    A    C        0      0        2 
   1  chr1_11969510     AAsi    A    G        1      2        2 
   1  chr1_11969510     AKia    A    G        0      0        2 
   1  chr1_11969510     AOna    A    G        0      0        2 
   1  chr1_11969510     ASom    A    G        1      2        2 
   1  chr1_11969510     HCab    A    G        0      0        2 
   1  chr1_11969510     HPrz    A    G        0      0        2 
   1  chr1_11969510     ZBoe    A    G        0      0        2 
   1  chr1_11969510     ZGre    A    G        0      0        2 
   1  chr1_11969510     ZHar    A    G        0      0        2 
   1  chr1_11969510   Sample    A    G        1      2        2 
   1  chr1_11974949     AAsi    A    G        0      0        2 
   1  chr1_11974949     AKia    A    G        0      0        2 
   1  chr1_11974949     AOna    A    G      0.5      1        2 
   1  chr1_11974949     ASom    A    G        0      0        2 
   1  chr1_11974949     HCab    A    G        0      0        2 
   1  chr1_11974949     HPrz    A    G        0      0        2 
   1  chr1_11974949     ZBoe    A    G        0      0        2 
   1  chr1_11974949     ZGre    A    G        0      0        2 
   1  chr1_11974949     ZHar    A    G        0      0        2 
   1  chr1_11974949   Sample    A    G        0      0        2 
   1  chr1_11976678     AAsi    T    C        0      0        2 
   1  chr1_11976678     AKia    T    C        0      0        2 
   1  chr1_11976678     AOna    T    C        0      0        2 
   1  chr1_11976678     ASom    T    C        0      0        2 
   1  chr1_11976678     HCab    T    C      0.5      1        2 
   1  chr1_11976678     HPrz    T    C        0      0        2 
   1  chr1_11976678     ZBoe    T    C        0      0        2 
   1  chr1_11976678     ZGre    T    C        0      0        2 
   1  chr1_11976678     ZHar    T    C        0      0        2 
   1  chr1_11976678   Sample    T    C        0      0        2 
   1  chr1_11979360     AAsi    C    T        0      0        2 
   1  chr1_11979360     AKia    C    T        0      0        2 
   1  chr1_11979360     AOna    C    T        0      0        2 
   1  chr1_11979360     ASom    C    T        0      0        2 
   1  chr1_11979360     HCab    C    T        0      0        2 
   1  chr1_11979360     HPrz    C    T        0      0        2 
   1  chr1_11979360     ZBoe    C    T        0      0        2 
   1  chr1_11979360     ZGre    C    T      0.5      1        2 
   1  chr1_11979360     ZHar    C    T        0      0        2 
   1  chr1_11979360   Sample    C    T        0      0        2 
   1  chr1_11988138     AAsi    G    T        0      0        2 
   1  chr1_11988138     AKia    G    T        0      0        2 
   1  chr1_11988138     AOna    G    T        0      0        2 
   1  chr1_11988138     ASom    G    T        0      0        2 
   1  chr1_11988138     HCab    G    T        0      0        2 
   1  chr1_11988138     HPrz    G    T        0      0        2 
   1  chr1_11988138     ZBoe    G    T      0.5      1        2 
   1  chr1_11988138     ZGre    G    T        0      0        2 
   1  chr1_11988138     ZHar    G    T        0      0        2 
   1  chr1_11988138   Sample    G    T        0      0        2 
   1  chr1_11988340     AAsi    C    T        0      0        2 
   1  chr1_11988340     AKia    C    T        0      0        2 
   1  chr1_11988340     AOna    C    T        0      0        2 
   1  chr1_11988340     ASom    C    T        0      0        2 
   1  chr1_11988340     HCab    C    T        1      2        2 
   1  chr1_11988340     HPrz    C    T        1      2        2 
   1  chr1_11988340     ZBoe    C    T        0      0        2 
   1  chr1_11988340     ZGre    C    T        0      0        2 
   1  chr1_11988340     ZHar    C    T        0      0        2 
   1  chr1_11988340   Sample    C    T        0      0        2 
   1  chr1_11989410     AAsi    C    T        0      0        2 
   1  chr1_11989410     AKia    C    T        0      0        2 
   1  chr1_11989410     AOna    C    T      0.5      1        2 
   1  chr1_11989410     ASom    C    T        0      0        2 
   1  chr1_11989410     HCab    C    T        0      0        2 
   1  chr1_11989410     HPrz    C    T        0      0        2 
   1  chr1_11989410     ZBoe    C    T        0      0        2 
   1  chr1_11989410     ZGre    C    T        0      0        2 
   1  chr1_11989410     ZHar    C    T        0      0        2 
   1  chr1_11989410   Sample    C    T        0      0        2 
   1  chr1_11990152     AAsi    C    T        0      0        2 
   1  chr1_11990152     AKia    C    T        0      0        2 
   1  chr1_11990152     AOna    C    T      0.5      1        2 
   1  chr1_11990152     ASom    C    T        0      0        2 
   1  chr1_11990152     HCab    C    T        0      0        2 
   1  chr1_11990152     HPrz    C    T        0      0        2 
   1  chr1_11990152     ZBoe    C    T        0      0        2 
   1  chr1_11990152     ZGre    C    T        0      0        2 
   1  chr1_11990152     ZHar    C    T        0      0        2 
   1  chr1_11990152   Sample    C    T        0      0        2 
   1  chr1_11991982     AAsi    T    G        0      0        2 
   1  chr1_11991982     AKia    T    G        0      0        2 
   1  chr1_11991982     AOna    T    G        0      0        2 
   1  chr1_11991982     ASom    T    G        0      0        2 
   1  chr1_11991982     HCab    T    G        0      0        2 
   1  chr1_11991982     HPrz    T    G        0      0        2 
   1  chr1_11991982     ZBoe    T    G        0      0        2 
   1  chr1_11991982     ZGre    T    G        0      0        2 
   1  chr1_11991982     ZHar    T    G        1      2        2 
   1  chr1_11991982   Sample    T    G        0      0        2 
   1  chr1_12007317     AAsi    A    G        0      0        2 
   1  chr1_12007317     AKia    A    G        0      0        2 
   1  chr1_12007317     AOna    A    G        0      0        2 
   1  chr1_12007317     ASom    A    G        0      0        2 
   1  chr1_12007317     HCab    A    G      0.5      1        2 
   1  chr1_12007317     HPrz    A    G        0      0        2 
   1  chr1_12007317     ZBoe    A    G        0      0        2 
   1  chr1_12007317     ZGre    A    G        0      0        2 
   1  chr1_12007317     ZHar    A    G        0      0        2 
   1  chr1_12007317   Sample    A    G        0      0        2 
   1  chr1_12008501     AAsi    A    G        0      0        2 
   1  chr1_12008501     AKia    A    G        0      0        2 
   1  chr1_12008501     AOna    A    G        0      0        2 
   1  chr1_12008501     ASom    A    G        1      2        2 
   1  chr1_12008501     HCab    A    G        0      0        2 
   1  chr1_12008501     HPrz    A    G        0      0        2 
   1  chr1_12008501     ZBoe    A    G        0      0        2 
   1  chr1_12008501     ZGre    A    G        0      0        2 
   1  chr1_12008501     ZHar    A    G        0      0        2 
   1  chr1_12008501   Sample    A    G        0      0        2 
   1  chr1_12013482     AAsi    A    G        0      0        2 
   1  chr1_12013482     AKia    A    G        0      0        2 
   1  chr1_12013482     AOna    A    G        0      0        2 
   1  chr1_12013482     ASom    A    G        0      0        2 
   1  chr1_12013482     HCab    A    G        0      0        2 
   1  chr1_12013482     HPrz    A    G        0      0        2 
   1  chr1_12013482     ZBoe    A    G        0      0        2 
   1  chr1_12013482     ZGre    A    G      0.5      1        2 
   1  chr1_12013482     ZHar    A    G        0      0        2 
   1  chr1_12013482   Sample    A    G        0      0        2 
   1  chr1_12026432     AAsi    T    C        0      0        2 
   1  chr1_12026432     AKia    T    C        0      0        2 
   1  chr1_12026432     AOna    T    C        0      0        2 
   1  chr1_12026432     ASom    T    C        0      0        2 
   1  chr1_12026432     HCab    T    C        1      2        2 
   1  chr1_12026432     HPrz    T    C        1      2        2 
   1  chr1_12026432     ZBoe    T    C        0      0        2 
   1  chr1_12026432     ZGre    T    C        0      0        2 
   1  chr1_12026432     ZHar    T    C        0      0        2 
   1  chr1_12026432   Sample    T    C        0      0        2 
   1  chr1_12028058     AAsi    G    T        0      0        2 
   1  chr1_12028058     AKia    G    T        0      0        2 
   1  chr1_12028058     AOna    G    T        0      0        2 
   1  chr1_12028058     ASom    G    T        0      0        2 
   1  chr1_12028058     HCab    G    T        0      0        2 
   1  chr1_12028058     HPrz    G    T      0.5      1        2 
   1  chr1_12028058     ZBoe    G    T        0      0        2 
   1  chr1_12028058     ZGre    G    T        0      0        2 
   1  chr1_12028058     ZHar    G    T        0      0        2 
   1  chr1_12028058   Sample    G    T        0      0        2 
   1  chr1_12034826     AAsi    C    T        0      0        2 
   1  chr1_12034826     AKia    C    T        0      0        2 
   1  chr1_12034826     AOna    C    T        0      0        2 
   1  chr1_12034826     ASom    C    T        0      0        2 
   1  chr1_12034826     HCab    C    T        0      0        2 
   1  chr1_12034826     HPrz    C    T        0      0        2 
   1  chr1_12034826     ZBoe    C    T        0      0        2 
   1  chr1_12034826     ZGre    C    T        1      2        2 
   1  chr1_12034826     ZHar    C    T        0      0        2 
   1  chr1_12034826   Sample    C    T        0      0        2 
   1  chr1_12034866     AAsi    A    G        0      0        2 
   1  chr1_12034866     AKia    A    G      0.5      1        2 
   1  chr1_12034866     AOna    A    G        0      0        2 
   1  chr1_12034866     ASom    A    G        0      0        2 
   1  chr1_12034866     HCab    A    G        0      0        2 
   1  chr1_12034866     HPrz    A    G        0      0        2 
   1  chr1_12034866     ZBoe    A    G        0      0        2 
   1  chr1_12034866     ZGre    A    G        0      0        2 
   1  chr1_12034866     ZHar    A    G        0      0        2 
   1  chr1_12034866   Sample    A    G        0      0        2 
   1  chr1_12046471     AAsi    C    T        0      0        2 
   1  chr1_12046471     AKia    C    T        0      0        2 
   1  chr1_12046471     AOna    C    T        0      0        2 
   1  chr1_12046471     ASom    C    T        0      0        2 
   1  chr1_12046471     HCab    C    T        0      0        2 
   1  chr1_12046471     HPrz    C    T        0      0        2 
   1  chr1_12046471     ZBoe    C    T        1      2        2 
   1  chr1_12046471     ZGre    C    T        0      0        2 
   1  chr1_12046471     ZHar    C    T        0      0        2 
   1  chr1_12046471   Sample    C    T        0      0        2 
   1  chr1_12052811     AAsi    T    C        0      0        2 
   1  chr1_12052811     AKia    T    C        0      0        2 
   1  chr1_12052811     AOna    T    C        0      0        2 
   1  chr1_12052811     ASom    T    C        0      0        2 
   1  chr1_12052811     HCab    T    C        0      0        2 
   1  chr1_12052811     HPrz    T    C        0      0        2 
   1  chr1_12052811     ZBoe    T    C        0      0        2 
   1  chr1_12052811     ZGre    T    C        0      0        2 
   1  chr1_12052811     ZHar    T    C        1      2        2 
   1  chr1_12052811   Sample    T    C        0      0        2 
   1  chr1_12062177     AAsi    G    A        0      0        2 
   1  chr1_12062177     AKia    G    A        0      0        2 
   1  chr1_12062177     AOna    G    A        0      0        2 
   1  chr1_12062177     ASom    G    A        0      0        2 
   1  chr1_12062177     HCab    G    A        1      2        2 
   1  chr1_12062177     HPrz    G    A        1      2        2 
   1  chr1_12062177     ZBoe    G    A        0      0        2 
   1  chr1_12062177     ZGre    G    A        0      0        2 
   1  chr1_12062177     ZHar    G    A        0      0        2 
   1  chr1_12062177   Sample    G    A        0      0        2 
   1  chr1_12065370     AAsi    G    T        0      0        2 
   1  chr1_12065370     AKia    G    T        0      0        2 
   1  chr1_12065370     AOna    G    T        0      0        2 
   1  chr1_12065370     ASom    G    T        0      0        2 
   1  chr1_12065370     HCab    G    T      0.5      1        2 
   1  chr1_12065370     HPrz    G    T        0      0        2 
   1  chr1_12065370     ZBoe    G    T        0      0        2 
   1  chr1_12065370     ZGre    G    T        0      0        2 
   1  chr1_12065370     ZHar    G    T        0      0        2 
   1  chr1_12065370   Sample    G    T        0      0        2 
   1  chr1_12071053     AAsi    T    C        0      0        2 
   1  chr1_12071053     AKia    T    C        0      0        2 
   1  chr1_12071053     AOna    T    C        0      0        2 
   1  chr1_12071053     ASom    T    C        0      0        2 
   1  chr1_12071053     HCab    T    C        1      2        2 
   1  chr1_12071053     HPrz    T    C        1      2        2 
   1  chr1_12071053     ZBoe    T    C        0      0        2 
   1  chr1_12071053     ZGre    T    C        0      0        2 
   1  chr1_12071053     ZHar    T    C        0      0        2 
   1  chr1_12071053   Sample    T    C        0      0        2 
   1  chr1_12074869     AAsi    T    C        0      0        2 
   1  chr1_12074869     AKia    T    C        0      0        2 
   1  chr1_12074869     AOna    T    C        0      0        2 
   1  chr1_12074869     ASom    T    C        0      0        2 
   1  chr1_12074869     HCab    T    C      0.5      1        2 
   1  chr1_12074869     HPrz    T    C        0      0        2 
   1  chr1_12074869     ZBoe    T    C        0      0        2 
   1  chr1_12074869     ZGre    T    C        0      0        2 
   1  chr1_12074869     ZHar    T    C        0      0        2 
   1  chr1_12074869   Sample    T    C        0      0        2 
   1  chr1_12075193     AAsi    A    G        0      0        2 
   1  chr1_12075193     AKia    A    G        0      0        2 
   1  chr1_12075193     AOna    A    G        0      0        2 
   1  chr1_12075193     ASom    A    G        0      0        2 
   1  chr1_12075193     HCab    A    G        1      2        2 
   1  chr1_12075193     HPrz    A    G        1      2        2 
   1  chr1_12075193     ZBoe    A    G        0      0        2 
   1  chr1_12075193     ZGre    A    G        0      0        2 
   1  chr1_12075193     ZHar    A    G        0      0        2 
   1  chr1_12075193   Sample    A    G        0      0        2 
   1  chr1_12076870     AAsi    T    C        0      0        2 
   1  chr1_12076870     AKia    T    C        0      0        2 
   1  chr1_12076870     AOna    T    C        0      0        2 
   1  chr1_12076870     ASom    T    C        0      0        2 
   1  chr1_12076870     HCab    T    C      0.5      1        2 
   1  chr1_12076870     HPrz    T    C        1      2        2 
   1  chr1_12076870     ZBoe    T    C        0      0        2 
   1  chr1_12076870     ZGre    T    C        0      0        2 
   1  chr1_12076870     ZHar    T    C        0      0        2 
   1  chr1_12076870   Sample    T    C        0      0        2 
   1  chr1_12078646     AAsi    G    A        0      0        2 
   1  chr1_12078646     AKia    G    A        0      0        2 
   1  chr1_12078646     AOna    G    A        0      0        2 
   1  chr1_12078646     ASom    G    A        0      0        2 
   1  chr1_12078646     HCab    G    A        1      2        2 
   1  chr1_12078646     HPrz    G    A        1      2        2 
   1  chr1_12078646     ZBoe    G    A        0      0        2 
   1  chr1_12078646     ZGre    G    A        0      0        2 
   1  chr1_12078646     ZHar    G    A        0      0        2 
   1  chr1_12078646   Sample    G    A        0      0        2 
   1  chr1_12079215     AAsi    T    C        0      0        2 
   1  chr1_12079215     AKia    T    C        0      0        2 
   1  chr1_12079215     AOna    T    C        0      0        2 
   1  chr1_12079215     ASom    T    C        0      0        2 
   1  chr1_12079215     HCab    T    C        0      0        2 
   1  chr1_12079215     HPrz    T    C        0      0        2 
   1  chr1_12079215     ZBoe    T    C      0.5      1        2 
   1  chr1_12079215     ZGre    T    C        0      0        2 
   1  chr1_12079215     ZHar    T    C        0      0        2 
   1  chr1_12079215   Sample    T    C        0      0        2 
   1  chr1_12081324     AAsi    A    G        0      0        2 
   1  chr1_12081324     AKia    A    G        0      0        2 
   1  chr1_12081324     AOna    A    G        0      0        2 
   1  chr1_12081324     ASom    A    G        1      2        2 
   1  chr1_12081324     HCab    A    G        0      0        2 
   1  chr1_12081324     HPrz    A    G        0      0        2 
   1  chr1_12081324     ZBoe    A    G        0      0        2 
   1  chr1_12081324     ZGre    A    G        0      0        2 
   1  chr1_12081324     ZHar    A    G        0      0        2 
   1  chr1_12081324   Sample    A    G        0      0        2 
   1  chr1_12082180     AAsi    C    T        0      0        2 
   1  chr1_12082180     AKia    C    T        0      0        2 
   1  chr1_12082180     AOna    C    T        0      0        2 
   1  chr1_12082180     ASom    C    T        0      0        2 
   1  chr1_12082180     HCab    C    T        0      0        2 
   1  chr1_12082180     HPrz    C    T        0      0        2 
   1  chr1_12082180     ZBoe    C    T        0      0        2 
   1  chr1_12082180     ZGre    C    T      0.5      1        2 
   1  chr1_12082180     ZHar    C    T        0      0        2 
   1  chr1_12082180   Sample    C    T        0      0        2 
   1  chr1_12087826     AAsi    A    C        0      0        2 
   1  chr1_12087826     AKia    A    C        0      0        2 
   1  chr1_12087826     AOna    A    C        0      0        2 
   1  chr1_12087826     ASom    A    C        0      0        2 
   1  chr1_12087826     HCab    A    C      0.5      1        2 
   1  chr1_12087826     HPrz    A    C      0.5      1        2 
   1  chr1_12087826     ZBoe    A    C        0      0        2 
   1  chr1_12087826     ZGre    A    C        0      0        2 
   1  chr1_12087826     ZHar    A    C        0      0        2 
   1  chr1_12087826   Sample    A    C        0      0        2 
   1  chr1_12087948     AAsi    A    G        0      0        2 
   1  chr1_12087948     AKia    A    G        0      0        2 
   1  chr1_12087948     AOna    A    G        0      0        2 
   1  chr1_12087948     ASom    A    G        0      0        2 
   1  chr1_12087948     HCab    A    G        0      0        2 
   1  chr1_12087948     HPrz    A    G        0      0        2 
   1  chr1_12087948     ZBoe    A    G        0      0        2 
   1  chr1_12087948     ZGre    A    G      0.5      1        2 
   1  chr1_12087948     ZHar    A    G        0      0        2 
   1  chr1_12087948   Sample    A    G        0      0        2 
   1  chr1_12092499     AAsi    A    G        0      0        2 
   1  chr1_12092499     AKia    A    G      0.5      1        2 
   1  chr1_12092499     AOna    A    G        0      0        2 
   1  chr1_12092499     ASom    A    G        0      0        2 
   1  chr1_12092499     HCab    A    G        0      0        2 
   1  chr1_12092499     HPrz    A    G        0      0        2 
   1  chr1_12092499     ZBoe    A    G        0      0        2 
   1  chr1_12092499     ZGre    A    G        0      0        2 
   1  chr1_12092499     ZHar    A    G        0      0        2 
   1  chr1_12092499   Sample    A    G        0      0        2 
   1  chr1_12101216     AAsi    A    T        0      0        2 
   1  chr1_12101216     AKia    A    T      0.5      1        2 
   1  chr1_12101216     AOna    A    T        0      0        2 
   1  chr1_12101216     ASom    A    T        0      0        2 
   1  chr1_12101216     HCab    A    T        0      0        2 
   1  chr1_12101216     HPrz    A    T        0      0        2 
   1  chr1_12101216     ZBoe    A    T        0      0        2 
   1  chr1_12101216     ZGre    A    T        0      0        2 
   1  chr1_12101216     ZHar    A    T        0      0        2 
   1  chr1_12101216   Sample    A    T        0      0        2 
   1  chr1_12101589     AAsi    C    T        0      0        2 
   1  chr1_12101589     AKia    C    T      0.5      1        2 
   1  chr1_12101589     AOna    C    T        0      0        2 
   1  chr1_12101589     ASom    C    T        0      0        2 
   1  chr1_12101589     HCab    C    T        0      0        2 
   1  chr1_12101589     HPrz    C    T        0      0        2 
   1  chr1_12101589     ZBoe    C    T        0      0        2 
   1  chr1_12101589     ZGre    C    T        0      0        2 
   1  chr1_12101589     ZHar    C    T        0      0        2 
   1  chr1_12101589   Sample    C    T        0      0        2 
   1  chr1_12103128     AAsi    G    C        1      2        2 
   1  chr1_12103128     AKia    G    C        0      0        2 
   1  chr1_12103128     AOna    G    C        0      0        2 
   1  chr1_12103128     ASom    G    C        1      2        2 
   1  chr1_12103128     HCab    G    C        0      0        2 
   1  chr1_12103128     HPrz    G    C        0      0        2 
   1  chr1_12103128     ZBoe    G    C        0      0        2 
   1  chr1_12103128     ZGre    G    C        0      0        2 
   1  chr1_12103128     ZHar    G    C        0      0        2 
   1  chr1_12103128   Sample    G    C        1      2        2 
   1  chr1_12103486     AAsi    G    A        0      0        2 
   1  chr1_12103486     AKia    G    A        0      0        2 
   1  chr1_12103486     AOna    G    A        0      0        2 
   1  chr1_12103486     ASom    G    A        0      0        2 
   1  chr1_12103486     HCab    G    A        1      2        2 
   1  chr1_12103486     HPrz    G    A        1      2        2 
   1  chr1_12103486     ZBoe    G    A        0      0        2 
   1  chr1_12103486     ZGre    G    A        0      0        2 
   1  chr1_12103486     ZHar    G    A        0      0        2 
   1  chr1_12103486   Sample    G    A        0      0        2 
   1  chr1_12103599     AAsi    C    G      0.5      1        2 
   1  chr1_12103599     AKia    C    G        0      0        2 
   1  chr1_12103599     AOna    C    G        0      0        2 
   1  chr1_12103599     ASom    C    G        1      2        2 
   1  chr1_12103599     HCab    C    G        0      0        2 
   1  chr1_12103599     HPrz    C    G        0      0        2 
   1  chr1_12103599     ZBoe    C    G        0      0        2 
   1  chr1_12103599     ZGre    C    G        0      0        2 
   1  chr1_12103599     ZHar    C    G        0      0        2 
   1  chr1_12103599   Sample    C    G        0      0        2 
   1  chr1_12104430     AAsi    T    G      0.5      1        2 
   1  chr1_12104430     AKia    T    G        0      0        2 
   1  chr1_12104430     AOna    T    G        0      0        2 
   1  chr1_12104430     ASom    T    G        0      0        2 
   1  chr1_12104430     HCab    T    G        0      0        2 
   1  chr1_12104430     HPrz    T    G        0      0        2 
   1  chr1_12104430     ZBoe    T    G        0      0        2 
   1  chr1_12104430     ZGre    T    G        0      0        2 
   1  chr1_12104430     ZHar    T    G        0      0        2 
   1  chr1_12104430   Sample    T    G        1      2        2 
   1  chr1_12107954     AAsi    T    C      0.5      1        2 
   1  chr1_12107954     AKia    T    C        0      0        2 
   1  chr1_12107954     AOna    T    C        0      0        2 
   1  chr1_12107954     ASom    T    C        1      2        2 
   1  chr1_12107954     HCab    T    C        0      0        2 
   1  chr1_12107954     HPrz    T    C        0      0        2 
   1  chr1_12107954     ZBoe    T    C        0      0        2 
   1  chr1_12107954     ZGre    T    C        0      0        2 
   1  chr1_12107954     ZHar    T    C        0      0        2 
   1  chr1_12107954   Sample    T    C        0      0        2 
   1  chr1_12116617     AAsi    T    C        0      0        2 
   1  chr1_12116617     AKia    T    C        0      0        2 
   1  chr1_12116617     AOna    T    C        0      0        2 
   1  chr1_12116617     ASom    T    C        0      0        2 
   1  chr1_12116617     HCab    T    C        1      2        2 
   1  chr1_12116617     HPrz    T    C        1      2        2 
   1  chr1_12116617     ZBoe    T    C        0      0        2 
   1  chr1_12116617     ZGre    T    C        0      0        2 
   1  chr1_12116617     ZHar    T    C        0      0        2 
   1  chr1_12116617   Sample    T    C        0      0        2 
   1  chr1_12116991     AAsi    C    G        0      0        2 
   1  chr1_12116991     AKia    C    G      0.5      1        2 
   1  chr1_12116991     AOna    C    G      0.5      1        2 
   1  chr1_12116991     ASom    C    G        0      0        2 
   1  chr1_12116991     HCab    C    G        0      0        2 
   1  chr1_12116991     HPrz    C    G        0      0        2 
   1  chr1_12116991     ZBoe    C    G        0      0        2 
   1  chr1_12116991     ZGre    C    G        0      0        2 
   1  chr1_12116991     ZHar    C    G        0      0        2 
   1  chr1_12116991   Sample    C    G        0      0        2 
   1  chr1_12117829     AAsi    T    C        0      0        2 
   1  chr1_12117829     AKia    T    C      0.5      1        2 
   1  chr1_12117829     AOna    T    C        0      0        2 
   1  chr1_12117829     ASom    T    C        0      0        2 
   1  chr1_12117829     HCab    T    C        1      2        2 
   1  chr1_12117829     HPrz    T    C        1      2        2 
   1  chr1_12117829     ZBoe    T    C        0      0        2 
   1  chr1_12117829     ZGre    T    C        0      0        2 
   1  chr1_12117829     ZHar    T    C        0      0        2 
   1  chr1_12117829   Sample    T    C        0      0        2 
   1  chr1_12122096     AAsi    C    A        0      0        2 
   1  chr1_12122096     AKia    C    A        0      0        2 
   1  chr1_12122096     AOna    C    A        0      0        2 
   1  chr1_12122096     ASom    C    A        0      0        2 
   1  chr1_12122096     HCab    C    A        1      2        2 
   1  chr1_12122096     HPrz    C    A        1      2        2 
   1  chr1_12122096     ZBoe    C    A        0      0        2 
   1  chr1_12122096     ZGre    C    A        0      0        2 
   1  chr1_12122096     ZHar    C    A        0      0        2 
   1  chr1_12122096   Sample    C    A        0      0        2 
   1  chr1_12123879     AAsi    C    T        0      0        2 
   1  chr1_12123879     AKia    C    T        0      0        2 
   1  chr1_12123879     AOna    C    T        0      0        2 
   1  chr1_12123879     ASom    C    T        0      0        2 
   1  chr1_12123879     HCab    C    T        0      0        2 
   1  chr1_12123879     HPrz    C    T      0.5      1        2 
   1  chr1_12123879     ZBoe    C    T        0      0        2 
   1  chr1_12123879     ZGre    C    T        0      0        2 
   1  chr1_12123879     ZHar    C    T        0      0        2 
   1  chr1_12123879   Sample    C    T        0      0        2 
   1  chr1_12124280     AAsi    G    C      0.5      1        2 
   1  chr1_12124280     AKia    G    C        0      0        2 
   1  chr1_12124280     AOna    G    C        0      0        2 
   1  chr1_12124280     ASom    G    C        0      0        2 
   1  chr1_12124280     HCab    G    C        0      0        2 
   1  chr1_12124280     HPrz    G    C        0      0        2 
   1  chr1_12124280     ZBoe    G    C        0      0        2 
   1  chr1_12124280     ZGre    G    C        0      0        2 
   1  chr1_12124280     ZHar    G    C        0      0        2 
   1  chr1_12124280   Sample    G    C        0      0        2 
   1  chr1_12128803     AAsi    G    C        0      0        2 
   1  chr1_12128803     AKia    G    C        0      0        2 
   1  chr1_12128803     AOna    G    C        1      2        2 
   1  chr1_12128803     ASom    G    C        0      0        2 
   1  chr1_12128803     HCab    G    C        0      0        2 
   1  chr1_12128803     HPrz    G    C        0      0        2 
   1  chr1_12128803     ZBoe    G    C        0      0        2 
   1  chr1_12128803     ZGre    G    C        0      0        2 
   1  chr1_12128803     ZHar    G    C        0      0        2 
   1  chr1_12128803   Sample    G    C        0      0        2 
   1  chr1_12129940     AAsi    G    A        0      0        2 
   1  chr1_12129940     AKia    G    A        0      0        2 
   1  chr1_12129940     AOna    G    A        0      0        2 
   1  chr1_12129940     ASom    G    A        0      0        2 
   1  chr1_12129940     HCab    G    A      0.5      1        2 
   1  chr1_12129940     HPrz    G    A        0      0        2 
   1  chr1_12129940     ZBoe    G    A        0      0        2 
   1  chr1_12129940     ZGre    G    A        0      0        2 
   1  chr1_12129940     ZHar    G    A        0      0        2 
   1  chr1_12129940   Sample    G    A        0      0        2 
   1  chr1_12131940     AAsi    T    C        0      0        2 
   1  chr1_12131940     AKia    T    C        0      0        2 
   1  chr1_12131940     AOna    T    C        0      0        2 
   1  chr1_12131940     ASom    T    C        0      0        2 
   1  chr1_12131940     HCab    T    C        0      0        2 
   1  chr1_12131940     HPrz    T    C        0      0        2 
   1  chr1_12131940     ZBoe    T    C        0      0        2 
   1  chr1_12131940     ZGre    T    C        1      2        2 
   1  chr1_12131940     ZHar    T    C        0      0        2 
   1  chr1_12131940   Sample    T    C        0      0        2 
   1  chr1_12133739     AAsi    C    T        0      0        2 
   1  chr1_12133739     AKia    C    T        0      0        2 
   1  chr1_12133739     AOna    C    T        0      0        2 
   1  chr1_12133739     ASom    C    T        0      0        2 
   1  chr1_12133739     HCab    C    T        0      0        2 
   1  chr1_12133739     HPrz    C    T        0      0        2 
   1  chr1_12133739     ZBoe    C    T        1      2        2 
   1  chr1_12133739     ZGre    C    T        0      0        2 
   1  chr1_12133739     ZHar    C    T        0      0        2 
   1  chr1_12133739   Sample    C    T        0      0        2 
   1  chr1_12135742     AAsi    A    G        0      0        2 
   1  chr1_12135742     AKia    A    G        0      0        2 
   1  chr1_12135742     AOna    A    G        0      0        2 
   1  chr1_12135742     ASom    A    G        0      0        2 
   1  chr1_12135742     HCab    A    G        1      2        2 
   1  chr1_12135742     HPrz    A    G        1      2        2 
   1  chr1_12135742     ZBoe    A    G        0      0        2 
   1  chr1_12135742     ZGre    A    G        0      0        2 
   1  chr1_12135742     ZHar    A    G        0      0        2 
   1  chr1_12135742   Sample    A    G        0      0        2 
   1  chr1_12137822     AAsi    T    C        0      0        2 
   1  chr1_12137822     AKia    T    C        0      0        2 
   1  chr1_12137822     AOna    T    C        0      0        2 
   1  chr1_12137822     ASom    T    C        0      0        2 
   1  chr1_12137822     HCab    T    C        0      0        2 
   1  chr1_12137822     HPrz    T    C        0      0        2 
   1  chr1_12137822     ZBoe    T    C      0.5      1        2 
   1  chr1_12137822     ZGre    T    C        0      0        2 
   1  chr1_12137822     ZHar    T    C        0      0        2 
   1  chr1_12137822   Sample    T    C        0      0        2 
   1  chr1_12138974     AAsi    T    C        0      0        2 
   1  chr1_12138974     AKia    T    C        0      0        2 
   1  chr1_12138974     AOna    T    C        0      0        2 
   1  chr1_12138974     ASom    T    C        0      0        2 
   1  chr1_12138974     HCab    T    C        0      0        2 
   1  chr1_12138974     HPrz    T    C        0      0        2 
   1  chr1_12138974     ZBoe    T    C        0      0        2 
   1  chr1_12138974     ZGre    T    C        0      0        2 
   1  chr1_12138974     ZHar    T    C      0.5      1        2 
   1  chr1_12138974   Sample    T    C        0      0        2 
   1  chr1_12139888     AAsi    A    G        0      0        2 
   1  chr1_12139888     AKia    A    G        0      0        2 
   1  chr1_12139888     AOna    A    G        1      2        2 
   1  chr1_12139888     ASom    A    G        0      0        2 
   1  chr1_12139888     HCab    A    G        0      0        2 
   1  chr1_12139888     HPrz    A    G        0      0        2 
   1  chr1_12139888     ZBoe    A    G        0      0        2 
   1  chr1_12139888     ZGre    A    G        0      0        2 
   1  chr1_12139888     ZHar    A    G        0      0        2 
   1  chr1_12139888   Sample    A    G        0      0        2 
   1  chr1_12140038     AAsi    A    C        0      0        2 
   1  chr1_12140038     AKia    A    C        0      0        2 
   1  chr1_12140038     AOna    A    C        0      0        2 
   1  chr1_12140038     ASom    A    C        0      0        2 
   1  chr1_12140038     HCab    A    C        1      2        2 
   1  chr1_12140038     HPrz    A    C        1      2        2 
   1  chr1_12140038     ZBoe    A    C        0      0        2 
   1  chr1_12140038     ZGre    A    C        0      0        2 
   1  chr1_12140038     ZHar    A    C        0      0        2 
   1  chr1_12140038   Sample    A    C        0      0        2 
   1  chr1_12141571     AAsi    C    T        0      0        2 
   1  chr1_12141571     AKia    C    T        0      0        2 
   1  chr1_12141571     AOna    C    T        0      0        2 
   1  chr1_12141571     ASom    C    T        0      0        2 
   1  chr1_12141571     HCab    C    T        1      2        2 
   1  chr1_12141571     HPrz    C    T        1      2        2 
   1  chr1_12141571     ZBoe    C    T        0      0        2 
   1  chr1_12141571     ZGre    C    T        0      0        2 
   1  chr1_12141571     ZHar    C    T        0      0        2 
   1  chr1_12141571   Sample    C    T        0      0        2 
   1  chr1_12141755     AAsi    G    C        0      0        2 
   1  chr1_12141755     AKia    G    C        0      0        2 
   1  chr1_12141755     AOna    G    C        1      2        2 
   1  chr1_12141755     ASom    G    C        0      0        2 
   1  chr1_12141755     HCab    G    C        0      0        2 
   1  chr1_12141755     HPrz    G    C        0      0        2 
   1  chr1_12141755     ZBoe    G    C        0      0        2 
   1  chr1_12141755     ZGre    G    C        0      0        2 
   1  chr1_12141755     ZHar    G    C        0      0        2 
   1  chr1_12141755   Sample    G    C        0      0        2 
   1  chr1_12143623     AAsi    C    T      0.5      1        2 
   1  chr1_12143623     AKia    C    T        0      0        2 
   1  chr1_12143623     AOna    C    T        0      0        2 
   1  chr1_12143623     ASom    C    T        0      0        2 
   1  chr1_12143623     HCab    C    T        0      0        2 
   1  chr1_12143623     HPrz    C    T        0      0        2 
   1  chr1_12143623     ZBoe    C    T        0      0        2 
   1  chr1_12143623     ZGre    C    T        0      0        2 
   1  chr1_12143623     ZHar    C    T      0.5      1        2 
   1  chr1_12143623   Sample    C    T        0      0        2 
   1  chr1_12143885     AAsi    T    C        0      0        2 
   1  chr1_12143885     AKia    T    C        0      0        2 
   1  chr1_12143885     AOna    T    C        0      0        2 
   1  chr1_12143885     ASom    T    C        0      0        2 
   1  chr1_12143885     HCab    T    C        0      0        2 
   1  chr1_12143885     HPrz    T    C        0      0        2 
   1  chr1_12143885     ZBoe    T    C        1      2        2 
   1  chr1_12143885     ZGre    T    C        0      0        2 
   1  chr1_12143885     ZHar    T    C        0      0        2 
   1  chr1_12143885   Sample    T    C        0      0        2 
   1  chr1_12145943     AAsi    T    G        0      0        2 
   1  chr1_12145943     AKia    T    G        0      0        2 
   1  chr1_12145943     AOna    T    G        0      0        2 
   1  chr1_12145943     ASom    T    G        0      0        2 
   1  chr1_12145943     HCab    T    G        0      0        2 
   1  chr1_12145943     HPrz    T    G        0      0        2 
   1  chr1_12145943     ZBoe    T    G        1      2        2 
   1  chr1_12145943     ZGre    T    G        0      0        2 
   1  chr1_12145943     ZHar    T    G        0      0        2 
   1  chr1_12145943   Sample    T    G        0      0        2 
   1  chr1_12148947     AAsi    T    C        0      0        2 
   1  chr1_12148947     AKia    T    C        0      0        2 
   1  chr1_12148947     AOna    T    C        0      0        2 
   1  chr1_12148947     ASom    T    C        0      0        2 
   1  chr1_12148947     HCab    T    C        1      2        2 
   1  chr1_12148947     HPrz    T    C        1      2        2 
   1  chr1_12148947     ZBoe    T    C        0      0        2 
   1  chr1_12148947     ZGre    T    C        0      0        2 
   1  chr1_12148947     ZHar    T    C        0      0        2 
   1  chr1_12148947   Sample    T    C        0      0        2 
   1  chr1_12152454     AAsi    C    T        0      0        2 
   1  chr1_12152454     AKia    C    T      0.5      1        2 
   1  chr1_12152454     AOna    C    T        0      0        2 
   1  chr1_12152454     ASom    C    T        0      0        2 
   1  chr1_12152454     HCab    C    T        0      0        2 
   1  chr1_12152454     HPrz    C    T        0      0        2 
   1  chr1_12152454     ZBoe    C    T        0      0        2 
   1  chr1_12152454     ZGre    C    T        0      0        2 
   1  chr1_12152454     ZHar    C    T        0      0        2 
   1  chr1_12152454   Sample    C    T        0      0        2 
   1  chr1_12156011     AAsi    T    A        0      0        2 
   1  chr1_12156011     AKia    T    A        0      0        2 
   1  chr1_12156011     AOna    T    A        0      0        2 
   1  chr1_12156011     ASom    T    A        0      0        2 
   1  chr1_12156011     HCab    T    A      0.5      1        2 
   1  chr1_12156011     HPrz    T    A        1      2        2 
   1  chr1_12156011     ZBoe    T    A        0      0        2 
   1  chr1_12156011     ZGre    T    A        0      0        2 
   1  chr1_12156011     ZHar    T    A        0      0        2 
   1  chr1_12156011   Sample    T    A        0      0        2 
   1  chr1_12159225     AAsi    T    C        0      0        2 
   1  chr1_12159225     AKia    T    C        0      0        2 
   1  chr1_12159225     AOna    T    C        0      0        2 
   1  chr1_12159225     ASom    T    C        0      0        2 
   1  chr1_12159225     HCab    T    C      0.5      1        2 
   1  chr1_12159225     HPrz    T    C        0      0        2 
   1  chr1_12159225     ZBoe    T    C        0      0        2 
   1  chr1_12159225     ZGre    T    C        0      0        2 
   1  chr1_12159225     ZHar    T    C        0      0        2 
   1  chr1_12159225   Sample    T    C        0      0        2 
   1  chr1_12162864     AAsi    T    G        0      0        2 
   1  chr1_12162864     AKia    T    G        0      0        2 
   1  chr1_12162864     AOna    T    G        0      0        2 
   1  chr1_12162864     ASom    T    G        0      0        2 
   1  chr1_12162864     HCab    T    G        1      2        2 
   1  chr1_12162864     HPrz    T    G        1      2        2 
   1  chr1_12162864     ZBoe    T    G        0      0        2 
   1  chr1_12162864     ZGre    T    G        0      0        2 
   1  chr1_12162864     ZHar    T    G        0      0        2 
   1  chr1_12162864   Sample    T    G        0      0        2 
   1  chr1_12164166     AAsi    T    C        0      0        2 
   1  chr1_12164166     AKia    T    C        0      0        2 
   1  chr1_12164166     AOna    T    C        0      0        2 
   1  chr1_12164166     ASom    T    C        0      0        2 
   1  chr1_12164166     HCab    T    C        0      0        2 
   1  chr1_12164166     HPrz    T    C        0      0        2 
   1  chr1_12164166     ZBoe    T    C        0      0        2 
   1  chr1_12164166     ZGre    T    C        0      0        2 
   1  chr1_12164166     ZHar    T    C        1      2        2 
   1  chr1_12164166   Sample    T    C        0      0        2 
   1  chr1_12164570     AAsi    G    A        0      0        2 
   1  chr1_12164570     AKia    G    A        0      0        2 
   1  chr1_12164570     AOna    G    A        0      0        2 
   1  chr1_12164570     ASom    G    A        0      0        2 
   1  chr1_12164570     HCab    G    A        1      2        2 
   1  chr1_12164570     HPrz    G    A        1      2        2 
   1  chr1_12164570     ZBoe    G    A        0      0        2 
   1  chr1_12164570     ZGre    G    A        0      0        2 
   1  chr1_12164570     ZHar    G    A        0      0        2 
   1  chr1_12164570   Sample    G    A        0      0        2 
   1  chr1_12164777     AAsi    C    G        0      0        2 
   1  chr1_12164777     AKia    C    G      0.5      1        2 
   1  chr1_12164777     AOna    C    G        0      0        2 
   1  chr1_12164777     ASom    C    G        0      0        2 
   1  chr1_12164777     HCab    C    G        0      0        2 
   1  chr1_12164777     HPrz    C    G        0      0        2 
   1  chr1_12164777     ZBoe    C    G        0      0        2 
   1  chr1_12164777     ZGre    C    G        0      0        2 
   1  chr1_12164777     ZHar    C    G        0      0        2 
   1  chr1_12164777   Sample    C    G        0      0        2 
   1  chr1_12167086     AAsi    A    G        0      0        2 
   1  chr1_12167086     AKia    A    G        0      0        2 
   1  chr1_12167086     AOna    A    G        0      0        2 
   1  chr1_12167086     ASom    A    G        0      0        2 
   1  chr1_12167086     HCab    A    G        0      0        2 
   1  chr1_12167086     HPrz    A    G        0      0        2 
   1  chr1_12167086     ZBoe    A    G        0      0        2 
   1  chr1_12167086     ZGre    A    G        0      0        2 
   1  chr1_12167086     ZHar    A    G      0.5      1        2 
   1  chr1_12167086   Sample    A    G        0      0        2 
   1  chr1_12178222     AAsi    G    A        0      0        2 
   1  chr1_12178222     AKia    G    A        0      0        2 
   1  chr1_12178222     AOna    G    A        0      0        2 
   1  chr1_12178222     ASom    G    A        0      0        2 
   1  chr1_12178222     HCab    G    A        1      2        2 
   1  chr1_12178222     HPrz    G    A        1      2        2 
   1  chr1_12178222     ZBoe    G    A        0      0        2 
   1  chr1_12178222     ZGre    G    A        0      0        2 
   1  chr1_12178222     ZHar    G    A        0      0        2 
   1  chr1_12178222   Sample    G    A        0      0        2 
   1  chr1_12178550     AAsi    A    C        0      0        2 
   1  chr1_12178550     AKia    A    C        0      0        2 
   1  chr1_12178550     AOna    A    C        0      0        2 
   1  chr1_12178550     ASom    A    C        0      0        2 
   1  chr1_12178550     HCab    A    C      0.5      1        2 
   1  chr1_12178550     HPrz    A    C        0      0        2 
   1  chr1_12178550     ZBoe    A    C        0      0        2 
   1  chr1_12178550     ZGre    A    C        0      0        2 
   1  chr1_12178550     ZHar    A    C        0      0        2 
   1  chr1_12178550   Sample    A    C        0      0        2 
   1  chr1_12179161     AAsi    G    A        0      0        2 
   1  chr1_12179161     AKia    G    A        0      0        2 
   1  chr1_12179161     AOna    G    A        0      0        2 
   1  chr1_12179161     ASom    G    A        0      0        2 
   1  chr1_12179161     HCab    G    A        1      2        2 
   1  chr1_12179161     HPrz    G    A        1      2        2 
   1  chr1_12179161     ZBoe    G    A        0      0        2 
   1  chr1_12179161     ZGre    G    A        0      0        2 
   1  chr1_12179161     ZHar    G    A        0      0        2 
   1  chr1_12179161   Sample    G    A        0      0        2 
   1  chr1_12179303     AAsi    C    T        0      0        2 
   1  chr1_12179303     AKia    C    T        0      0        2 
   1  chr1_12179303     AOna    C    T        0      0        2 
   1  chr1_12179303     ASom    C    T        0      0        2 
   1  chr1_12179303     HCab    C    T        0      0        2 
   1  chr1_12179303     HPrz    C    T        0      0        2 
   1  chr1_12179303     ZBoe    C    T        0      0        2 
   1  chr1_12179303     ZGre    C    T        1      2        2 
   1  chr1_12179303     ZHar    C    T        0      0        2 
   1  chr1_12179303   Sample    C    T        0      0        2 
   1  chr1_12184690     AAsi    A    C        0      0        2 
   1  chr1_12184690     AKia    A    C        0      0        2 
   1  chr1_12184690     AOna    A    C        0      0        2 
   1  chr1_12184690     ASom    A    C        0      0        2 
   1  chr1_12184690     HCab    A    C      0.5      1        2 
   1  chr1_12184690     HPrz    A    C        0      0        2 
   1  chr1_12184690     ZBoe    A    C        0      0        2 
   1  chr1_12184690     ZGre    A    C        0      0        2 
   1  chr1_12184690     ZHar    A    C        0      0        2 
   1  chr1_12184690   Sample    A    C        0      0        2 
   1  chr1_12186015     AAsi    A    T        0      0        2 
   1  chr1_12186015     AKia    A    T        0      0        2 
   1  chr1_12186015     AOna    A    T        0      0        2 
   1  chr1_12186015     ASom    A    T        0      0        2 
   1  chr1_12186015     HCab    A    T        0      0        2 
   1  chr1_12186015     HPrz    A    T        0      0        2 
   1  chr1_12186015     ZBoe    A    T        1      2        2 
   1  chr1_12186015     ZGre    A    T        0      0        2 
   1  chr1_12186015     ZHar    A    T        0      0        2 
   1  chr1_12186015   Sample    A    T        0      0        2 
   1  chr1_12186448     AAsi    A    T        0      0        2 
   1  chr1_12186448     AKia    A    T        0      0        2 
   1  chr1_12186448     AOna    A    T        0      0        2 
   1  chr1_12186448     ASom    A    T        0      0        2 
   1  chr1_12186448     HCab    A    T      0.5      1        2 
   1  chr1_12186448     HPrz    A    T        0      0        2 
   1  chr1_12186448     ZBoe    A    T        0      0        2 
   1  chr1_12186448     ZGre    A    T        0      0        2 
   1  chr1_12186448     ZHar    A    T        0      0        2 
   1  chr1_12186448   Sample    A    T        0      0        2 
   1  chr1_12188597     AAsi    A    G        0      0        2 
   1  chr1_12188597     AKia    A    G        0      0        2 
   1  chr1_12188597     AOna    A    G        0      0        2 
   1  chr1_12188597     ASom    A    G        0      0        2 
   1  chr1_12188597     HCab    A    G        1      2        2 
   1  chr1_12188597     HPrz    A    G        1      2        2 
   1  chr1_12188597     ZBoe    A    G        0      0        2 
   1  chr1_12188597     ZGre    A    G        0      0        2 
   1  chr1_12188597     ZHar    A    G        0      0        2 
   1  chr1_12188597   Sample    A    G        0      0        2 
   1  chr1_12192918     AAsi    G    T        0      0        2 
   1  chr1_12192918     AKia    G    T        0      0        2 
   1  chr1_12192918     AOna    G    T        0      0        2 
   1  chr1_12192918     ASom    G    T        0      0        2 
   1  chr1_12192918     HCab    G    T        0      0        2 
   1  chr1_12192918     HPrz    G    T        0      0        2 
   1  chr1_12192918     ZBoe    G    T        0      0        2 
   1  chr1_12192918     ZGre    G    T      0.5      1        2 
   1  chr1_12192918     ZHar    G    T        0      0        2 
   1  chr1_12192918   Sample    G    T        0      0        2 
   1  chr1_12193698     AAsi    T    C        0      0        2 
   1  chr1_12193698     AKia    T    C        0      0        2 
   1  chr1_12193698     AOna    T    C        0      0        2 
   1  chr1_12193698     ASom    T    C        0      0        2 
   1  chr1_12193698     HCab    T    C        0      0        2 
   1  chr1_12193698     HPrz    T    C        0      0        2 
   1  chr1_12193698     ZBoe    T    C        0      0        2 
   1  chr1_12193698     ZGre    T    C      0.5      1        2 
   1  chr1_12193698     ZHar    T    C        0      0        2 
   1  chr1_12193698   Sample    T    C        0      0        2 
   1  chr1_12194956     AAsi    A    G        0      0        2 
   1  chr1_12194956     AKia    A    G        0      0        2 
   1  chr1_12194956     AOna    A    G      0.5      1        2 
   1  chr1_12194956     ASom    A    G        0      0        2 
   1  chr1_12194956     HCab    A    G        0      0        2 
   1  chr1_12194956     HPrz    A    G        0      0        2 
   1  chr1_12194956     ZBoe    A    G        0      0        2 
   1  chr1_12194956     ZGre    A    G        0      0        2 
   1  chr1_12194956     ZHar    A    G        0      0        2 
   1  chr1_12194956   Sample    A    G        0      0        2 
   1  chr1_12201174     AAsi    T    C        0      0        2 
   1  chr1_12201174     AKia    T    C        0      0        2 
   1  chr1_12201174     AOna    T    C        0      0        2 
   1  chr1_12201174     ASom    T    C        0      0        2 
   1  chr1_12201174     HCab    T    C        0      0        2 
   1  chr1_12201174     HPrz    T    C        0      0        2 
   1  chr1_12201174     ZBoe    T    C        1      2        2 
   1  chr1_12201174     ZGre    T    C        0      0        2 
   1  chr1_12201174     ZHar    T    C        1      2        2 
   1  chr1_12201174   Sample    T    C        0      0        2 
   1  chr1_12202161     AAsi    C    T        0      0        2 
   1  chr1_12202161     AKia    C    T        0      0        2 
   1  chr1_12202161     AOna    C    T        1      2        2 
   1  chr1_12202161     ASom    C    T        0      0        2 
   1  chr1_12202161     HCab    C    T        0      0        2 
   1  chr1_12202161     HPrz    C    T        0      0        2 
   1  chr1_12202161     ZBoe    C    T        0      0        2 
   1  chr1_12202161     ZGre    C    T        0      0        2 
   1  chr1_12202161     ZHar    C    T        0      0        2 
   1  chr1_12202161   Sample    C    T        0      0        2 
   1  chr1_12204047     AAsi    T    C        0      0        2 
   1  chr1_12204047     AKia    T    C        0      0        2 
   1  chr1_12204047     AOna    T    C        0      0        2 
   1  chr1_12204047     ASom    T    C        0      0        2 
   1  chr1_12204047     HCab    T    C        1      2        2 
   1  chr1_12204047     HPrz    T    C      0.5      1        2 
   1  chr1_12204047     ZBoe    T    C        0      0        2 
   1  chr1_12204047     ZGre    T    C        0      0        2 
   1  chr1_12204047     ZHar    T    C        0      0        2 
   1  chr1_12204047   Sample    T    C        0      0        2 
   1  chr1_12214166     AAsi    G    A        0      0        2 
   1  chr1_12214166     AKia    G    A      0.5      1        2 
   1  chr1_12214166     AOna    G    A        0      0        2 
   1  chr1_12214166     ASom    G    A        0      0        2 
   1  chr1_12214166     HCab    G    A        0      0        2 
   1  chr1_12214166     HPrz    G    A        0      0        2 
   1  chr1_12214166     ZBoe    G    A        0      0        2 
   1  chr1_12214166     ZGre    G    A        0      0        2 
   1  chr1_12214166     ZHar    G    A        0      0        2 
   1  chr1_12214166   Sample    G    A        0      0        2 
   1  chr1_12217899     AAsi    G    C        0      0        2 
   1  chr1_12217899     AKia    G    C        0      0        2 
   1  chr1_12217899     AOna    G    C        0      0        2 
   1  chr1_12217899     ASom    G    C        0      0        2 
   1  chr1_12217899     HCab    G    C      0.5      1        2 
   1  chr1_12217899     HPrz    G    C        0      0        2 
   1  chr1_12217899     ZBoe    G    C        0      0        2 
   1  chr1_12217899     ZGre    G    C        0      0        2 
   1  chr1_12217899     ZHar    G    C        0      0        2 
   1  chr1_12217899   Sample    G    C        0      0        2 
   1  chr1_12219695     AAsi    T    C        0      0        2 
   1  chr1_12219695     AKia    T    C        0      0        2 
   1  chr1_12219695     AOna    T    C        0      0        2 
   1  chr1_12219695     ASom    T    C        0      0        2 
   1  chr1_12219695     HCab    T    C        0      0        2 
   1  chr1_12219695     HPrz    T    C        0      0        2 
   1  chr1_12219695     ZBoe    T    C        1      2        2 
   1  chr1_12219695     ZGre    T    C        0      0        2 
   1  chr1_12219695     ZHar    T    C        0      0        2 
   1  chr1_12219695   Sample    T    C        0      0        2 
   1  chr1_12220863     AAsi    T    C        0      0        2 
   1  chr1_12220863     AKia    T    C        0      0        2 
   1  chr1_12220863     AOna    T    C        0      0        2 
   1  chr1_12220863     ASom    T    C        0      0        2 
   1  chr1_12220863     HCab    T    C        1      2        2 
   1  chr1_12220863     HPrz    T    C        1      2        2 
   1  chr1_12220863     ZBoe    T    C        0      0        2 
   1  chr1_12220863     ZGre    T    C        0      0        2 
   1  chr1_12220863     ZHar    T    C        0      0        2 
   1  chr1_12220863   Sample    T    C        0      0        2 
   1  chr1_12221919     AAsi    G    T        0      0        2 
   1  chr1_12221919     AKia    G    T        0      0        2 
   1  chr1_12221919     AOna    G    T        0      0        2 
   1  chr1_12221919     ASom    G    T        0      0        2 
   1  chr1_12221919     HCab    G    T        1      2        2 
   1  chr1_12221919     HPrz    G    T        1      2        2 
   1  chr1_12221919     ZBoe    G    T        0      0        2 
   1  chr1_12221919     ZGre    G    T        0      0        2 
   1  chr1_12221919     ZHar    G    T        0      0        2 
   1  chr1_12221919   Sample    G    T        0      0        2 
   1  chr1_12223680     AAsi    A    G        0      0        2 
   1  chr1_12223680     AKia    A    G        0      0        2 
   1  chr1_12223680     AOna    A    G        0      0        2 
   1  chr1_12223680     ASom    A    G        0      0        2 
   1  chr1_12223680     HCab    A    G        0      0        2 
   1  chr1_12223680     HPrz    A    G        0      0        2 
   1  chr1_12223680     ZBoe    A    G        0      0        2 
   1  chr1_12223680     ZGre    A    G        0      0        2 
   1  chr1_12223680     ZHar    A    G        1      2        2 
   1  chr1_12223680   Sample    A    G        0      0        2 
   1  chr1_12224442     AAsi    T    C        0      0        2 
   1  chr1_12224442     AKia    T    C        0      0        2 
   1  chr1_12224442     AOna    T    C      0.5      1        2 
   1  chr1_12224442     ASom    T    C        0      0        2 
   1  chr1_12224442     HCab    T    C        0      0        2 
   1  chr1_12224442     HPrz    T    C        0      0        2 
   1  chr1_12224442     ZBoe    T    C        0      0        2 
   1  chr1_12224442     ZGre    T    C        0      0        2 
   1  chr1_12224442     ZHar    T    C        0      0        2 
   1  chr1_12224442   Sample    T    C        0      0        2 
   1  chr1_12227139     AAsi    G    T        0      0        2 
   1  chr1_12227139     AKia    G    T        0      0        2 
   1  chr1_12227139     AOna    G    T        0      0        2 
   1  chr1_12227139     ASom    G    T        0      0        2 
   1  chr1_12227139     HCab    G    T        1      2        2 
   1  chr1_12227139     HPrz    G    T        1      2        2 
   1  chr1_12227139     ZBoe    G    T        0      0        2 
   1  chr1_12227139     ZGre    G    T        0      0        2 
   1  chr1_12227139     ZHar    G    T        0      0        2 
   1  chr1_12227139   Sample    G    T        0      0        2 
   1  chr1_12228678     AAsi    T    C        0      0        2 
   1  chr1_12228678     AKia    T    C        0      0        2 
   1  chr1_12228678     AOna    T    C        0      0        2 
   1  chr1_12228678     ASom    T    C        0      0        2 
   1  chr1_12228678     HCab    T    C        1      2        2 
   1  chr1_12228678     HPrz    T    C        1      2        2 
   1  chr1_12228678     ZBoe    T    C        0      0        2 
   1  chr1_12228678     ZGre    T    C        0      0        2 
   1  chr1_12228678     ZHar    T    C        0      0        2 
   1  chr1_12228678   Sample    T    C        0      0        2 
   1  chr1_12231107     AAsi    T    G        0      0        2 
   1  chr1_12231107     AKia    T    G        0      0        2 
   1  chr1_12231107     AOna    T    G        0      0        2 
   1  chr1_12231107     ASom    T    G        0      0        2 
   1  chr1_12231107     HCab    T    G        0      0        2 
   1  chr1_12231107     HPrz    T    G        0      0        2 
   1  chr1_12231107     ZBoe    T    G        0      0        2 
   1  chr1_12231107     ZGre    T    G        0      0        2 
   1  chr1_12231107     ZHar    T    G        1      2        2 
   1  chr1_12231107   Sample    T    G        0      0        2 
   1  chr1_12231551     AAsi    A    G        0      0        2 
   1  chr1_12231551     AKia    A    G        0      0        2 
   1  chr1_12231551     AOna    A    G      0.5      1        2 
   1  chr1_12231551     ASom    A    G        0      0        2 
   1  chr1_12231551     HCab    A    G        0      0        2 
   1  chr1_12231551     HPrz    A    G        0      0        2 
   1  chr1_12231551     ZBoe    A    G        0      0        2 
   1  chr1_12231551     ZGre    A    G        0      0        2 
   1  chr1_12231551     ZHar    A    G        0      0        2 
   1  chr1_12231551   Sample    A    G        0      0        2 
   1  chr1_12231799     AAsi    T    C        0      0        2 
   1  chr1_12231799     AKia    T    C        0      0        2 
   1  chr1_12231799     AOna    T    C        0      0        2 
   1  chr1_12231799     ASom    T    C        0      0        2 
   1  chr1_12231799     HCab    T    C        1      2        2 
   1  chr1_12231799     HPrz    T    C        1      2        2 
   1  chr1_12231799     ZBoe    T    C        0      0        2 
   1  chr1_12231799     ZGre    T    C        0      0        2 
   1  chr1_12231799     ZHar    T    C        0      0        2 
   1  chr1_12231799   Sample    T    C        0      0        2 
   1  chr1_12233894     AAsi    G    A        0      0        2 
   1  chr1_12233894     AKia    G    A        0      0        2 
   1  chr1_12233894     AOna    G    A        0      0        2 
   1  chr1_12233894     ASom    G    A        0      0        2 
   1  chr1_12233894     HCab    G    A        1      2        2 
   1  chr1_12233894     HPrz    G    A        1      2        2 
   1  chr1_12233894     ZBoe    G    A        0      0        2 
   1  chr1_12233894     ZGre    G    A        0      0        2 
   1  chr1_12233894     ZHar    G    A        0      0        2 
   1  chr1_12233894   Sample    G    A        0      0        2 
   1  chr1_12239766     AAsi    G    C        0      0        2 
   1  chr1_12239766     AKia    G    C        0      0        2 
   1  chr1_12239766     AOna    G    C        0      0        2 
   1  chr1_12239766     ASom    G    C        0      0        2 
   1  chr1_12239766     HCab    G    C        0      0        2 
   1  chr1_12239766     HPrz    G    C      0.5      1        2 
   1  chr1_12239766     ZBoe    G    C        0      0        2 
   1  chr1_12239766     ZGre    G    C        0      0        2 
   1  chr1_12239766     ZHar    G    C        0      0        2 
   1  chr1_12239766   Sample    G    C        0      0        2 
   1  chr1_12242876     AAsi    T    C        0      0        2 
   1  chr1_12242876     AKia    T    C        0      0        2 
   1  chr1_12242876     AOna    T    C        0      0        2 
   1  chr1_12242876     ASom    T    C        0      0        2 
   1  chr1_12242876     HCab    T    C        0      0        2 
   1  chr1_12242876     HPrz    T    C        0      0        2 
   1  chr1_12242876     ZBoe    T    C      0.5      1        2 
   1  chr1_12242876     ZGre    T    C        0      0        2 
   1  chr1_12242876     ZHar    T    C        0      0        2 
   1  chr1_12242876   Sample    T    C        0      0        2 
   1  chr1_12244237     AAsi    G    T        0      0        2 
   1  chr1_12244237     AKia    G    T        1      2        2 
   1  chr1_12244237     AOna    G    T      0.5      1        2 
   1  chr1_12244237     ASom    G    T        0      0        2 
   1  chr1_12244237     HCab    G    T        0      0        2 
   1  chr1_12244237     HPrz    G    T        0      0        2 
   1  chr1_12244237     ZBoe    G    T        0      0        2 
   1  chr1_12244237     ZGre    G    T        0      0        2 
   1  chr1_12244237     ZHar    G    T        0      0        2 
   1  chr1_12244237   Sample    G    T        0      0        2 
   1  chr1_12250041     AAsi    A    C        0      0        2 
   1  chr1_12250041     AKia    A    C        0      0        2 
   1  chr1_12250041     AOna    A    C        0      0        2 
   1  chr1_12250041     ASom    A    C        0      0        2 
   1  chr1_12250041     HCab    A    C        1      2        2 
   1  chr1_12250041     HPrz    A    C        1      2        2 
   1  chr1_12250041     ZBoe    A    C        0      0        2 
   1  chr1_12250041     ZGre    A    C        0      0        2 
   1  chr1_12250041     ZHar    A    C        0      0        2 
   1  chr1_12250041   Sample    A    C        0      0        2 
   1  chr1_12255993     AAsi    C    T        0      0        2 
   1  chr1_12255993     AKia    C    T      0.5      1        2 
   1  chr1_12255993     AOna    C    T        0      0        2 
   1  chr1_12255993     ASom    C    T        0      0        2 
   1  chr1_12255993     HCab    C    T        0      0        2 
   1  chr1_12255993     HPrz    C    T        0      0        2 
   1  chr1_12255993     ZBoe    C    T        0      0        2 
   1  chr1_12255993     ZGre    C    T        0      0        2 
   1  chr1_12255993     ZHar    C    T        0      0        2 
   1  chr1_12255993   Sample    C    T        0      0        2 
   1  chr1_12263199     AAsi    A    G        0      0        2 
   1  chr1_12263199     AKia    A    G        1      2        2 
   1  chr1_12263199     AOna    A    G      0.5      1        2 
   1  chr1_12263199     ASom    A    G        0      0        2 
   1  chr1_12263199     HCab    A    G        0      0        2 
   1  chr1_12263199     HPrz    A    G        0      0        2 
   1  chr1_12263199     ZBoe    A    G        0      0        2 
   1  chr1_12263199     ZGre    A    G        0      0        2 
   1  chr1_12263199     ZHar    A    G        0      0        2 
   1  chr1_12263199   Sample    A    G        0      0        2 
   1  chr1_12263523     AAsi    A    G      0.5      1        2 
   1  chr1_12263523     AKia    A    G        0      0        2 
   1  chr1_12263523     AOna    A    G        0      0        2 
   1  chr1_12263523     ASom    A    G        0      0        2 
   1  chr1_12263523     HCab    A    G        0      0        2 
   1  chr1_12263523     HPrz    A    G        0      0        2 
   1  chr1_12263523     ZBoe    A    G        0      0        2 
   1  chr1_12263523     ZGre    A    G        0      0        2 
   1  chr1_12263523     ZHar    A    G        0      0        2 
   1  chr1_12263523   Sample    A    G        0      0        2 
   1  chr1_12265459     AAsi    A    G        0      0        2 
   1  chr1_12265459     AKia    A    G        0      0        2 
   1  chr1_12265459     AOna    A    G        0      0        2 
   1  chr1_12265459     ASom    A    G        0      0        2 
   1  chr1_12265459     HCab    A    G        1      2        2 
   1  chr1_12265459     HPrz    A    G        1      2        2 
   1  chr1_12265459     ZBoe    A    G        0      0        2 
   1  chr1_12265459     ZGre    A    G        0      0        2 
   1  chr1_12265459     ZHar    A    G        0      0        2 
   1  chr1_12265459   Sample    A    G        0      0        2 
   1  chr1_12275611     AAsi    C    T        0      0        2 
   1  chr1_12275611     AKia    C    T      0.5      1        2 
   1  chr1_12275611     AOna    C    T        0      0        2 
   1  chr1_12275611     ASom    C    T        0      0        2 
   1  chr1_12275611     HCab    C    T        0      0        2 
   1  chr1_12275611     HPrz    C    T        0      0        2 
   1  chr1_12275611     ZBoe    C    T        0      0        2 
   1  chr1_12275611     ZGre    C    T        0      0        2 
   1  chr1_12275611     ZHar    C    T        0      0        2 
   1  chr1_12275611   Sample    C    T        0      0        2 
   1  chr1_12280417     AAsi    C    T        0      0        2 
   1  chr1_12280417     AKia    C    T        0      0        2 
   1  chr1_12280417     AOna    C    T        0      0        2 
   1  chr1_12280417     ASom    C    T        0      0        2 
   1  chr1_12280417     HCab    C    T        0      0        2 
   1  chr1_12280417     HPrz    C    T        0      0        2 
   1  chr1_12280417     ZBoe    C    T        1      2        2 
   1  chr1_12280417     ZGre    C    T        1      2        2 
   1  chr1_12280417     ZHar    C    T        1      2        2 
   1  chr1_12280417   Sample    C    T        0      0        2 
   1  chr1_12280851     AAsi    T    C        0      0        2 
   1  chr1_12280851     AKia    T    C        0      0        2 
   1  chr1_12280851     AOna    T    C        0      0        2 
   1  chr1_12280851     ASom    T    C        0      0        2 
   1  chr1_12280851     HCab    T    C        0      0        2 
   1  chr1_12280851     HPrz    T    C        0      0        2 
   1  chr1_12280851     ZBoe    T    C        1      2        2 
   1  chr1_12280851     ZGre    T    C        1      2        2 
   1  chr1_12280851     ZHar    T    C        1      2        2 
   1  chr1_12280851   Sample    T    C        0      0        2 
   1  chr1_12290167     AAsi    C    G        0      0        2 
   1  chr1_12290167     AKia    C    G        0      0        2 
   1  chr1_12290167     AOna    C    G        0      0        2 
   1  chr1_12290167     ASom    C    G        0      0        2 
   1  chr1_12290167     HCab    C    G        0      0        2 
   1  chr1_12290167     HPrz    C    G        0      0        2 
   1  chr1_12290167     ZBoe    C    G      0.5      1        2 
   1  chr1_12290167     ZGre    C    G        0      0        2 
   1  chr1_12290167     ZHar    C    G        0      0        2 
   1  chr1_12290167   Sample    C    G        0      0        2 
   1  chr1_12295224     AAsi    C    T        0      0        2 
   1  chr1_12295224     AKia    C    T      0.5      1        2 
   1  chr1_12295224     AOna    C    T        1      2        2 
   1  chr1_12295224     ASom    C    T        0      0        2 
   1  chr1_12295224     HCab    C    T        0      0        2 
   1  chr1_12295224     HPrz    C    T        0      0        2 
   1  chr1_12295224     ZBoe    C    T        0      0        2 
   1  chr1_12295224     ZGre    C    T        0      0        2 
   1  chr1_12295224     ZHar    C    T        0      0        2 
   1  chr1_12295224   Sample    C    T        0      0        2 
   1  chr1_12297319     AAsi    G    A        0      0        2 
   1  chr1_12297319     AKia    G    A        0      0        2 
   1  chr1_12297319     AOna    G    A        0      0        2 
   1  chr1_12297319     ASom    G    A        1      2        2 
   1  chr1_12297319     HCab    G    A        0      0        2 
   1  chr1_12297319     HPrz    G    A        0      0        2 
   1  chr1_12297319     ZBoe    G    A        0      0        2 
   1  chr1_12297319     ZGre    G    A        0      0        2 
   1  chr1_12297319     ZHar    G    A        0      0        2 
   1  chr1_12297319   Sample    G    A        0      0        2 
   1  chr1_12301590     AAsi    C    T        0      0        2 
   1  chr1_12301590     AKia    C    T        0      0        2 
   1  chr1_12301590     AOna    C    T        0      0        2 
   1  chr1_12301590     ASom    C    T        0      0        2 
   1  chr1_12301590     HCab    C    T        1      2        2 
   1  chr1_12301590     HPrz    C    T        1      2        2 
   1  chr1_12301590     ZBoe    C    T        0      0        2 
   1  chr1_12301590     ZGre    C    T        0      0        2 
   1  chr1_12301590     ZHar    C    T        0      0        2 
   1  chr1_12301590   Sample    C    T        0      0        2 
   1  chr1_12304959     AAsi    G    A        0      0        2 
   1  chr1_12304959     AKia    G    A        0      0        2 
   1  chr1_12304959     AOna    G    A        0      0        2 
   1  chr1_12304959     ASom    G    A        0      0        2 
   1  chr1_12304959     HCab    G    A        1      2        2 
   1  chr1_12304959     HPrz    G    A        1      2        2 
   1  chr1_12304959     ZBoe    G    A        0      0        2 
   1  chr1_12304959     ZGre    G    A        0      0        2 
   1  chr1_12304959     ZHar    G    A        0      0        2 
   1  chr1_12304959   Sample    G    A        0      0        2 
   1  chr1_12306434     AAsi    C    G        0      0        2 
   1  chr1_12306434     AKia    C    G        0      0        2 
   1  chr1_12306434     AOna    C    G        0      0        2 
   1  chr1_12306434     ASom    C    G        0      0        2 
   1  chr1_12306434     HCab    C    G        1      2        2 
   1  chr1_12306434     HPrz    C    G        1      2        2 
   1  chr1_12306434     ZBoe    C    G        0      0        2 
   1  chr1_12306434     ZGre    C    G        0      0        2 
   1  chr1_12306434     ZHar    C    G        0      0        2 
   1  chr1_12306434   Sample    C    G        0      0        2 
   1  chr1_12315137     AAsi    G    A        0      0        2 
   1  chr1_12315137     AKia    G    A        0      0        2 
   1  chr1_12315137     AOna    G    A        0      0        2 
   1  chr1_12315137     ASom    G    A        0      0        2 
   1  chr1_12315137     HCab    G    A        1      2        2 
   1  chr1_12315137     HPrz    G    A        1      2        2 
   1  chr1_12315137     ZBoe    G    A        0      0        2 
   1  chr1_12315137     ZGre    G    A        0      0        2 
   1  chr1_12315137     ZHar    G    A        0      0        2 
   1  chr1_12315137   Sample    G    A        0      0        2 
   1  chr1_12317117     AAsi    T    C        0      0        2 
   1  chr1_12317117     AKia    T    C        0      0        2 
   1  chr1_12317117     AOna    T    C      0.5      1        2 
   1  chr1_12317117     ASom    T    C        0      0        2 
   1  chr1_12317117     HCab    T    C        0      0        2 
   1  chr1_12317117     HPrz    T    C        0      0        2 
   1  chr1_12317117     ZBoe    T    C        0      0        2 
   1  chr1_12317117     ZGre    T    C        0      0        2 
   1  chr1_12317117     ZHar    T    C        0      0        2 
   1  chr1_12317117   Sample    T    C        0      0        2 
   1  chr1_12320079     AAsi    A    G        0      0        2 
   1  chr1_12320079     AKia    A    G        0      0        2 
   1  chr1_12320079     AOna    A    G        0      0        2 
   1  chr1_12320079     ASom    A    G        0      0        2 
   1  chr1_12320079     HCab    A    G        0      0        2 
   1  chr1_12320079     HPrz    A    G        0      0        2 
   1  chr1_12320079     ZBoe    A    G        0      0        2 
   1  chr1_12320079     ZGre    A    G        0      0        2 
   1  chr1_12320079     ZHar    A    G      0.5      1        2 
   1  chr1_12320079   Sample    A    G        0      0        2 
   1  chr1_12320181     AAsi    A    G        0      0        2 
   1  chr1_12320181     AKia    A    G        0      0        2 
   1  chr1_12320181     AOna    A    G        0      0        2 
   1  chr1_12320181     ASom    A    G        0      0        2 
   1  chr1_12320181     HCab    A    G      0.5      1        2 
   1  chr1_12320181     HPrz    A    G        0      0        2 
   1  chr1_12320181     ZBoe    A    G        0      0        2 
   1  chr1_12320181     ZGre    A    G        0      0        2 
   1  chr1_12320181     ZHar    A    G        0      0        2 
   1  chr1_12320181   Sample    A    G        0      0        2 
   1  chr1_12320279     AAsi    T    G        0      0        2 
   1  chr1_12320279     AKia    T    G        0      0        2 
   1  chr1_12320279     AOna    T    G        0      0        2 
   1  chr1_12320279     ASom    T    G        0      0        2 
   1  chr1_12320279     HCab    T    G        0      0        2 
   1  chr1_12320279     HPrz    T    G        0      0        2 
   1  chr1_12320279     ZBoe    T    G        0      0        2 
   1  chr1_12320279     ZGre    T    G        1      2        2 
   1  chr1_12320279     ZHar    T    G        0      0        2 
   1  chr1_12320279   Sample    T    G        0      0        2 
   1  chr1_12330425     AAsi    T    C        0      0        2 
   1  chr1_12330425     AKia    T    C        0      0        2 
   1  chr1_12330425     AOna    T    C        0      0        2 
   1  chr1_12330425     ASom    T    C        0      0        2 
   1  chr1_12330425     HCab    T    C        0      0        2 
   1  chr1_12330425     HPrz    T    C        0      0        2 
   1  chr1_12330425     ZBoe    T    C        0      0        2 
   1  chr1_12330425     ZGre    T    C        1      2        2 
   1  chr1_12330425     ZHar    T    C        0      0        2 
   1  chr1_12330425   Sample    T    C        0      0        2 
   1  chr1_12333404     AAsi    G    T        0      0        2 
   1  chr1_12333404     AKia    G    T        0      0        2 
   1  chr1_12333404     AOna    G    T        0      0        2 
   1  chr1_12333404     ASom    G    T        0      0        2 
   1  chr1_12333404     HCab    G    T        1      2        2 
   1  chr1_12333404     HPrz    G    T        1      2        2 
   1  chr1_12333404     ZBoe    G    T        0      0        2 
   1  chr1_12333404     ZGre    G    T        0      0        2 
   1  chr1_12333404     ZHar    G    T        0      0        2 
   1  chr1_12333404   Sample    G    T        0      0        2 
   1  chr1_12333614     AAsi    T    C        0      0        2 
   1  chr1_12333614     AKia    T    C        0      0        2 
   1  chr1_12333614     AOna    T    C        1      2        2 
   1  chr1_12333614     ASom    T    C        0      0        2 
   1  chr1_12333614     HCab    T    C        0      0        2 
   1  chr1_12333614     HPrz    T    C        0      0        2 
   1  chr1_12333614     ZBoe    T    C        0      0        2 
   1  chr1_12333614     ZGre    T    C        0      0        2 
   1  chr1_12333614     ZHar    T    C        0      0        2 
   1  chr1_12333614   Sample    T    C        0      0        2 
   1  chr1_12337769     AAsi    G    T        0      0        2 
   1  chr1_12337769     AKia    G    T        0      0        2 
   1  chr1_12337769     AOna    G    T        0      0        2 
   1  chr1_12337769     ASom    G    T        0      0        2 
   1  chr1_12337769     HCab    G    T        1      2        2 
   1  chr1_12337769     HPrz    G    T        1      2        2 
   1  chr1_12337769     ZBoe    G    T        0      0        2 
   1  chr1_12337769     ZGre    G    T        0      0        2 
   1  chr1_12337769     ZHar    G    T        0      0        2 
   1  chr1_12337769   Sample    G    T        0      0        2 
   1  chr1_12345356     AAsi    C    A        0      0        2 
   1  chr1_12345356     AKia    C    A        0      0        2 
   1  chr1_12345356     AOna    C    A      0.5      1        2 
   1  chr1_12345356     ASom    C    A        0      0        2 
   1  chr1_12345356     HCab    C    A        0      0        2 
   1  chr1_12345356     HPrz    C    A        0      0        2 
   1  chr1_12345356     ZBoe    C    A        0      0        2 
   1  chr1_12345356     ZGre    C    A        0      0        2 
   1  chr1_12345356     ZHar    C    A        0      0        2 
   1  chr1_12345356   Sample    C    A        0      0        2 
   1  chr1_12349459     AAsi    T    C        0      0        2 
   1  chr1_12349459     AKia    T    C        0      0        2 
   1  chr1_12349459     AOna    T    C        1      2        2 
   1  chr1_12349459     ASom    T    C        0      0        2 
   1  chr1_12349459     HCab    T    C        0      0        2 
   1  chr1_12349459     HPrz    T    C        0      0        2 
   1  chr1_12349459     ZBoe    T    C        0      0        2 
   1  chr1_12349459     ZGre    T    C        0      0        2 
   1  chr1_12349459     ZHar    T    C        0      0        2 
   1  chr1_12349459   Sample    T    C        0      0        2 
   1  chr1_12352996     AAsi    C    T        0      0        2 
   1  chr1_12352996     AKia    C    T      0.5      1        2 
   1  chr1_12352996     AOna    C    T        0      0        2 
   1  chr1_12352996     ASom    C    T        0      0        2 
   1  chr1_12352996     HCab    C    T        0      0        2 
   1  chr1_12352996     HPrz    C    T        0      0        2 
   1  chr1_12352996     ZBoe    C    T        0      0        2 
   1  chr1_12352996     ZGre    C    T        0      0        2 
   1  chr1_12352996     ZHar    C    T        0      0        2 
   1  chr1_12352996   Sample    C    T        0      0        2 
   1  chr1_12360265     AAsi    T    C        0      0        2 
   1  chr1_12360265     AKia    T    C        0      0        2 
   1  chr1_12360265     AOna    T    C        0      0        2 
   1  chr1_12360265     ASom    T    C        0      0        2 
   1  chr1_12360265     HCab    T    C        0      0        2 
   1  chr1_12360265     HPrz    T    C        0      0        2 
   1  chr1_12360265     ZBoe    T    C        1      2        2 
   1  chr1_12360265     ZGre    T    C      0.5      1        2 
   1  chr1_12360265     ZHar    T    C        0      0        2 
   1  chr1_12360265   Sample    T    C        0      0        2 
   1  chr1_12361200     AAsi    C    T        0      0        2 
   1  chr1_12361200     AKia    C    T        0      0        2 
   1  chr1_12361200     AOna    C    T        0      0        2 
   1  chr1_12361200     ASom    C    T        0      0        2 
   1  chr1_12361200     HCab    C    T      0.5      1        2 
   1  chr1_12361200     HPrz    C    T        0      0        2 
   1  chr1_12361200     ZBoe    C    T        0      0        2 
   1  chr1_12361200     ZGre    C    T        0      0        2 
   1  chr1_12361200     ZHar    C    T        0      0        2 
   1  chr1_12361200   Sample    C    T        0      0        2 
   1  chr1_12364922     AAsi    C    A        0      0        2 
   1  chr1_12364922     AKia    C    A        0      0        2 
   1  chr1_12364922     AOna    C    A        0      0        2 
   1  chr1_12364922     ASom    C    A        0      0        2 
   1  chr1_12364922     HCab    C    A        1      2        2 
   1  chr1_12364922     HPrz    C    A        1      2        2 
   1  chr1_12364922     ZBoe    C    A        0      0        2 
   1  chr1_12364922     ZGre    C    A        0      0        2 
   1  chr1_12364922     ZHar    C    A        0      0        2 
   1  chr1_12364922   Sample    C    A        0      0        2 
   1  chr1_12367809     AAsi    T    C      0.5      1        2 
   1  chr1_12367809     AKia    T    C        0      0        2 
   1  chr1_12367809     AOna    T    C        0      0        2 
   1  chr1_12367809     ASom    T    C        0      0        2 
   1  chr1_12367809     HCab    T    C        0      0        2 
   1  chr1_12367809     HPrz    T    C        0      0        2 
   1  chr1_12367809     ZBoe    T    C        0      0        2 
   1  chr1_12367809     ZGre    T    C        0      0        2 
   1  chr1_12367809     ZHar    T    C        0      0        2 
   1  chr1_12367809   Sample    T    C        0      0        2 
   1  chr1_12370171     AAsi    A    G        0      0        2 
   1  chr1_12370171     AKia    A    G        0      0        2 
   1  chr1_12370171     AOna    A    G        0      0        2 
   1  chr1_12370171     ASom    A    G        0      0        2 
   1  chr1_12370171     HCab    A    G        1      2        2 
   1  chr1_12370171     HPrz    A    G        1      2        2 
   1  chr1_12370171     ZBoe    A    G        0      0        2 
   1  chr1_12370171     ZGre    A    G        0      0        2 
   1  chr1_12370171     ZHar    A    G        0      0        2 
   1  chr1_12370171   Sample    A    G        0      0        2 
   1  chr1_12388056     AAsi    G    C        0      0        2 
   1  chr1_12388056     AKia    G    C        0      0        2 
   1  chr1_12388056     AOna    G    C        0      0        2 
   1  chr1_12388056     ASom    G    C        0      0        2 
   1  chr1_12388056     HCab    G    C        0      0        2 
   1  chr1_12388056     HPrz    G    C        0      0        2 
   1  chr1_12388056     ZBoe    G    C      0.5      1        2 
   1  chr1_12388056     ZGre    G    C        0      0        2 
   1  chr1_12388056     ZHar    G    C        0      0        2 
   1  chr1_12388056   Sample    G    C        0      0        2 
   1  chr1_12389946     AAsi    C    T        1      2        2 
   1  chr1_12389946     AKia    C    T        0      0        2 
   1  chr1_12389946     AOna    C    T        0      0        2 
   1  chr1_12389946     ASom    C    T        1      2        2 
   1  chr1_12389946     HCab    C    T        0      0        2 
   1  chr1_12389946     HPrz    C    T        0      0        2 
   1  chr1_12389946     ZBoe    C    T        0      0        2 
   1  chr1_12389946     ZGre    C    T        0      0        2 
   1  chr1_12389946     ZHar    C    T        0      0        2 
   1  chr1_12389946   Sample    C    T        1      2        2 
   1  chr1_12390670     AAsi    G    T        0      0        2 
   1  chr1_12390670     AKia    G    T      0.5      1        2 
   1  chr1_12390670     AOna    G    T        0      0        2 
   1  chr1_12390670     ASom    G    T        0      0        2 
   1  chr1_12390670     HCab    G    T        0      0        2 
   1  chr1_12390670     HPrz    G    T        0      0        2 
   1  chr1_12390670     ZBoe    G    T        0      0        2 
   1  chr1_12390670     ZGre    G    T        0      0        2 
   1  chr1_12390670     ZHar    G    T        0      0        2 
   1  chr1_12390670   Sample    G    T        0      0        2 
   1  chr1_12396224     AAsi    A    G        0      0        2 
   1  chr1_12396224     AKia    A    G        0      0        2 
   1  chr1_12396224     AOna    A    G        0      0        2 
   1  chr1_12396224     ASom    A    G        0      0        2 
   1  chr1_12396224     HCab    A    G        1      2        2 
   1  chr1_12396224     HPrz    A    G        1      2        2 
   1  chr1_12396224     ZBoe    A    G        0      0        2 
   1  chr1_12396224     ZGre    A    G        0      0        2 
   1  chr1_12396224     ZHar    A    G        0      0        2 
   1  chr1_12396224   Sample    A    G        0      0        2 
   1  chr1_12400277     AAsi    T    C        0      0        2 
   1  chr1_12400277     AKia    T    C        0      0        2 
   1  chr1_12400277     AOna    T    C        0      0        2 
   1  chr1_12400277     ASom    T    C        0      0        2 
   1  chr1_12400277     HCab    T    C        1      2        2 
   1  chr1_12400277     HPrz    T    C        1      2        2 
   1  chr1_12400277     ZBoe    T    C        0      0        2 
   1  chr1_12400277     ZGre    T    C        0      0        2 
   1  chr1_12400277     ZHar    T    C        0      0        2 
   1  chr1_12400277   Sample    T    C        0      0        2 
   1  chr1_12402565     AAsi    A    C        0      0        2 
   1  chr1_12402565     AKia    A    C        0      0        2 
   1  chr1_12402565     AOna    A    C        0      0        2 
   1  chr1_12402565     ASom    A    C        0      0        2 
   1  chr1_12402565     HCab    A    C        1      2        2 
   1  chr1_12402565     HPrz    A    C        1      2        2 
   1  chr1_12402565     ZBoe    A    C        0      0        2 
   1  chr1_12402565     ZGre    A    C        0      0        2 
   1  chr1_12402565     ZHar    A    C        0      0        2 
   1  chr1_12402565   Sample    A    C        0      0        2 
   1  chr1_12403232     AAsi    A    G        0      0        2 
   1  chr1_12403232     AKia    A    G        0      0        2 
   1  chr1_12403232     AOna    A    G        0      0        2 
   1  chr1_12403232     ASom    A    G        0      0        2 
   1  chr1_12403232     HCab    A    G        0      0        2 
   1  chr1_12403232     HPrz    A    G        0      0        2 
   1  chr1_12403232     ZBoe    A    G      0.5      1        2 
   1  chr1_12403232     ZGre    A    G        0      0        2 
   1  chr1_12403232     ZHar    A    G        0      0        2 
   1  chr1_12403232   Sample    A    G        0      0        2 
   1  chr1_12412354     AAsi    T    C        0      0        2 
   1  chr1_12412354     AKia    T    C        0      0        2 
   1  chr1_12412354     AOna    T    C        0      0        2 
   1  chr1_12412354     ASom    T    C        0      0        2 
   1  chr1_12412354     HCab    T    C        0      0        2 
   1  chr1_12412354     HPrz    T    C        0      0        2 
   1  chr1_12412354     ZBoe    T    C      0.5      1        2 
   1  chr1_12412354     ZGre    T    C        0      0        2 
   1  chr1_12412354     ZHar    T    C        0      0        2 
   1  chr1_12412354   Sample    T    C        0      0        2 
   1  chr1_12419493     AAsi    T    C        0      0        2 
   1  chr1_12419493     AKia    T    C        0      0        2 
   1  chr1_12419493     AOna    T    C        0      0        2 
   1  chr1_12419493     ASom    T    C        0      0        2 
   1  chr1_12419493     HCab    T    C        0      0        2 
   1  chr1_12419493     HPrz    T    C        0      0        2 
   1  chr1_12419493     ZBoe    T    C        0      0        2 
   1  chr1_12419493     ZGre    T    C        1      2        2 
   1  chr1_12419493     ZHar    T    C        0      0        2 
   1  chr1_12419493   Sample    T    C        0      0        2 
   1  chr1_12420173     AAsi    T    C        0      0        2 
   1  chr1_12420173     AKia    T    C        0      0        2 
   1  chr1_12420173     AOna    T    C        0      0        2 
   1  chr1_12420173     ASom    T    C        0      0        2 
   1  chr1_12420173     HCab    T    C        0      0        2 
   1  chr1_12420173     HPrz    T    C        0      0        2 
   1  chr1_12420173     ZBoe    T    C        0      0        2 
   1  chr1_12420173     ZGre    T    C        0      0        2 
   1  chr1_12420173     ZHar    T    C        1      2        2 
   1  chr1_12420173   Sample    T    C        0      0        2 
   1  chr1_12420206     AAsi    A    C        0      0        2 
   1  chr1_12420206     AKia    A    C        0      0        2 
   1  chr1_12420206     AOna    A    C        0      0        2 
   1  chr1_12420206     ASom    A    C        0      0        2 
   1  chr1_12420206     HCab    A    C        1      2        2 
   1  chr1_12420206     HPrz    A    C        1      2        2 
   1  chr1_12420206     ZBoe    A    C        0      0        2 
   1  chr1_12420206     ZGre    A    C        0      0        2 
   1  chr1_12420206     ZHar    A    C        0      0        2 
   1  chr1_12420206   Sample    A    C        0      0        2 
   1  chr1_12425978     AAsi    T    C        0      0        2 
   1  chr1_12425978     AKia    T    C        0      0        2 
   1  chr1_12425978     AOna    T    C        0      0        2 
   1  chr1_12425978     ASom    T    C        0      0        2 
   1  chr1_12425978     HCab    T    C        1      2        2 
   1  chr1_12425978     HPrz    T    C        1      2        2 
   1  chr1_12425978     ZBoe    T    C        0      0        2 
   1  chr1_12425978     ZGre    T    C        0      0        2 
   1  chr1_12425978     ZHar    T    C        0      0        2 
   1  chr1_12425978   Sample    T    C        0      0        2 
   1  chr1_12426207     AAsi    A    C        0      0        2 
   1  chr1_12426207     AKia    A    C        0      0        2 
   1  chr1_12426207     AOna    A    C        0      0        2 
   1  chr1_12426207     ASom    A    C        0      0        2 
   1  chr1_12426207     HCab    A    C        0      0        2 
   1  chr1_12426207     HPrz    A    C        0      0        2 
   1  chr1_12426207     ZBoe    A    C        0      0        2 
   1  chr1_12426207     ZGre    A    C        0      0        2 
   1  chr1_12426207     ZHar    A    C      0.5      1        2 
   1  chr1_12426207   Sample    A    C        0      0        2 
   1  chr1_12434339     AAsi    G    A        0      0        2 
   1  chr1_12434339     AKia    G    A        0      0        2 
   1  chr1_12434339     AOna    G    A        0      0        2 
   1  chr1_12434339     ASom    G    A        0      0        2 
   1  chr1_12434339     HCab    G    A      0.5      1        2 
   1  chr1_12434339     HPrz    G    A      0.5      1        2 
   1  chr1_12434339     ZBoe    G    A        0      0        2 
   1  chr1_12434339     ZGre    G    A        0      0        2 
   1  chr1_12434339     ZHar    G    A        0      0        2 
   1  chr1_12434339   Sample    G    A        0      0        2 
   1  chr1_12435599     AAsi    T    C        0      0        2 
   1  chr1_12435599     AKia    T    C      0.5      1        2 
   1  chr1_12435599     AOna    T    C      0.5      1        2 
   1  chr1_12435599     ASom    T    C        0      0        2 
   1  chr1_12435599     HCab    T    C        0      0        2 
   1  chr1_12435599     HPrz    T    C        0      0        2 
   1  chr1_12435599     ZBoe    T    C        0      0        2 
   1  chr1_12435599     ZGre    T    C        0      0        2 
   1  chr1_12435599     ZHar    T    C        0      0        2 
   1  chr1_12435599   Sample    T    C        0      0        2 
   1  chr1_12441788     AAsi    G    A        0      0        2 
   1  chr1_12441788     AKia    G    A        0      0        2 
   1  chr1_12441788     AOna    G    A        0      0        2 
   1  chr1_12441788     ASom    G    A        0      0        2 
   1  chr1_12441788     HCab    G    A        0      0        2 
   1  chr1_12441788     HPrz    G    A        0      0        2 
   1  chr1_12441788     ZBoe    G    A      0.5      1        2 
   1  chr1_12441788     ZGre    G    A        0      0        2 
   1  chr1_12441788     ZHar    G    A        1      2        2 
   1  chr1_12441788   Sample    G    A        0      0        2 
   1  chr1_12444658     AAsi    T    A        0      0        2 
   1  chr1_12444658     AKia    T    A        0      0        2 
   1  chr1_12444658     AOna    T    A        0      0        2 
   1  chr1_12444658     ASom    T    A        0      0        2 
   1  chr1_12444658     HCab    T    A        0      0        2 
   1  chr1_12444658     HPrz    T    A        0      0        2 
   1  chr1_12444658     ZBoe    T    A        0      0        2 
   1  chr1_12444658     ZGre    T    A        1      2        2 
   1  chr1_12444658     ZHar    T    A        0      0        2 
   1  chr1_12444658   Sample    T    A        0      0        2 
   1  chr1_12450521     AAsi    A    G        0      0        2 
   1  chr1_12450521     AKia    A    G        0      0        2 
   1  chr1_12450521     AOna    A    G        1      2        2 
   1  chr1_12450521     ASom    A    G        0      0        2 
   1  chr1_12450521     HCab    A    G        0      0        2 
   1  chr1_12450521     HPrz    A    G        0      0        2 
   1  chr1_12450521     ZBoe    A    G        0      0        2 
   1  chr1_12450521     ZGre    A    G        0      0        2 
   1  chr1_12450521     ZHar    A    G        0      0        2 
   1  chr1_12450521   Sample    A    G        0      0        2 
   1  chr1_12467093     AAsi    C    T        0      0        2 
   1  chr1_12467093     AKia    C    T      0.5      1        2 
   1  chr1_12467093     AOna    C    T      0.5      1        2 
   1  chr1_12467093     ASom    C    T        0      0        2 
   1  chr1_12467093     HCab    C    T        0      0        2 
   1  chr1_12467093     HPrz    C    T        0      0        2 
   1  chr1_12467093     ZBoe    C    T        0      0        2 
   1  chr1_12467093     ZGre    C    T        0      0        2 
   1  chr1_12467093     ZHar    C    T        0      0        2 
   1  chr1_12467093   Sample    C    T        0      0        2 
   1  chr1_12469061     AAsi    C    T        0      0        2 
   1  chr1_12469061     AKia    C    T        0      0        2 
   1  chr1_12469061     AOna    C    T        0      0        2 
   1  chr1_12469061     ASom    C    T        0      0        2 
   1  chr1_12469061     HCab    C    T        0      0        2 
   1  chr1_12469061     HPrz    C    T        0      0        2 
   1  chr1_12469061     ZBoe    C    T        0      0        2 
   1  chr1_12469061     ZGre    C    T      0.5      1        2 
   1  chr1_12469061     ZHar    C    T        0      0        2 
   1  chr1_12469061   Sample    C    T        0      0        2 
   1  chr1_12472338     AAsi    T    G        0      0        2 
   1  chr1_12472338     AKia    T    G        0      0        2 
   1  chr1_12472338     AOna    T    G        0      0        2 
   1  chr1_12472338     ASom    T    G        1      2        2 
   1  chr1_12472338     HCab    T    G        0      0        2 
   1  chr1_12472338     HPrz    T    G        0      0        2 
   1  chr1_12472338     ZBoe    T    G        0      0        2 
   1  chr1_12472338     ZGre    T    G        0      0        2 
   1  chr1_12472338     ZHar    T    G        0      0        2 
   1  chr1_12472338   Sample    T    G        1      2        2 
   1  chr1_12472868     AAsi    A    G        0      0        2 
   1  chr1_12472868     AKia    A    G        0      0        2 
   1  chr1_12472868     AOna    A    G        0      0        2 
   1  chr1_12472868     ASom    A    G        0      0        2 
   1  chr1_12472868     HCab    A    G      0.5      1        2 
   1  chr1_12472868     HPrz    A    G        0      0        2 
   1  chr1_12472868     ZBoe    A    G        0      0        2 
   1  chr1_12472868     ZGre    A    G        0      0        2 
   1  chr1_12472868     ZHar    A    G        0      0        2 
   1  chr1_12472868   Sample    A    G        0      0        2 
   1  chr1_12500651     AAsi    C    A        0      0        2 
   1  chr1_12500651     AKia    C    A        0      0        2 
   1  chr1_12500651     AOna    C    A        0      0        2 
   1  chr1_12500651     ASom    C    A        0      0        2 
   1  chr1_12500651     HCab    C    A        0      0        2 
   1  chr1_12500651     HPrz    C    A        0      0        2 
   1  chr1_12500651     ZBoe    C    A      0.5      1        2 
   1  chr1_12500651     ZGre    C    A        0      0        2 
   1  chr1_12500651     ZHar    C    A        0      0        2 
   1  chr1_12500651   Sample    C    A        0      0        2 
   1  chr1_12508476     AAsi    C    T        0      0        2 
   1  chr1_12508476     AKia    C    T        0      0        2 
   1  chr1_12508476     AOna    C    T        0      0        2 
   1  chr1_12508476     ASom    C    T        0      0        2 
   1  chr1_12508476     HCab    C    T        0      0        2 
   1  chr1_12508476     HPrz    C    T        0      0        2 
   1  chr1_12508476     ZBoe    C    T        1      2        2 
   1  chr1_12508476     ZGre    C    T      0.5      1        2 
   1  chr1_12508476     ZHar    C    T        0      0        2 
   1  chr1_12508476   Sample    C    T        0      0        2 
   1  chr1_12514629     AAsi    G    A        0      0        2 
   1  chr1_12514629     AKia    G    A        0      0        2 
   1  chr1_12514629     AOna    G    A        0      0        2 
   1  chr1_12514629     ASom    G    A        0      0        2 
   1  chr1_12514629     HCab    G    A        1      2        2 
   1  chr1_12514629     HPrz    G    A        1      2        2 
   1  chr1_12514629     ZBoe    G    A        0      0        2 
   1  chr1_12514629     ZGre    G    A        0      0        2 
   1  chr1_12514629     ZHar    G    A        0      0        2 
   1  chr1_12514629   Sample    G    A        0      0        2 
   1  chr1_12515327     AAsi    G    A        0      0        2 
   1  chr1_12515327     AKia    G    A        0      0        2 
   1  chr1_12515327     AOna    G    A        0      0        2 
   1  chr1_12515327     ASom    G    A        0      0        2 
   1  chr1_12515327     HCab    G    A      0.5      1        2 
   1  chr1_12515327     HPrz    G    A        1      2        2 
   1  chr1_12515327     ZBoe    G    A        0      0        2 
   1  chr1_12515327     ZGre    G    A        0      0        2 
   1  chr1_12515327     ZHar    G    A        0      0        2 
   1  chr1_12515327   Sample    G    A        0      0        2 
   1  chr1_12515888     AAsi    C    T        0      0        2 
   1  chr1_12515888     AKia    C    T        0      0        2 
   1  chr1_12515888     AOna    C    T        0      0        2 
   1  chr1_12515888     ASom    C    T        0      0        2 
   1  chr1_12515888     HCab    C    T        0      0        2 
   1  chr1_12515888     HPrz    C    T        0      0        2 
   1  chr1_12515888     ZBoe    C    T      0.5      1        2 
   1  chr1_12515888     ZGre    C    T        0      0        2 
   1  chr1_12515888     ZHar    C    T        0      0        2 
   1  chr1_12515888   Sample    C    T        0      0        2 
   1  chr1_12519617     AAsi    G    A        0      0        2 
   1  chr1_12519617     AKia    G    A        0      0        2 
   1  chr1_12519617     AOna    G    A        0      0        2 
   1  chr1_12519617     ASom    G    A        0      0        2 
   1  chr1_12519617     HCab    G    A      0.5      1        2 
   1  chr1_12519617     HPrz    G    A        1      2        2 
   1  chr1_12519617     ZBoe    G    A        0      0        2 
   1  chr1_12519617     ZGre    G    A        0      0        2 
   1  chr1_12519617     ZHar    G    A        0      0        2 
   1  chr1_12519617   Sample    G    A        0      0        2 
   1  chr1_12524309     AAsi    C    T        0      0        2 
   1  chr1_12524309     AKia    C    T        1      2        2 
   1  chr1_12524309     AOna    C    T        0      0        2 
   1  chr1_12524309     ASom    C    T        0      0        2 
   1  chr1_12524309     HCab    C    T        0      0        2 
   1  chr1_12524309     HPrz    C    T        0      0        2 
   1  chr1_12524309     ZBoe    C    T        0      0        2 
   1  chr1_12524309     ZGre    C    T        0      0        2 
   1  chr1_12524309     ZHar    C    T        0      0        2 
   1  chr1_12524309   Sample    C    T        0      0        2 
   1  chr1_12525094     AAsi    A    G      0.5      1        2 
   1  chr1_12525094     AKia    A    G        0      0        2 
   1  chr1_12525094     AOna    A    G        0      0        2 
   1  chr1_12525094     ASom    A    G        0      0        2 
   1  chr1_12525094     HCab    A    G        0      0        2 
   1  chr1_12525094     HPrz    A    G        0      0        2 
   1  chr1_12525094     ZBoe    A    G        0      0        2 
   1  chr1_12525094     ZGre    A    G        0      0        2 
   1  chr1_12525094     ZHar    A    G        0      0        2 
   1  chr1_12525094   Sample    A    G        0      0        2 
   1  chr1_12525712     AAsi    A    G        0      0        2 
   1  chr1_12525712     AKia    A    G        1      2        2 
   1  chr1_12525712     AOna    A    G        0      0        2 
   1  chr1_12525712     ASom    A    G        0      0        2 
   1  chr1_12525712     HCab    A    G        0      0        2 
   1  chr1_12525712     HPrz    A    G        0      0        2 
   1  chr1_12525712     ZBoe    A    G        0      0        2 
   1  chr1_12525712     ZGre    A    G        0      0        2 
   1  chr1_12525712     ZHar    A    G        0      0        2 
   1  chr1_12525712   Sample    A    G        0      0        2 
   1  chr1_12530735     AAsi    A    G        0      0        2 
   1  chr1_12530735     AKia    A    G        0      0        2 
   1  chr1_12530735     AOna    A    G        0      0        2 
   1  chr1_12530735     ASom    A    G        0      0        2 
   1  chr1_12530735     HCab    A    G        0      0        2 
   1  chr1_12530735     HPrz    A    G        0      0        2 
   1  chr1_12530735     ZBoe    A    G      0.5      1        2 
   1  chr1_12530735     ZGre    A    G        0      0        2 
   1  chr1_12530735     ZHar    A    G        0      0        2 
   1  chr1_12530735   Sample    A    G        0      0        2 
   1  chr1_12533875     AAsi    G    A        0      0        2 
   1  chr1_12533875     AKia    G    A        0      0        2 
   1  chr1_12533875     AOna    G    A        0      0        2 
   1  chr1_12533875     ASom    G    A        0      0        2 
   1  chr1_12533875     HCab    G    A        0      0        2 
   1  chr1_12533875     HPrz    G    A        0      0        2 
   1  chr1_12533875     ZBoe    G    A        0      0        2 
   1  chr1_12533875     ZGre    G    A        1      2        2 
   1  chr1_12533875     ZHar    G    A        0      0        2 
   1  chr1_12533875   Sample    G    A        0      0        2 
   1  chr1_12538508     AAsi    T    G        0      0        2 
   1  chr1_12538508     AKia    T    G        0      0        2 
   1  chr1_12538508     AOna    T    G        0      0        2 
   1  chr1_12538508     ASom    T    G        0      0        2 
   1  chr1_12538508     HCab    T    G        0      0        2 
   1  chr1_12538508     HPrz    T    G        0      0        2 
   1  chr1_12538508     ZBoe    T    G        0      0        2 
   1  chr1_12538508     ZGre    T    G        1      2        2 
   1  chr1_12538508     ZHar    T    G        0      0        2 
   1  chr1_12538508   Sample    T    G        0      0        2 
   1  chr1_12540493     AAsi    T    C        0      0        2 
   1  chr1_12540493     AKia    T    C        0      0        2 
   1  chr1_12540493     AOna    T    C      0.5      1        2 
   1  chr1_12540493     ASom    T    C        0      0        2 
   1  chr1_12540493     HCab    T    C        0      0        2 
   1  chr1_12540493     HPrz    T    C        0      0        2 
   1  chr1_12540493     ZBoe    T    C        0      0        2 
   1  chr1_12540493     ZGre    T    C        0      0        2 
   1  chr1_12540493     ZHar    T    C        0      0        2 
   1  chr1_12540493   Sample    T    C        0      0        2 
   1  chr1_12540494     AAsi    A    G        0      0        2 
   1  chr1_12540494     AKia    A    G        0      0        2 
   1  chr1_12540494     AOna    A    G        0      0        2 
   1  chr1_12540494     ASom    A    G        0      0        2 
   1  chr1_12540494     HCab    A    G      0.5      1        2 
   1  chr1_12540494     HPrz    A    G        0      0        2 
   1  chr1_12540494     ZBoe    A    G        0      0        2 
   1  chr1_12540494     ZGre    A    G        0      0        2 
   1  chr1_12540494     ZHar    A    G        0      0        2 
   1  chr1_12540494   Sample    A    G        0      0        2 
   1  chr1_12543087     AAsi    C    A        0      0        2 
   1  chr1_12543087     AKia    C    A        1      2        2 
   1  chr1_12543087     AOna    C    A        0      0        2 
   1  chr1_12543087     ASom    C    A        0      0        2 
   1  chr1_12543087     HCab    C    A        0      0        2 
   1  chr1_12543087     HPrz    C    A        0      0        2 
   1  chr1_12543087     ZBoe    C    A        0      0        2 
   1  chr1_12543087     ZGre    C    A        0      0        2 
   1  chr1_12543087     ZHar    C    A        0      0        2 
   1  chr1_12543087   Sample    C    A        0      0        2 
   1  chr1_12545163     AAsi    A    G        0      0        2 
   1  chr1_12545163     AKia    A    G        0      0        2 
   1  chr1_12545163     AOna    A    G        0      0        2 
   1  chr1_12545163     ASom    A    G        0      0        2 
   1  chr1_12545163     HCab    A    G      0.5      1        2 
   1  chr1_12545163     HPrz    A    G        0      0        2 
   1  chr1_12545163     ZBoe    A    G        0      0        2 
   1  chr1_12545163     ZGre    A    G        0      0        2 
   1  chr1_12545163     ZHar    A    G        0      0        2 
   1  chr1_12545163   Sample    A    G        0      0        2 
   1  chr1_12554107     AAsi    C    T        0      0        2 
   1  chr1_12554107     AKia    C    T        0      0        2 
   1  chr1_12554107     AOna    C    T        0      0        2 
   1  chr1_12554107     ASom    C    T        0      0        2 
   1  chr1_12554107     HCab    C    T        0      0        2 
   1  chr1_12554107     HPrz    C    T        0      0        2 
   1  chr1_12554107     ZBoe    C    T        0      0        2 
   1  chr1_12554107     ZGre    C    T        0      0        2 
   1  chr1_12554107     ZHar    C    T        1      2        2 
   1  chr1_12554107   Sample    C    T        0      0        2 
   1  chr1_12554406     AAsi    G    A        0      0        2 
   1  chr1_12554406     AKia    G    A        0      0        2 
   1  chr1_12554406     AOna    G    A        0      0        2 
   1  chr1_12554406     ASom    G    A        0      0        2 
   1  chr1_12554406     HCab    G    A        1      2        2 
   1  chr1_12554406     HPrz    G    A        1      2        2 
   1  chr1_12554406     ZBoe    G    A        0      0        2 
   1  chr1_12554406     ZGre    G    A        0      0        2 
   1  chr1_12554406     ZHar    G    A        0      0        2 
   1  chr1_12554406   Sample    G    A        0      0        2 
   1  chr1_12556467     AAsi    G    T        0      0        2 
   1  chr1_12556467     AKia    G    T        1      2        2 
   1  chr1_12556467     AOna    G    T        0      0        2 
   1  chr1_12556467     ASom    G    T        0      0        2 
   1  chr1_12556467     HCab    G    T        0      0        2 
   1  chr1_12556467     HPrz    G    T        0      0        2 
   1  chr1_12556467     ZBoe    G    T        0      0        2 
   1  chr1_12556467     ZGre    G    T        0      0        2 
   1  chr1_12556467     ZHar    G    T        0      0        2 
   1  chr1_12556467   Sample    G    T        0      0        2 
   1  chr1_12566277     AAsi    C    T        0      0        2 
   1  chr1_12566277     AKia    C    T        0      0        2 
   1  chr1_12566277     AOna    C    T        0      0        2 
   1  chr1_12566277     ASom    C    T        0      0        2 
   1  chr1_12566277     HCab    C    T        0      0        2 
   1  chr1_12566277     HPrz    C    T        0      0        2 
   1  chr1_12566277     ZBoe    C    T      0.5      1        2 
   1  chr1_12566277     ZGre    C    T        0      0        2 
   1  chr1_12566277     ZHar    C    T        0      0        2 
   1  chr1_12566277   Sample    C    T        0      0        2 
   1  chr1_12570767     AAsi    A    C        0      0        2 
   1  chr1_12570767     AKia    A    C        0      0        2 
   1  chr1_12570767     AOna    A    C        0      0        2 
   1  chr1_12570767     ASom    A    C        0      0        2 
   1  chr1_12570767     HCab    A    C        1      2        2 
   1  chr1_12570767     HPrz    A    C        1      2        2 
   1  chr1_12570767     ZBoe    A    C        0      0        2 
   1  chr1_12570767     ZGre    A    C        0      0        2 
   1  chr1_12570767     ZHar    A    C        0      0        2 
   1  chr1_12570767   Sample    A    C        0      0        2 
   1  chr1_12571683     AAsi    T    C        0      0        2 
   1  chr1_12571683     AKia    T    C      0.5      1        2 
   1  chr1_12571683     AOna    T    C        0      0        2 
   1  chr1_12571683     ASom    T    C        0      0        2 
   1  chr1_12571683     HCab    T    C        0      0        2 
   1  chr1_12571683     HPrz    T    C        0      0        2 
   1  chr1_12571683     ZBoe    T    C        0      0        2 
   1  chr1_12571683     ZGre    T    C        0      0        2 
   1  chr1_12571683     ZHar    T    C        0      0        2 
   1  chr1_12571683   Sample    T    C        0      0        2 
   1  chr1_12573915     AAsi    G    C        1      2        2 
   1  chr1_12573915     AKia    G    C        1      2        2 
   1  chr1_12573915     AOna    G    C        1      2        2 
   1  chr1_12573915     ASom    G    C        0      0        2 
   1  chr1_12573915     HCab    G    C        0      0        2 
   1  chr1_12573915     HPrz    G    C        0      0        2 
   1  chr1_12573915     ZBoe    G    C        0      0        2 
   1  chr1_12573915     ZGre    G    C        0      0        2 
   1  chr1_12573915     ZHar    G    C        1      2        2 
   1  chr1_12573915   Sample    G    C        0      0        2 
   1  chr1_12576008     AAsi    C    A        0      0        2 
   1  chr1_12576008     AKia    C    A        0      0        2 
   1  chr1_12576008     AOna    C    A        0      0        2 
   1  chr1_12576008     ASom    C    A        0      0        2 
   1  chr1_12576008     HCab    C    A      0.5      1        2 
   1  chr1_12576008     HPrz    C    A        0      0        2 
   1  chr1_12576008     ZBoe    C    A        0      0        2 
   1  chr1_12576008     ZGre    C    A        0      0        2 
   1  chr1_12576008     ZHar    C    A        0      0        2 
   1  chr1_12576008   Sample    C    A        0      0        2 
   1  chr1_12577578     AAsi    A    G      0.5      1        2 
   1  chr1_12577578     AKia    A    G        1      2        2 
   1  chr1_12577578     AOna    A    G        0      0        2 
   1  chr1_12577578     ASom    A    G        1      2        2 
   1  chr1_12577578     HCab    A    G        0      0        2 
   1  chr1_12577578     HPrz    A    G        0      0        2 
   1  chr1_12577578     ZBoe    A    G        0      0        2 
   1  chr1_12577578     ZGre    A    G        1      2        2 
   1  chr1_12577578     ZHar    A    G        0      0        2 
   1  chr1_12577578   Sample    A    G        0      0        2 
   1  chr1_12578367     AAsi    T    G      0.5      1        2 
   1  chr1_12578367     AKia    T    G        1      2        2 
   1  chr1_12578367     AOna    T    G        0      0        2 
   1  chr1_12578367     ASom    T    G        1      2        2 
   1  chr1_12578367     HCab    T    G        0      0        2 
   1  chr1_12578367     HPrz    T    G        0      0        2 
   1  chr1_12578367     ZBoe    T    G        0      0        2 
   1  chr1_12578367     ZGre    T    G        1      2        2 
   1  chr1_12578367     ZHar    T    G        0      0        2 
   1  chr1_12578367   Sample    T    G        0      0        2 
   1  chr1_12584093     AAsi    G    A        0      0        2 
   1  chr1_12584093     AKia    G    A      0.5      1        2 
   1  chr1_12584093     AOna    G    A        0      0        2 
   1  chr1_12584093     ASom    G    A        0      0        2 
   1  chr1_12584093     HCab    G    A        0      0        2 
   1  chr1_12584093     HPrz    G    A        0      0        2 
   1  chr1_12584093     ZBoe    G    A        0      0        2 
   1  chr1_12584093     ZGre    G    A        0      0        2 
   1  chr1_12584093     ZHar    G    A        0      0        2 
   1  chr1_12584093   Sample    G    A        0      0        2 
   1  chr1_12585552     AAsi    T    C        0      0        2 
   1  chr1_12585552     AKia    T    C        0      0        2 
   1  chr1_12585552     AOna    T    C        0      0        2 
   1  chr1_12585552     ASom    T    C        0      0        2 
   1  chr1_12585552     HCab    T    C      0.5      1        2 
   1  chr1_12585552     HPrz    T    C        0      0        2 
   1  chr1_12585552     ZBoe    T    C        0      0        2 
   1  chr1_12585552     ZGre    T    C        0      0        2 
   1  chr1_12585552     ZHar    T    C        0      0        2 
   1  chr1_12585552   Sample    T    C        0      0        2 
   1  chr1_12588277     AAsi    A    G        0      0        2 
   1  chr1_12588277     AKia    A    G        0      0        2 
   1  chr1_12588277     AOna    A    G        0      0        2 
   1  chr1_12588277     ASom    A    G        0      0        2 
   1  chr1_12588277     HCab    A    G      0.5      1        2 
   1  chr1_12588277     HPrz    A    G        1      2        2 
   1  chr1_12588277     ZBoe    A    G      0.5      1        2 
   1  chr1_12588277     ZGre    A    G        0      0        2 
   1  chr1_12588277     ZHar    A    G        0      0        2 
   1  chr1_12588277   Sample    A    G        0      0        2 
   1  chr1_12589647     AAsi    T    C        0      0        2 
   1  chr1_12589647     AKia    T    C        0      0        2 
   1  chr1_12589647     AOna    T    C        0      0        2 
   1  chr1_12589647     ASom    T    C        0      0        2 
   1  chr1_12589647     HCab    T    C      0.5      1        2 
   1  chr1_12589647     HPrz    T    C        0      0        2 
   1  chr1_12589647     ZBoe    T    C        0      0        2 
   1  chr1_12589647     ZGre    T    C        0      0        2 
   1  chr1_12589647     ZHar    T    C        0      0        2 
   1  chr1_12589647   Sample    T    C        0      0        2 
   1  chr1_12597448     AAsi    A    T        0      0        2 
   1  chr1_12597448     AKia    A    T        0      0        2 
   1  chr1_12597448     AOna    A    T        0      0        2 
   1  chr1_12597448     ASom    A    T        0      0        2 
   1  chr1_12597448     HCab    A    T        1      2        2 
   1  chr1_12597448     HPrz    A    T        1      2        2 
   1  chr1_12597448     ZBoe    A    T        0      0        2 
   1  chr1_12597448     ZGre    A    T        0      0        2 
   1  chr1_12597448     ZHar    A    T        0      0        2 
   1  chr1_12597448   Sample    A    T        0      0        2 
   1  chr1_12599772     AAsi    G    T        0      0        2 
   1  chr1_12599772     AKia    G    T        0      0        2 
   1  chr1_12599772     AOna    G    T        0      0        2 
   1  chr1_12599772     ASom    G    T        0      0        2 
   1  chr1_12599772     HCab    G    T      0.5      1        2 
   1  chr1_12599772     HPrz    G    T        0      0        2 
   1  chr1_12599772     ZBoe    G    T        0      0        2 
   1  chr1_12599772     ZGre    G    T        0      0        2 
   1  chr1_12599772     ZHar    G    T        0      0        2 
   1  chr1_12599772   Sample    G    T        0      0        2 
   1  chr1_12603683     AAsi    G    A        0      0        2 
   1  chr1_12603683     AKia    G    A        0      0        2 
   1  chr1_12603683     AOna    G    A        0      0        2 
   1  chr1_12603683     ASom    G    A        0      0        2 
   1  chr1_12603683     HCab    G    A        1      2        2 
   1  chr1_12603683     HPrz    G    A        1      2        2 
   1  chr1_12603683     ZBoe    G    A        0      0        2 
   1  chr1_12603683     ZGre    G    A        0      0        2 
   1  chr1_12603683     ZHar    G    A        0      0        2 
   1  chr1_12603683   Sample    G    A        0      0        2 
   1  chr1_12606254     AAsi    T    C      0.5      1        2 
   1  chr1_12606254     AKia    T    C        0      0        2 
   1  chr1_12606254     AOna    T    C        0      0        2 
   1  chr1_12606254     ASom    T    C        0      0        2 
   1  chr1_12606254     HCab    T    C        0      0        2 
   1  chr1_12606254     HPrz    T    C        0      0        2 
   1  chr1_12606254     ZBoe    T    C        0      0        2 
   1  chr1_12606254     ZGre    T    C        0      0        2 
   1  chr1_12606254     ZHar    T    C        0      0        2 
   1  chr1_12606254   Sample    T    C        0      0        2 
   1  chr1_12608740     AAsi    A    T        0      0        2 
   1  chr1_12608740     AKia    A    T        0      0        2 
   1  chr1_12608740     AOna    A    T        0      0        2 
   1  chr1_12608740     ASom    A    T        0      0        2 
   1  chr1_12608740     HCab    A    T        0      0        2 
   1  chr1_12608740     HPrz    A    T        0      0        2 
   1  chr1_12608740     ZBoe    A    T        0      0        2 
   1  chr1_12608740     ZGre    A    T        1      2        2 
   1  chr1_12608740     ZHar    A    T        0      0        2 
   1  chr1_12608740   Sample    A    T        0      0        2 
   1  chr1_12608741     AAsi    G    A        0      0        2 
   1  chr1_12608741     AKia    G    A        0      0        2 
   1  chr1_12608741     AOna    G    A        0      0        2 
   1  chr1_12608741     ASom    G    A        0      0        2 
   1  chr1_12608741     HCab    G    A        0      0        2 
   1  chr1_12608741     HPrz    G    A        0      0        2 
   1  chr1_12608741     ZBoe    G    A        0      0        2 
   1  chr1_12608741     ZGre    G    A        0      0        2 
   1  chr1_12608741     ZHar    G    A        1      2        2 
   1  chr1_12608741   Sample    G    A        0      0        2 
   1  chr1_12610155     AAsi    A    C        0      0        2 
   1  chr1_12610155     AKia    A    C        0      0        2 
   1  chr1_12610155     AOna    A    C        0      0        2 
   1  chr1_12610155     ASom    A    C        0      0        2 
   1  chr1_12610155     HCab    A    C        1      2        2 
   1  chr1_12610155     HPrz    A    C        1      2        2 
   1  chr1_12610155     ZBoe    A    C        0      0        2 
   1  chr1_12610155     ZGre    A    C        0      0        2 
   1  chr1_12610155     ZHar    A    C        0      0        2 
   1  chr1_12610155   Sample    A    C        0      0        2 
   1  chr1_12616369     AAsi    G    A        1      2        2 
   1  chr1_12616369     AKia    G    A        0      0        2 
   1  chr1_12616369     AOna    G    A        0      0        2 
   1  chr1_12616369     ASom    G    A        1      2        2 
   1  chr1_12616369     HCab    G    A        0      0        2 
   1  chr1_12616369     HPrz    G    A        0      0        2 
   1  chr1_12616369     ZBoe    G    A        0      0        2 
   1  chr1_12616369     ZGre    G    A        0      0        2 
   1  chr1_12616369     ZHar    G    A        0      0        2 
   1  chr1_12616369   Sample    G    A        1      2        2 
   1  chr1_12616703     AAsi    G    A        0      0        2 
   1  chr1_12616703     AKia    G    A        0      0        2 
   1  chr1_12616703     AOna    G    A        0      0        2 
   1  chr1_12616703     ASom    G    A        0      0        2 
   1  chr1_12616703     HCab    G    A      0.5      1        2 
   1  chr1_12616703     HPrz    G    A        1      2        2 
   1  chr1_12616703     ZBoe    G    A        0      0        2 
   1  chr1_12616703     ZGre    G    A        0      0        2 
   1  chr1_12616703     ZHar    G    A        0      0        2 
   1  chr1_12616703   Sample    G    A        0      0        2 
   1  chr1_12616777     AAsi    G    T        0      0        2 
   1  chr1_12616777     AKia    G    T      0.5      1        2 
   1  chr1_12616777     AOna    G    T        0      0        2 
   1  chr1_12616777     ASom    G    T        0      0        2 
   1  chr1_12616777     HCab    G    T        0      0        2 
   1  chr1_12616777     HPrz    G    T        0      0        2 
   1  chr1_12616777     ZBoe    G    T        0      0        2 
   1  chr1_12616777     ZGre    G    T        0      0        2 
   1  chr1_12616777     ZHar    G    T        0      0        2 
   1  chr1_12616777   Sample    G    T        0      0        2 
   1  chr1_12622115     AAsi    T    A        0      0        2 
   1  chr1_12622115     AKia    T    A        0      0        2 
   1  chr1_12622115     AOna    T    A        0      0        2 
   1  chr1_12622115     ASom    T    A        0      0        2 
   1  chr1_12622115     HCab    T    A      0.5      1        2 
   1  chr1_12622115     HPrz    T    A        1      2        2 
   1  chr1_12622115     ZBoe    T    A        0      0        2 
   1  chr1_12622115     ZGre    T    A        0      0        2 
   1  chr1_12622115     ZHar    T    A        0      0        2 
   1  chr1_12622115   Sample    T    A        0      0        2 
   1  chr1_12633036     AAsi    A    G        0      0        2 
   1  chr1_12633036     AKia    A    G      0.5      1        2 
   1  chr1_12633036     AOna    A    G        0      0        2 
   1  chr1_12633036     ASom    A    G        0      0        2 
   1  chr1_12633036     HCab    A    G        0      0        2 
   1  chr1_12633036     HPrz    A    G        0      0        2 
   1  chr1_12633036     ZBoe    A    G        0      0        2 
   1  chr1_12633036     ZGre    A    G        0      0        2 
   1  chr1_12633036     ZHar    A    G        0      0        2 
   1  chr1_12633036   Sample    A    G        0      0        2 
   1  chr1_12637803     AAsi    T    C        0      0        2 
   1  chr1_12637803     AKia    T    C        0      0        2 
   1  chr1_12637803     AOna    T    C        0      0        2 
   1  chr1_12637803     ASom    T    C        0      0        2 
   1  chr1_12637803     HCab    T    C        0      0        2 
   1  chr1_12637803     HPrz    T    C        0      0        2 
   1  chr1_12637803     ZBoe    T    C        0      0        2 
   1  chr1_12637803     ZGre    T    C        0      0        2 
   1  chr1_12637803     ZHar    T    C      0.5      1        2 
   1  chr1_12637803   Sample    T    C        0      0        2 
   1  chr1_12639410     AAsi    A    G        0      0        2 
   1  chr1_12639410     AKia    A    G        0      0        2 
   1  chr1_12639410     AOna    A    G        0      0        2 
   1  chr1_12639410     ASom    A    G        0      0        2 
   1  chr1_12639410     HCab    A    G        0      0        2 
   1  chr1_12639410     HPrz    A    G        0      0        2 
   1  chr1_12639410     ZBoe    A    G      0.5      1        2 
   1  chr1_12639410     ZGre    A    G        0      0        2 
   1  chr1_12639410     ZHar    A    G        0      0        2 
   1  chr1_12639410   Sample    A    G        0      0        2 
   1  chr1_12644519     AAsi    C    T        0      0        2 
   1  chr1_12644519     AKia    C    T        0      0        2 
   1  chr1_12644519     AOna    C    T        0      0        2 
   1  chr1_12644519     ASom    C    T        0      0        2 
   1  chr1_12644519     HCab    C    T      0.5      1        2 
   1  chr1_12644519     HPrz    C    T        0      0        2 
   1  chr1_12644519     ZBoe    C    T        0      0        2 
   1  chr1_12644519     ZGre    C    T        0      0        2 
   1  chr1_12644519     ZHar    C    T        0      0        2 
   1  chr1_12644519   Sample    C    T        0      0        2 
   1  chr1_12648067     AAsi    C    T        0      0        2 
   1  chr1_12648067     AKia    C    T        0      0        2 
   1  chr1_12648067     AOna    C    T        0      0        2 
   1  chr1_12648067     ASom    C    T        0      0        2 
   1  chr1_12648067     HCab    C    T      0.5      1        2 
   1  chr1_12648067     HPrz    C    T        0      0        2 
   1  chr1_12648067     ZBoe    C    T        0      0        2 
   1  chr1_12648067     ZGre    C    T        0      0        2 
   1  chr1_12648067     ZHar    C    T        0      0        2 
   1  chr1_12648067   Sample    C    T        0      0        2 
   1  chr1_12652500     AAsi    A    G        0      0        2 
   1  chr1_12652500     AKia    A    G        0      0        2 
   1  chr1_12652500     AOna    A    G        0      0        2 
   1  chr1_12652500     ASom    A    G        0      0        2 
   1  chr1_12652500     HCab    A    G        0      0        2 
   1  chr1_12652500     HPrz    A    G        0      0        2 
   1  chr1_12652500     ZBoe    A    G      0.5      1        2 
   1  chr1_12652500     ZGre    A    G        0      0        2 
   1  chr1_12652500     ZHar    A    G        0      0        2 
   1  chr1_12652500   Sample    A    G        0      0        2 
   1  chr1_12655536     AAsi    C    A        0      0        2 
   1  chr1_12655536     AKia    C    A        0      0        2 
   1  chr1_12655536     AOna    C    A        0      0        2 
   1  chr1_12655536     ASom    C    A        0      0        2 
   1  chr1_12655536     HCab    C    A        0      0        2 
   1  chr1_12655536     HPrz    C    A        0      0        2 
   1  chr1_12655536     ZBoe    C    A        0      0        2 
   1  chr1_12655536     ZGre    C    A      0.5      1        2 
   1  chr1_12655536     ZHar    C    A        0      0        2 
   1  chr1_12655536   Sample    C    A        0      0        2 
   1  chr1_12661093     AAsi    T    C        0      0        2 
   1  chr1_12661093     AKia    T    C        0      0        2 
   1  chr1_12661093     AOna    T    C        0      0        2 
   1  chr1_12661093     ASom    T    C        0      0        2 
   1  chr1_12661093     HCab    T    C        0      0        2 
   1  chr1_12661093     HPrz    T    C        0      0        2 
   1  chr1_12661093     ZBoe    T    C        0      0        2 
   1  chr1_12661093     ZGre    T    C      0.5      1        2 
   1  chr1_12661093     ZHar    T    C        0      0        2 
   1  chr1_12661093   Sample    T    C        0      0        2 
   1  chr1_12661251     AAsi    T    C        0      0        2 
   1  chr1_12661251     AKia    T    C        0      0        2 
   1  chr1_12661251     AOna    T    C        0      0        2 
   1  chr1_12661251     ASom    T    C        0      0        2 
   1  chr1_12661251     HCab    T    C        1      2        2 
   1  chr1_12661251     HPrz    T    C        1      2        2 
   1  chr1_12661251     ZBoe    T    C        0      0        2 
   1  chr1_12661251     ZGre    T    C        0      0        2 
   1  chr1_12661251     ZHar    T    C        0      0        2 
   1  chr1_12661251   Sample    T    C        0      0        2 
   1  chr1_12663340     AAsi    A    C        0      0        2 
   1  chr1_12663340     AKia    A    C        0      0        2 
   1  chr1_12663340     AOna    A    C        0      0        2 
   1  chr1_12663340     ASom    A    C        0      0        2 
   1  chr1_12663340     HCab    A    C        1      2        2 
   1  chr1_12663340     HPrz    A    C        1      2        2 
   1  chr1_12663340     ZBoe    A    C        0      0        2 
   1  chr1_12663340     ZGre    A    C        0      0        2 
   1  chr1_12663340     ZHar    A    C        0      0        2 
   1  chr1_12663340   Sample    A    C        0      0        2 
   1  chr1_12665210     AAsi    T    G        0      0        2 
   1  chr1_12665210     AKia    T    G        0      0        2 
   1  chr1_12665210     AOna    T    G        0      0        2 
   1  chr1_12665210     ASom    T    G        0      0        2 
   1  chr1_12665210     HCab    T    G        1      2        2 
   1  chr1_12665210     HPrz    T    G        1      2        2 
   1  chr1_12665210     ZBoe    T    G        0      0        2 
   1  chr1_12665210     ZGre    T    G        0      0        2 
   1  chr1_12665210     ZHar    T    G        0      0        2 
   1  chr1_12665210   Sample    T    G        0      0        2 
   1  chr1_12666085     AAsi    A    G        0      0        2 
   1  chr1_12666085     AKia    A    G      0.5      1        2 
   1  chr1_12666085     AOna    A    G        0      0        2 
   1  chr1_12666085     ASom    A    G        0      0        2 
   1  chr1_12666085     HCab    A    G        0      0        2 
   1  chr1_12666085     HPrz    A    G        0      0        2 
   1  chr1_12666085     ZBoe    A    G        0      0        2 
   1  chr1_12666085     ZGre    A    G        0      0        2 
   1  chr1_12666085     ZHar    A    G        0      0        2 
   1  chr1_12666085   Sample    A    G        0      0        2 
   1  chr1_12676227     AAsi    T    C        0      0        2 
   1  chr1_12676227     AKia    T    C        0      0        2 
   1  chr1_12676227     AOna    T    C        0      0        2 
   1  chr1_12676227     ASom    T    C        1      2        2 
   1  chr1_12676227     HCab    T    C        0      0        2 
   1  chr1_12676227     HPrz    T    C        0      0        2 
   1  chr1_12676227     ZBoe    T    C        0      0        2 
   1  chr1_12676227     ZGre    T    C        0      0        2 
   1  chr1_12676227     ZHar    T    C        0      0        2 
   1  chr1_12676227   Sample    T    C        0      0        2 
   1  chr1_12690639     AAsi    G    A        0      0        2 
   1  chr1_12690639     AKia    G    A        0      0        2 
   1  chr1_12690639     AOna    G    A        0      0        2 
   1  chr1_12690639     ASom    G    A        0      0        2 
   1  chr1_12690639     HCab    G    A        1      2        2 
   1  chr1_12690639     HPrz    G    A        1      2        2 
   1  chr1_12690639     ZBoe    G    A        0      0        2 
   1  chr1_12690639     ZGre    G    A        0      0        2 
   1  chr1_12690639     ZHar    G    A        0      0        2 
   1  chr1_12690639   Sample    G    A        0      0        2 
   1  chr1_12702029     AAsi    G    C        0      0        2 
   1  chr1_12702029     AKia    G    C      0.5      1        2 
   1  chr1_12702029     AOna    G    C        0      0        2 
   1  chr1_12702029     ASom    G    C        0      0        2 
   1  chr1_12702029     HCab    G    C        0      0        2 
   1  chr1_12702029     HPrz    G    C        0      0        2 
   1  chr1_12702029     ZBoe    G    C        0      0        2 
   1  chr1_12702029     ZGre    G    C        0      0        2 
   1  chr1_12702029     ZHar    G    C        0      0        2 
   1  chr1_12702029   Sample    G    C        0      0        2 
   1  chr1_12702985     AAsi    T    C        0      0        2 
   1  chr1_12702985     AKia    T    C        0      0        2 
   1  chr1_12702985     AOna    T    C        0      0        2 
   1  chr1_12702985     ASom    T    C        0      0        2 
   1  chr1_12702985     HCab    T    C        1      2        2 
   1  chr1_12702985     HPrz    T    C        1      2        2 
   1  chr1_12702985     ZBoe    T    C        0      0        2 
   1  chr1_12702985     ZGre    T    C        0      0        2 
   1  chr1_12702985     ZHar    T    C        0      0        2 
   1  chr1_12702985   Sample    T    C        0      0        2 
   1  chr1_12703589     AAsi    A    C        0      0        2 
   1  chr1_12703589     AKia    A    C      0.5      1        2 
   1  chr1_12703589     AOna    A    C        0      0        2 
   1  chr1_12703589     ASom    A    C        0      0        2 
   1  chr1_12703589     HCab    A    C        0      0        2 
   1  chr1_12703589     HPrz    A    C        0      0        2 
   1  chr1_12703589     ZBoe    A    C        0      0        2 
   1  chr1_12703589     ZGre    A    C        0      0        2 
   1  chr1_12703589     ZHar    A    C        0      0        2 
   1  chr1_12703589   Sample    A    C        0      0        2 
   1  chr1_12706327     AAsi    A    G        0      0        2 
   1  chr1_12706327     AKia    A    G        0      0        2 
   1  chr1_12706327     AOna    A    G        0      0        2 
   1  chr1_12706327     ASom    A    G        0      0        2 
   1  chr1_12706327     HCab    A    G        0      0        2 
   1  chr1_12706327     HPrz    A    G        0      0        2 
   1  chr1_12706327     ZBoe    A    G        0      0        2 
   1  chr1_12706327     ZGre    A    G        1      2        2 
   1  chr1_12706327     ZHar    A    G        0      0        2 
   1  chr1_12706327   Sample    A    G        0      0        2 
   1  chr1_12707070     AAsi    T    G        0      0        2 
   1  chr1_12707070     AKia    T    G        0      0        2 
   1  chr1_12707070     AOna    T    G        0      0        2 
   1  chr1_12707070     ASom    T    G        0      0        2 
   1  chr1_12707070     HCab    T    G        0      0        2 
   1  chr1_12707070     HPrz    T    G        0      0        2 
   1  chr1_12707070     ZBoe    T    G      0.5      1        2 
   1  chr1_12707070     ZGre    T    G        0      0        2 
   1  chr1_12707070     ZHar    T    G        0      0        2 
   1  chr1_12707070   Sample    T    G        0      0        2 
   1  chr1_12712624     AAsi    C    T        0      0        2 
   1  chr1_12712624     AKia    C    T        0      0        2 
   1  chr1_12712624     AOna    C    T        0      0        2 
   1  chr1_12712624     ASom    C    T        0      0        2 
   1  chr1_12712624     HCab    C    T        0      0        2 
   1  chr1_12712624     HPrz    C    T        0      0        2 
   1  chr1_12712624     ZBoe    C    T        0      0        2 
   1  chr1_12712624     ZGre    C    T        0      0        2 
   1  chr1_12712624     ZHar    C    T      0.5      1        2 
   1  chr1_12712624   Sample    C    T        0      0        2 
   1  chr1_12713483     AAsi    G    A        0      0        2 
   1  chr1_12713483     AKia    G    A      0.5      1        2 
   1  chr1_12713483     AOna    G    A        0      0        2 
   1  chr1_12713483     ASom    G    A        0      0        2 
   1  chr1_12713483     HCab    G    A        0      0        2 
   1  chr1_12713483     HPrz    G    A        0      0        2 
   1  chr1_12713483     ZBoe    G    A        0      0        2 
   1  chr1_12713483     ZGre    G    A        0      0        2 
   1  chr1_12713483     ZHar    G    A        0      0        2 
   1  chr1_12713483   Sample    G    A        0      0        2 
   1  chr1_12714003     AAsi    A    G        0      0        2 
   1  chr1_12714003     AKia    A    G        0      0        2 
   1  chr1_12714003     AOna    A    G        0      0        2 
   1  chr1_12714003     ASom    A    G        0      0        2 
   1  chr1_12714003     HCab    A    G        0      0        2 
   1  chr1_12714003     HPrz    A    G        0      0        2 
   1  chr1_12714003     ZBoe    A    G        0      0        2 
   1  chr1_12714003     ZGre    A    G        0      0        2 
   1  chr1_12714003     ZHar    A    G      0.5      1        2 
   1  chr1_12714003   Sample    A    G        0      0        2 
   1  chr1_12727882     AAsi    T    C        0      0        2 
   1  chr1_12727882     AKia    T    C        0      0        2 
   1  chr1_12727882     AOna    T    C      0.5      1        2 
   1  chr1_12727882     ASom    T    C        0      0        2 
   1  chr1_12727882     HCab    T    C        0      0        2 
   1  chr1_12727882     HPrz    T    C        0      0        2 
   1  chr1_12727882     ZBoe    T    C        0      0        2 
   1  chr1_12727882     ZGre    T    C        0      0        2 
   1  chr1_12727882     ZHar    T    C        0      0        2 
   1  chr1_12727882   Sample    T    C        0      0        2 
   1  chr1_12733365     AAsi    T    G        0      0        2 
   1  chr1_12733365     AKia    T    G        0      0        2 
   1  chr1_12733365     AOna    T    G        0      0        2 
   1  chr1_12733365     ASom    T    G        0      0        2 
   1  chr1_12733365     HCab    T    G        1      2        2 
   1  chr1_12733365     HPrz    T    G        1      2        2 
   1  chr1_12733365     ZBoe    T    G        0      0        2 
   1  chr1_12733365     ZGre    T    G        0      0        2 
   1  chr1_12733365     ZHar    T    G        0      0        2 
   1  chr1_12733365   Sample    T    G        0      0        2 
   1  chr1_12759176     AAsi    T    C        0      0        2 
   1  chr1_12759176     AKia    T    C        0      0        2 
   1  chr1_12759176     AOna    T    C        0      0        2 
   1  chr1_12759176     ASom    T    C        0      0        2 
   1  chr1_12759176     HCab    T    C      0.5      1        2 
   1  chr1_12759176     HPrz    T    C        1      2        2 
   1  chr1_12759176     ZBoe    T    C        0      0        2 
   1  chr1_12759176     ZGre    T    C        0      0        2 
   1  chr1_12759176     ZHar    T    C        0      0        2 
   1  chr1_12759176   Sample    T    C        0      0        2 
   1  chr1_12766024     AAsi    T    C        0      0        2 
   1  chr1_12766024     AKia    T    C        0      0        2 
   1  chr1_12766024     AOna    T    C        0      0        2 
   1  chr1_12766024     ASom    T    C        0      0        2 
   1  chr1_12766024     HCab    T    C        1      2        2 
   1  chr1_12766024     HPrz    T    C        1      2        2 
   1  chr1_12766024     ZBoe    T    C        0      0        2 
   1  chr1_12766024     ZGre    T    C        0      0        2 
   1  chr1_12766024     ZHar    T    C        0      0        2 
   1  chr1_12766024   Sample    T    C        0      0        2 
   1  chr1_12766571     AAsi    C    T        0      0        2 
   1  chr1_12766571     AKia    C    T        1      2        2 
   1  chr1_12766571     AOna    C    T      0.5      1        2 
   1  chr1_12766571     ASom    C    T        0      0        2 
   1  chr1_12766571     HCab    C    T        0      0        2 
   1  chr1_12766571     HPrz    C    T        0      0        2 
   1  chr1_12766571     ZBoe    C    T        0      0        2 
   1  chr1_12766571     ZGre    C    T        0      0        2 
   1  chr1_12766571     ZHar    C    T        0      0        2 
   1  chr1_12766571   Sample    C    T        0      0        2 
   1  chr1_12781759     AAsi    A    G        0      0        2 
   1  chr1_12781759     AKia    A    G        0      0        2 
   1  chr1_12781759     AOna    A    G        0      0        2 
   1  chr1_12781759     ASom    A    G        0      0        2 
   1  chr1_12781759     HCab    A    G        0      0        2 
   1  chr1_12781759     HPrz    A    G        0      0        2 
   1  chr1_12781759     ZBoe    A    G      0.5      1        2 
   1  chr1_12781759     ZGre    A    G        0      0        2 
   1  chr1_12781759     ZHar    A    G        0      0        2 
   1  chr1_12781759   Sample    A    G        0      0        2 
   1  chr1_12783407     AAsi    C    A        0      0        2 
   1  chr1_12783407     AKia    C    A        0      0        2 
   1  chr1_12783407     AOna    C    A        0      0        2 
   1  chr1_12783407     ASom    C    A        0      0        2 
   1  chr1_12783407     HCab    C    A        1      2        2 
   1  chr1_12783407     HPrz    C    A        1      2        2 
   1  chr1_12783407     ZBoe    C    A        0      0        2 
   1  chr1_12783407     ZGre    C    A        0      0        2 
   1  chr1_12783407     ZHar    C    A        0      0        2 
   1  chr1_12783407   Sample    C    A        0      0        2 
   1  chr1_12784265     AAsi    C    T        0      0        2 
   1  chr1_12784265     AKia    C    T        0      0        2 
   1  chr1_12784265     AOna    C    T        0      0        2 
   1  chr1_12784265     ASom    C    T        0      0        2 
   1  chr1_12784265     HCab    C    T        1      2        2 
   1  chr1_12784265     HPrz    C    T        1      2        2 
   1  chr1_12784265     ZBoe    C    T        0      0        2 
   1  chr1_12784265     ZGre    C    T        0      0        2 
   1  chr1_12784265     ZHar    C    T        0      0        2 
   1  chr1_12784265   Sample    C    T        0      0        2 
   1  chr1_12786239     AAsi    G    C        0      0        2 
   1  chr1_12786239     AKia    G    C        0      0        2 
   1  chr1_12786239     AOna    G    C      0.5      1        2 
   1  chr1_12786239     ASom    G    C        0      0        2 
   1  chr1_12786239     HCab    G    C        0      0        2 
   1  chr1_12786239     HPrz    G    C        0      0        2 
   1  chr1_12786239     ZBoe    G    C        0      0        2 
   1  chr1_12786239     ZGre    G    C        0      0        2 
   1  chr1_12786239     ZHar    G    C        0      0        2 
   1  chr1_12786239   Sample    G    C        0      0        2 
   1  chr1_12790036     AAsi    A    G        0      0        2 
   1  chr1_12790036     AKia    A    G        0      0        2 
   1  chr1_12790036     AOna    A    G        0      0        2 
   1  chr1_12790036     ASom    A    G        0      0        2 
   1  chr1_12790036     HCab    A    G      0.5      1        2 
   1  chr1_12790036     HPrz    A    G        1      2        2 
   1  chr1_12790036     ZBoe    A    G        0      0        2 
   1  chr1_12790036     ZGre    A    G        0      0        2 
   1  chr1_12790036     ZHar    A    G        0      0        2 
   1  chr1_12790036   Sample    A    G        0      0        2 
   1  chr1_12796703     AAsi    T    G        0      0        2 
   1  chr1_12796703     AKia    T    G        0      0        2 
   1  chr1_12796703     AOna    T    G        0      0        2 
   1  chr1_12796703     ASom    T    G        0      0        2 
   1  chr1_12796703     HCab    T    G        0      0        2 
   1  chr1_12796703     HPrz    T    G        0      0        2 
   1  chr1_12796703     ZBoe    T    G      0.5      1        2 
   1  chr1_12796703     ZGre    T    G        0      0        2 
   1  chr1_12796703     ZHar    T    G        0      0        2 
   1  chr1_12796703   Sample    T    G        0      0        2 
   1  chr1_12798912     AAsi    G    A        0      0        2 
   1  chr1_12798912     AKia    G    A        0      0        2 
   1  chr1_12798912     AOna    G    A        0      0        2 
   1  chr1_12798912     ASom    G    A        0      0        2 
   1  chr1_12798912     HCab    G    A        0      0        2 
   1  chr1_12798912     HPrz    G    A        0      0        2 
   1  chr1_12798912     ZBoe    G    A      0.5      1        2 
   1  chr1_12798912     ZGre    G    A        0      0        2 
   1  chr1_12798912     ZHar    G    A        0      0        2 
   1  chr1_12798912   Sample    G    A        0      0        2 
   1  chr1_12800132     AAsi    G    A        0      0        2 
   1  chr1_12800132     AKia    G    A        0      0        2 
   1  chr1_12800132     AOna    G    A        0      0        2 
   1  chr1_12800132     ASom    G    A        0      0        2 
   1  chr1_12800132     HCab    G    A      0.5      1        2 
   1  chr1_12800132     HPrz    G    A        1      2        2 
   1  chr1_12800132     ZBoe    G    A        0      0        2 
   1  chr1_12800132     ZGre    G    A        0      0        2 
   1  chr1_12800132     ZHar    G    A        0      0        2 
   1  chr1_12800132   Sample    G    A        0      0        2 
   1  chr1_12800769     AAsi    C    T        0      0        2 
   1  chr1_12800769     AKia    C    T        0      0        2 
   1  chr1_12800769     AOna    C    T        0      0        2 
   1  chr1_12800769     ASom    C    T        0      0        2 
   1  chr1_12800769     HCab    C    T        0      0        2 
   1  chr1_12800769     HPrz    C    T        0      0        2 
   1  chr1_12800769     ZBoe    C    T        1      2        2 
   1  chr1_12800769     ZGre    C    T        1      2        2 
   1  chr1_12800769     ZHar    C    T        1      2        2 
   1  chr1_12800769   Sample    C    T        0      0        2 
   1  chr1_12801032     AAsi    A    G      0.5      1        2 
   1  chr1_12801032     AKia    A    G        0      0        2 
   1  chr1_12801032     AOna    A    G        0      0        2 
   1  chr1_12801032     ASom    A    G        0      0        2 
   1  chr1_12801032     HCab    A    G        0      0        2 
   1  chr1_12801032     HPrz    A    G        0      0        2 
   1  chr1_12801032     ZBoe    A    G        1      2        2 
   1  chr1_12801032     ZGre    A    G        0      0        2 
   1  chr1_12801032     ZHar    A    G        0      0        2 
   1  chr1_12801032   Sample    A    G        0      0        2 
   1  chr1_12804345     AAsi    A    C        0      0        2 
   1  chr1_12804345     AKia    A    C        0      0        2 
   1  chr1_12804345     AOna    A    C        0      0        2 
   1  chr1_12804345     ASom    A    C        1      2        2 
   1  chr1_12804345     HCab    A    C        0      0        2 
   1  chr1_12804345     HPrz    A    C        0      0        2 
   1  chr1_12804345     ZBoe    A    C        0      0        2 
   1  chr1_12804345     ZGre    A    C        0      0        2 
   1  chr1_12804345     ZHar    A    C        0      0        2 
   1  chr1_12804345   Sample    A    C        0      0        2 
   1  chr1_12805600     AAsi    C    T        0      0        2 
   1  chr1_12805600     AKia    C    T        0      0        2 
   1  chr1_12805600     AOna    C    T        0      0        2 
   1  chr1_12805600     ASom    C    T        0      0        2 
   1  chr1_12805600     HCab    C    T        1      2        2 
   1  chr1_12805600     HPrz    C    T        1      2        2 
   1  chr1_12805600     ZBoe    C    T        0      0        2 
   1  chr1_12805600     ZGre    C    T        0      0        2 
   1  chr1_12805600     ZHar    C    T        0      0        2 
   1  chr1_12805600   Sample    C    T        0      0        2 
   1  chr1_12810038     AAsi    C    T        0      0        2 
   1  chr1_12810038     AKia    C    T        0      0        2 
   1  chr1_12810038     AOna    C    T      0.5      1        2 
   1  chr1_12810038     ASom    C    T        0      0        2 
   1  chr1_12810038     HCab    C    T        0      0        2 
   1  chr1_12810038     HPrz    C    T        0      0        2 
   1  chr1_12810038     ZBoe    C    T        0      0        2 
   1  chr1_12810038     ZGre    C    T        0      0        2 
   1  chr1_12810038     ZHar    C    T        0      0        2 
   1  chr1_12810038   Sample    C    T        0      0        2 
   1  chr1_12811136     AAsi    G    T        0      0        2 
   1  chr1_12811136     AKia    G    T        0      0        2 
   1  chr1_12811136     AOna    G    T        0      0        2 
   1  chr1_12811136     ASom    G    T        0      0        2 
   1  chr1_12811136     HCab    G    T        1      2        2 
   1  chr1_12811136     HPrz    G    T        1      2        2 
   1  chr1_12811136     ZBoe    G    T        0      0        2 
   1  chr1_12811136     ZGre    G    T        0      0        2 
   1  chr1_12811136     ZHar    G    T        0      0        2 
   1  chr1_12811136   Sample    G    T        0      0        2 
   1  chr1_12813471     AAsi    T    C        0      0        2 
   1  chr1_12813471     AKia    T    C        0      0        2 
   1  chr1_12813471     AOna    T    C        0      0        2 
   1  chr1_12813471     ASom    T    C        0      0        2 
   1  chr1_12813471     HCab    T    C        0      0        2 
   1  chr1_12813471     HPrz    T    C        0      0        2 
   1  chr1_12813471     ZBoe    T    C        0      0        2 
   1  chr1_12813471     ZGre    T    C      0.5      1        2 
   1  chr1_12813471     ZHar    T    C        0      0        2 
   1  chr1_12813471   Sample    T    C        0      0        2 
   1  chr1_12815444     AAsi    A    G        0      0        2 
   1  chr1_12815444     AKia    A    G        0      0        2 
   1  chr1_12815444     AOna    A    G        0      0        2 
   1  chr1_12815444     ASom    A    G        0      0        2 
   1  chr1_12815444     HCab    A    G        0      0        2 
   1  chr1_12815444     HPrz    A    G        0      0        2 
   1  chr1_12815444     ZBoe    A    G        0      0        2 
   1  chr1_12815444     ZGre    A    G      0.5      1        2 
   1  chr1_12815444     ZHar    A    G        0      0        2 
   1  chr1_12815444   Sample    A    G        0      0        2 
   1  chr1_12818943     AAsi    G    A        1      2        2 
   1  chr1_12818943     AKia    G    A      0.5      1        2 
   1  chr1_12818943     AOna    G    A      0.5      1        2 
   1  chr1_12818943     ASom    G    A        1      2        2 
   1  chr1_12818943     HCab    G    A        0      0        2 
   1  chr1_12818943     HPrz    G    A        0      0        2 
   1  chr1_12818943     ZBoe    G    A        0      0        2 
   1  chr1_12818943     ZGre    G    A        0      0        2 
   1  chr1_12818943     ZHar    G    A        0      0        2 
   1  chr1_12818943   Sample    G    A        1      2        2 
   1  chr1_12819019     AAsi    C    T        0      0        2 
   1  chr1_12819019     AKia    C    T        0      0        2 
   1  chr1_12819019     AOna    C    T        0      0        2 
   1  chr1_12819019     ASom    C    T        0      0        2 
   1  chr1_12819019     HCab    C    T      0.5      1        2 
   1  chr1_12819019     HPrz    C    T        0      0        2 
   1  chr1_12819019     ZBoe    C    T        0      0        2 
   1  chr1_12819019     ZGre    C    T        0      0        2 
   1  chr1_12819019     ZHar    C    T        0      0        2 
   1  chr1_12819019   Sample    C    T        0      0        2 
   1  chr1_12821540     AAsi    G    A        0      0        2 
   1  chr1_12821540     AKia    G    A        1      2        2 
   1  chr1_12821540     AOna    G    A        1      2        2 
   1  chr1_12821540     ASom    G    A        0      0        2 
   1  chr1_12821540     HCab    G    A        0      0        2 
   1  chr1_12821540     HPrz    G    A        0      0        2 
   1  chr1_12821540     ZBoe    G    A        0      0        2 
   1  chr1_12821540     ZGre    G    A        0      0        2 
   1  chr1_12821540     ZHar    G    A        0      0        2 
   1  chr1_12821540   Sample    G    A        0      0        2 
   1  chr1_12824205     AAsi    A    C        0      0        2 
   1  chr1_12824205     AKia    A    C        0      0        2 
   1  chr1_12824205     AOna    A    C        0      0        2 
   1  chr1_12824205     ASom    A    C        0      0        2 
   1  chr1_12824205     HCab    A    C        0      0        2 
   1  chr1_12824205     HPrz    A    C        1      2        2 
   1  chr1_12824205     ZBoe    A    C        0      0        2 
   1  chr1_12824205     ZGre    A    C        0      0        2 
   1  chr1_12824205     ZHar    A    C        0      0        2 
   1  chr1_12824205   Sample    A    C        0      0        2 
   1  chr1_12824259     AAsi    A    G        0      0        2 
   1  chr1_12824259     AKia    A    G        0      0        2 
   1  chr1_12824259     AOna    A    G        0      0        2 
   1  chr1_12824259     ASom    A    G        0      0        2 
   1  chr1_12824259     HCab    A    G        0      0        2 
   1  chr1_12824259     HPrz    A    G        0      0        2 
   1  chr1_12824259     ZBoe    A    G        0      0        2 
   1  chr1_12824259     ZGre    A    G      0.5      1        2 
   1  chr1_12824259     ZHar    A    G        0      0        2 
   1  chr1_12824259   Sample    A    G        0      0        2 
   1  chr1_12826463     AAsi    A    G        0      0        2 
   1  chr1_12826463     AKia    A    G        0      0        2 
   1  chr1_12826463     AOna    A    G        0      0        2 
   1  chr1_12826463     ASom    A    G        0      0        2 
   1  chr1_12826463     HCab    A    G      0.5      1        2 
   1  chr1_12826463     HPrz    A    G        0      0        2 
   1  chr1_12826463     ZBoe    A    G        0      0        2 
   1  chr1_12826463     ZGre    A    G        0      0        2 
   1  chr1_12826463     ZHar    A    G        0      0        2 
   1  chr1_12826463   Sample    A    G        1      2        2 
   1  chr1_12827355     AAsi    T    A        0      0        2 
   1  chr1_12827355     AKia    T    A        0      0        2 
   1  chr1_12827355     AOna    T    A        0      0        2 
   1  chr1_12827355     ASom    T    A        0      0        2 
   1  chr1_12827355     HCab    T    A      0.5      1        2 
   1  chr1_12827355     HPrz    T    A        0      0        2 
   1  chr1_12827355     ZBoe    T    A        0      0        2 
   1  chr1_12827355     ZGre    T    A        0      0        2 
   1  chr1_12827355     ZHar    T    A        0      0        2 
   1  chr1_12827355   Sample    T    A        0      0        2 
   1  chr1_12829258     AAsi    T    C        0      0        2 
   1  chr1_12829258     AKia    T    C        0      0        2 
   1  chr1_12829258     AOna    T    C        0      0        2 
   1  chr1_12829258     ASom    T    C        0      0        2 
   1  chr1_12829258     HCab    T    C        0      0        2 
   1  chr1_12829258     HPrz    T    C        0      0        2 
   1  chr1_12829258     ZBoe    T    C        1      2        2 
   1  chr1_12829258     ZGre    T    C        0      0        2 
   1  chr1_12829258     ZHar    T    C        0      0        2 
   1  chr1_12829258   Sample    T    C        0      0        2 
   1  chr1_12838791     AAsi    C    A        0      0        2 
   1  chr1_12838791     AKia    C    A        0      0        2 
   1  chr1_12838791     AOna    C    A        0      0        2 
   1  chr1_12838791     ASom    C    A        0      0        2 
   1  chr1_12838791     HCab    C    A        0      0        2 
   1  chr1_12838791     HPrz    C    A        0      0        2 
   1  chr1_12838791     ZBoe    C    A        0      0        2 
   1  chr1_12838791     ZGre    C    A      0.5      1        2 
   1  chr1_12838791     ZHar    C    A        0      0        2 
   1  chr1_12838791   Sample    C    A        0      0        2 
   1  chr1_12839465     AAsi    A    G        0      0        2 
   1  chr1_12839465     AKia    A    G        0      0        2 
   1  chr1_12839465     AOna    A    G        0      0        2 
   1  chr1_12839465     ASom    A    G        0      0        2 
   1  chr1_12839465     HCab    A    G        0      0        2 
   1  chr1_12839465     HPrz    A    G        0      0        2 
   1  chr1_12839465     ZBoe    A    G        0      0        2 
   1  chr1_12839465     ZGre    A    G      0.5      1        2 
   1  chr1_12839465     ZHar    A    G        0      0        2 
   1  chr1_12839465   Sample    A    G        0      0        2 
   1  chr1_12845912     AAsi    C    T        0      0        2 
   1  chr1_12845912     AKia    C    T        0      0        2 
   1  chr1_12845912     AOna    C    T        0      0        2 
   1  chr1_12845912     ASom    C    T        0      0        2 
   1  chr1_12845912     HCab    C    T        1      2        2 
   1  chr1_12845912     HPrz    C    T        1      2        2 
   1  chr1_12845912     ZBoe    C    T        0      0        2 
   1  chr1_12845912     ZGre    C    T        0      0        2 
   1  chr1_12845912     ZHar    C    T        0      0        2 
   1  chr1_12845912   Sample    C    T        0      0        2 
   1  chr1_12850275     AAsi    G    A        0      0        2 
   1  chr1_12850275     AKia    G    A      0.5      1        2 
   1  chr1_12850275     AOna    G    A        1      2        2 
   1  chr1_12850275     ASom    G    A        0      0        2 
   1  chr1_12850275     HCab    G    A        0      0        2 
   1  chr1_12850275     HPrz    G    A        0      0        2 
   1  chr1_12850275     ZBoe    G    A        0      0        2 
   1  chr1_12850275     ZGre    G    A        0      0        2 
   1  chr1_12850275     ZHar    G    A        0      0        2 
   1  chr1_12850275   Sample    G    A        0      0        2 
   1  chr1_12850882     AAsi    A    G        0      0        2 
   1  chr1_12850882     AKia    A    G        0      0        2 
   1  chr1_12850882     AOna    A    G      0.5      1        2 
   1  chr1_12850882     ASom    A    G        0      0        2 
   1  chr1_12850882     HCab    A    G        0      0        2 
   1  chr1_12850882     HPrz    A    G        0      0        2 
   1  chr1_12850882     ZBoe    A    G        0      0        2 
   1  chr1_12850882     ZGre    A    G        0      0        2 
   1  chr1_12850882     ZHar    A    G        0      0        2 
   1  chr1_12850882   Sample    A    G        0      0        2 
   1  chr1_12850974     AAsi    C    T        0      0        2 
   1  chr1_12850974     AKia    C    T        0      0        2 
   1  chr1_12850974     AOna    C    T        0      0        2 
   1  chr1_12850974     ASom    C    T        0      0        2 
   1  chr1_12850974     HCab    C    T        1      2        2 
   1  chr1_12850974     HPrz    C    T        0      0        2 
   1  chr1_12850974     ZBoe    C    T        0      0        2 
   1  chr1_12850974     ZGre    C    T        0      0        2 
   1  chr1_12850974     ZHar    C    T        0      0        2 
   1  chr1_12850974   Sample    C    T        0      0        2 
   1  chr1_12851380     AAsi    T    C        1      2        2 
   1  chr1_12851380     AKia    T    C        0      0        2 
   1  chr1_12851380     AOna    T    C        0      0        2 
   1  chr1_12851380     ASom    T    C        1      2        2 
   1  chr1_12851380     HCab    T    C        0      0        2 
   1  chr1_12851380     HPrz    T    C        0      0        2 
   1  chr1_12851380     ZBoe    T    C        0      0        2 
   1  chr1_12851380     ZGre    T    C        0      0        2 
   1  chr1_12851380     ZHar    T    C        0      0        2 
   1  chr1_12851380   Sample    T    C        1      2        2 
   1  chr1_12862596     AAsi    T    C        0      0        2 
   1  chr1_12862596     AKia    T    C        0      0        2 
   1  chr1_12862596     AOna    T    C        0      0        2 
   1  chr1_12862596     ASom    T    C        0      0        2 
   1  chr1_12862596     HCab    T    C        0      0        2 
   1  chr1_12862596     HPrz    T    C        0      0        2 
   1  chr1_12862596     ZBoe    T    C        0      0        2 
   1  chr1_12862596     ZGre    T    C        0      0        2 
   1  chr1_12862596     ZHar    T    C        1      2        2 
   1  chr1_12862596   Sample    T    C        0      0        2 
   1  chr1_12866021     AAsi    C    T        0      0        2 
   1  chr1_12866021     AKia    C    T        0      0        2 
   1  chr1_12866021     AOna    C    T      0.5      1        2 
   1  chr1_12866021     ASom    C    T        0      0        2 
   1  chr1_12866021     HCab    C    T        0      0        2 
   1  chr1_12866021     HPrz    C    T        0      0        2 
   1  chr1_12866021     ZBoe    C    T        0      0        2 
   1  chr1_12866021     ZGre    C    T        0      0        2 
   1  chr1_12866021     ZHar    C    T        0      0        2 
   1  chr1_12866021   Sample    C    T        0      0        2 
   1  chr1_12871296     AAsi    G    A        0      0        2 
   1  chr1_12871296     AKia    G    A        0      0        2 
   1  chr1_12871296     AOna    G    A        0      0        2 
   1  chr1_12871296     ASom    G    A        0      0        2 
   1  chr1_12871296     HCab    G    A        1      2        2 
   1  chr1_12871296     HPrz    G    A        1      2        2 
   1  chr1_12871296     ZBoe    G    A        0      0        2 
   1  chr1_12871296     ZGre    G    A        0      0        2 
   1  chr1_12871296     ZHar    G    A        0      0        2 
   1  chr1_12871296   Sample    G    A        0      0        2 
   1  chr1_12871534     AAsi    G    A        0      0        2 
   1  chr1_12871534     AKia    G    A        0      0        2 
   1  chr1_12871534     AOna    G    A        0      0        2 
   1  chr1_12871534     ASom    G    A        0      0        2 
   1  chr1_12871534     HCab    G    A        0      0        2 
   1  chr1_12871534     HPrz    G    A        0      0        2 
   1  chr1_12871534     ZBoe    G    A        0      0        2 
   1  chr1_12871534     ZGre    G    A        0      0        2 
   1  chr1_12871534     ZHar    G    A        1      2        2 
   1  chr1_12871534   Sample    G    A        0      0        2 
   1  chr1_12872160     AAsi    G    T        0      0        2 
   1  chr1_12872160     AKia    G    T        0      0        2 
   1  chr1_12872160     AOna    G    T        0      0        2 
   1  chr1_12872160     ASom    G    T        0      0        2 
   1  chr1_12872160     HCab    G    T        1      2        2 
   1  chr1_12872160     HPrz    G    T        1      2        2 
   1  chr1_12872160     ZBoe    G    T        0      0        2 
   1  chr1_12872160     ZGre    G    T        0      0        2 
   1  chr1_12872160     ZHar    G    T        0      0        2 
   1  chr1_12872160   Sample    G    T        0      0        2 
   1  chr1_12877234     AAsi    T    C        0      0        2 
   1  chr1_12877234     AKia    T    C        0      0        2 
   1  chr1_12877234     AOna    T    C        0      0        2 
   1  chr1_12877234     ASom    T    C        0      0        2 
   1  chr1_12877234     HCab    T    C        1      2        2 
   1  chr1_12877234     HPrz    T    C        1      2        2 
   1  chr1_12877234     ZBoe    T    C        0      0        2 
   1  chr1_12877234     ZGre    T    C        0      0        2 
   1  chr1_12877234     ZHar    T    C        0      0        2 
   1  chr1_12877234   Sample    T    C        0      0        2 
   1  chr1_12878784     AAsi    G    C        0      0        2 
   1  chr1_12878784     AKia    G    C        1      2        2 
   1  chr1_12878784     AOna    G    C        0      0        2 
   1  chr1_12878784     ASom    G    C        0      0        2 
   1  chr1_12878784     HCab    G    C        0      0        2 
   1  chr1_12878784     HPrz    G    C        0      0        2 
   1  chr1_12878784     ZBoe    G    C        0      0        2 
   1  chr1_12878784     ZGre    G    C        0      0        2 
   1  chr1_12878784     ZHar    G    C        0      0        2 
   1  chr1_12878784   Sample    G    C        0      0        2 
   1  chr1_12879984     AAsi    T    C        0      0        2 
   1  chr1_12879984     AKia    T    C        0      0        2 
   1  chr1_12879984     AOna    T    C        0      0        2 
   1  chr1_12879984     ASom    T    C        0      0        2 
   1  chr1_12879984     HCab    T    C        0      0        2 
   1  chr1_12879984     HPrz    T    C        0      0        2 
   1  chr1_12879984     ZBoe    T    C        0      0        2 
   1  chr1_12879984     ZGre    T    C      0.5      1        2 
   1  chr1_12879984     ZHar    T    C        0      0        2 
   1  chr1_12879984   Sample    T    C        0      0        2 
   1  chr1_12881263     AAsi    A    C        1      2        2 
   1  chr1_12881263     AKia    A    C        0      0        2 
   1  chr1_12881263     AOna    A    C        0      0        2 
   1  chr1_12881263     ASom    A    C        1      2        2 
   1  chr1_12881263     HCab    A    C        0      0        2 
   1  chr1_12881263     HPrz    A    C        0      0        2 
   1  chr1_12881263     ZBoe    A    C        0      0        2 
   1  chr1_12881263     ZGre    A    C        0      0        2 
   1  chr1_12881263     ZHar    A    C        0      0        2 
   1  chr1_12881263   Sample    A    C        1      2        2 
   1  chr1_12882110     AAsi    T    C        0      0        2 
   1  chr1_12882110     AKia    T    C        0      0        2 
   1  chr1_12882110     AOna    T    C        0      0        2 
   1  chr1_12882110     ASom    T    C        0      0        2 
   1  chr1_12882110     HCab    T    C        0      0        2 
   1  chr1_12882110     HPrz    T    C        0      0        2 
   1  chr1_12882110     ZBoe    T    C        0      0        2 
   1  chr1_12882110     ZGre    T    C        0      0        2 
   1  chr1_12882110     ZHar    T    C        1      2        2 
   1  chr1_12882110   Sample    T    C        0      0        2 
   1  chr1_12884127     AAsi    T    C        0      0        2 
   1  chr1_12884127     AKia    T    C        0      0        2 
   1  chr1_12884127     AOna    T    C        0      0        2 
   1  chr1_12884127     ASom    T    C        0      0        2 
   1  chr1_12884127     HCab    T    C        0      0        2 
   1  chr1_12884127     HPrz    T    C        0      0        2 
   1  chr1_12884127     ZBoe    T    C      0.5      1        2 
   1  chr1_12884127     ZGre    T    C        0      0        2 
   1  chr1_12884127     ZHar    T    C        0      0        2 
   1  chr1_12884127   Sample    T    C        0      0        2 
   1  chr1_12888920     AAsi    A    C        0      0        2 
   1  chr1_12888920     AKia    A    C        0      0        2 
   1  chr1_12888920     AOna    A    C        0      0        2 
   1  chr1_12888920     ASom    A    C        0      0        2 
   1  chr1_12888920     HCab    A    C        0      0        2 
   1  chr1_12888920     HPrz    A    C        0      0        2 
   1  chr1_12888920     ZBoe    A    C      0.5      1        2 
   1  chr1_12888920     ZGre    A    C        0      0        2 
   1  chr1_12888920     ZHar    A    C        0      0        2 
   1  chr1_12888920   Sample    A    C        0      0        2 
   1  chr1_12890943     AAsi    T    C        0      0        2 
   1  chr1_12890943     AKia    T    C        0      0        2 
   1  chr1_12890943     AOna    T    C        0      0        2 
   1  chr1_12890943     ASom    T    C        0      0        2 
   1  chr1_12890943     HCab    T    C        0      0        2 
   1  chr1_12890943     HPrz    T    C        0      0        2 
   1  chr1_12890943     ZBoe    T    C      0.5      1        2 
   1  chr1_12890943     ZGre    T    C        0      0        2 
   1  chr1_12890943     ZHar    T    C        0      0        2 
   1  chr1_12890943   Sample    T    C        0      0        2 
   1  chr1_12896830     AAsi    G    A        0      0        2 
   1  chr1_12896830     AKia    G    A        0      0        2 
   1  chr1_12896830     AOna    G    A        0      0        2 
   1  chr1_12896830     ASom    G    A        0      0        2 
   1  chr1_12896830     HCab    G    A        0      0        2 
   1  chr1_12896830     HPrz    G    A        0      0        2 
   1  chr1_12896830     ZBoe    G    A      0.5      1        2 
   1  chr1_12896830     ZGre    G    A        0      0        2 
   1  chr1_12896830     ZHar    G    A        0      0        2 
   1  chr1_12896830   Sample    G    A        0      0        2 
   1  chr1_12901696     AAsi    A    C        0      0        2 
   1  chr1_12901696     AKia    A    C        0      0        2 
   1  chr1_12901696     AOna    A    C        0      0        2 
   1  chr1_12901696     ASom    A    C        0      0        2 
   1  chr1_12901696     HCab    A    C        1      2        2 
   1  chr1_12901696     HPrz    A    C        1      2        2 
   1  chr1_12901696     ZBoe    A    C        0      0        2 
   1  chr1_12901696     ZGre    A    C        0      0        2 
   1  chr1_12901696     ZHar    A    C        0      0        2 
   1  chr1_12901696   Sample    A    C        0      0        2 
   1  chr1_12916759     AAsi    C    T        0      0        2 
   1  chr1_12916759     AKia    C    T        0      0        2 
   1  chr1_12916759     AOna    C    T        0      0        2 
   1  chr1_12916759     ASom    C    T        0      0        2 
   1  chr1_12916759     HCab    C    T        0      0        2 
   1  chr1_12916759     HPrz    C    T        0      0        2 
   1  chr1_12916759     ZBoe    C    T        1      2        2 
   1  chr1_12916759     ZGre    C    T        0      0        2 
   1  chr1_12916759     ZHar    C    T        1      2        2 
   1  chr1_12916759   Sample    C    T        0      0        2 
   1  chr1_12925018     AAsi    A    C        0      0        2 
   1  chr1_12925018     AKia    A    C        0      0        2 
   1  chr1_12925018     AOna    A    C        0      0        2 
   1  chr1_12925018     ASom    A    C        0      0        2 
   1  chr1_12925018     HCab    A    C        0      0        2 
   1  chr1_12925018     HPrz    A    C        0      0        2 
   1  chr1_12925018     ZBoe    A    C        0      0        2 
   1  chr1_12925018     ZGre    A    C        1      2        2 
   1  chr1_12925018     ZHar    A    C        0      0        2 
   1  chr1_12925018   Sample    A    C        0      0        2 
   1  chr1_12925151     AAsi    G    C        0      0        2 
   1  chr1_12925151     AKia    G    C        0      0        2 
   1  chr1_12925151     AOna    G    C        0      0        2 
   1  chr1_12925151     ASom    G    C        0      0        2 
   1  chr1_12925151     HCab    G    C        1      2        2 
   1  chr1_12925151     HPrz    G    C        0      0        2 
   1  chr1_12925151     ZBoe    G    C        0      0        2 
   1  chr1_12925151     ZGre    G    C        0      0        2 
   1  chr1_12925151     ZHar    G    C        0      0        2 
   1  chr1_12925151   Sample    G    C        0      0        2 
   1  chr1_12925606     AAsi    C    G        0      0        2 
   1  chr1_12925606     AKia    C    G        0      0        2 
   1  chr1_12925606     AOna    C    G        0      0        2 
   1  chr1_12925606     ASom    C    G        0      0        2 
   1  chr1_12925606     HCab    C    G        0      0        2 
   1  chr1_12925606     HPrz    C    G        0      0        2 
   1  chr1_12925606     ZBoe    C    G      0.5      1        2 
   1  chr1_12925606     ZGre    C    G        0      0        2 
   1  chr1_12925606     ZHar    C    G        0      0        2 
   1  chr1_12925606   Sample    C    G        0      0        2 
   1  chr1_12926743     AAsi    G    A        0      0        2 
   1  chr1_12926743     AKia    G    A        1      2        2 
   1  chr1_12926743     AOna    G    A        1      2        2 
   1  chr1_12926743     ASom    G    A        0      0        2 
   1  chr1_12926743     HCab    G    A        0      0        2 
   1  chr1_12926743     HPrz    G    A        0      0        2 
   1  chr1_12926743     ZBoe    G    A        0      0        2 
   1  chr1_12926743     ZGre    G    A        0      0        2 
   1  chr1_12926743     ZHar    G    A        0      0        2 
   1  chr1_12926743   Sample    G    A        0      0        2 
   1  chr1_12931394     AAsi    T    C        0      0        2 
   1  chr1_12931394     AKia    T    C        0      0        2 
   1  chr1_12931394     AOna    T    C        0      0        2 
   1  chr1_12931394     ASom    T    C        0      0        2 
   1  chr1_12931394     HCab    T    C        1      2        2 
   1  chr1_12931394     HPrz    T    C        1      2        2 
   1  chr1_12931394     ZBoe    T    C        0      0        2 
   1  chr1_12931394     ZGre    T    C        0      0        2 
   1  chr1_12931394     ZHar    T    C        0      0        2 
   1  chr1_12931394   Sample    T    C        0      0        2 
   1  chr1_12936078     AAsi    A    G        0      0        2 
   1  chr1_12936078     AKia    A    G        0      0        2 
   1  chr1_12936078     AOna    A    G        0      0        2 
   1  chr1_12936078     ASom    A    G        0      0        2 
   1  chr1_12936078     HCab    A    G        0      0        2 
   1  chr1_12936078     HPrz    A    G        0      0        2 
   1  chr1_12936078     ZBoe    A    G        0      0        2 
   1  chr1_12936078     ZGre    A    G        0      0        2 
   1  chr1_12936078     ZHar    A    G        1      2        2 
   1  chr1_12936078   Sample    A    G        0      0        2 
   1  chr1_12939548     AAsi    G    T        0      0        2 
   1  chr1_12939548     AKia    G    T        0      0        2 
   1  chr1_12939548     AOna    G    T      0.5      1        2 
   1  chr1_12939548     ASom    G    T        0      0        2 
   1  chr1_12939548     HCab    G    T        0      0        2 
   1  chr1_12939548     HPrz    G    T        0      0        2 
   1  chr1_12939548     ZBoe    G    T        0      0        2 
   1  chr1_12939548     ZGre    G    T        0      0        2 
   1  chr1_12939548     ZHar    G    T        0      0        2 
   1  chr1_12939548   Sample    G    T        0      0        2 
   1  chr1_12940300     AAsi    C    T        0      0        2 
   1  chr1_12940300     AKia    C    T        0      0        2 
   1  chr1_12940300     AOna    C    T        0      0        2 
   1  chr1_12940300     ASom    C    T        0      0        2 
   1  chr1_12940300     HCab    C    T        1      2        2 
   1  chr1_12940300     HPrz    C    T        1      2        2 
   1  chr1_12940300     ZBoe    C    T        0      0        2 
   1  chr1_12940300     ZGre    C    T        0      0        2 
   1  chr1_12940300     ZHar    C    T        0      0        2 
   1  chr1_12940300   Sample    C    T        0      0        2 
   1  chr1_12940735     AAsi    T    G        0      0        2 
   1  chr1_12940735     AKia    T    G        0      0        2 
   1  chr1_12940735     AOna    T    G        0      0        2 
   1  chr1_12940735     ASom    T    G        0      0        2 
   1  chr1_12940735     HCab    T    G        0      0        2 
   1  chr1_12940735     HPrz    T    G        0      0        2 
   1  chr1_12940735     ZBoe    T    G        0      0        2 
   1  chr1_12940735     ZGre    T    G        1      2        2 
   1  chr1_12940735     ZHar    T    G        0      0        2 
   1  chr1_12940735   Sample    T    G        0      0        2 
   1  chr1_12941629     AAsi    A    G        0      0        2 
   1  chr1_12941629     AKia    A    G        0      0        2 
   1  chr1_12941629     AOna    A    G        0      0        2 
   1  chr1_12941629     ASom    A    G        0      0        2 
   1  chr1_12941629     HCab    A    G        1      2        2 
   1  chr1_12941629     HPrz    A    G        1      2        2 
   1  chr1_12941629     ZBoe    A    G        0      0        2 
   1  chr1_12941629     ZGre    A    G        0      0        2 
   1  chr1_12941629     ZHar    A    G        0      0        2 
   1  chr1_12941629   Sample    A    G        0      0        2 
   1  chr1_12943258     AAsi    A    G        0      0        2 
   1  chr1_12943258     AKia    A    G        0      0        2 
   1  chr1_12943258     AOna    A    G      0.5      1        2 
   1  chr1_12943258     ASom    A    G        0      0        2 
   1  chr1_12943258     HCab    A    G        0      0        2 
   1  chr1_12943258     HPrz    A    G        0      0        2 
   1  chr1_12943258     ZBoe    A    G        0      0        2 
   1  chr1_12943258     ZGre    A    G        0      0        2 
   1  chr1_12943258     ZHar    A    G        0      0        2 
   1  chr1_12943258   Sample    A    G        0      0        2 
   1  chr1_12963897     AAsi    C    T        0      0        2 
   1  chr1_12963897     AKia    C    T        0      0        2 
   1  chr1_12963897     AOna    C    T        0      0        2 
   1  chr1_12963897     ASom    C    T        0      0        2 
   1  chr1_12963897     HCab    C    T        1      2        2 
   1  chr1_12963897     HPrz    C    T        1      2        2 
   1  chr1_12963897     ZBoe    C    T        0      0        2 
   1  chr1_12963897     ZGre    C    T        0      0        2 
   1  chr1_12963897     ZHar    C    T        0      0        2 
   1  chr1_12963897   Sample    C    T        0      0        2 
   1  chr1_12965396     AAsi    G    C        0      0        2 
   1  chr1_12965396     AKia    G    C        0      0        2 
   1  chr1_12965396     AOna    G    C        0      0        2 
   1  chr1_12965396     ASom    G    C        0      0        2 
   1  chr1_12965396     HCab    G    C        0      0        2 
   1  chr1_12965396     HPrz    G    C        0      0        2 
   1  chr1_12965396     ZBoe    G    C        1      2        2 
   1  chr1_12965396     ZGre    G    C        0      0        2 
   1  chr1_12965396     ZHar    G    C        0      0        2 
   1  chr1_12965396   Sample    G    C        0      0        2 
   1  chr1_12969584     AAsi    G    A        0      0        2 
   1  chr1_12969584     AKia    G    A        0      0        2 
   1  chr1_12969584     AOna    G    A        0      0        2 
   1  chr1_12969584     ASom    G    A        0      0        2 
   1  chr1_12969584     HCab    G    A        1      2        2 
   1  chr1_12969584     HPrz    G    A        1      2        2 
   1  chr1_12969584     ZBoe    G    A        0      0        2 
   1  chr1_12969584     ZGre    G    A        0      0        2 
   1  chr1_12969584     ZHar    G    A        0      0        2 
   1  chr1_12969584   Sample    G    A        0      0        2 
   1  chr1_12972076     AAsi    G    T        0      0        2 
   1  chr1_12972076     AKia    G    T        0      0        2 
   1  chr1_12972076     AOna    G    T        0      0        2 
   1  chr1_12972076     ASom    G    T        0      0        2 
   1  chr1_12972076     HCab    G    T        1      2        2 
   1  chr1_12972076     HPrz    G    T        1      2        2 
   1  chr1_12972076     ZBoe    G    T        0      0        2 
   1  chr1_12972076     ZGre    G    T        0      0        2 
   1  chr1_12972076     ZHar    G    T        0      0        2 
   1  chr1_12972076   Sample    G    T        0      0        2 
   1  chr1_12973757     AAsi    A    G        0      0        2 
   1  chr1_12973757     AKia    A    G        0      0        2 
   1  chr1_12973757     AOna    A    G      0.5      1        2 
   1  chr1_12973757     ASom    A    G        0      0        2 
   1  chr1_12973757     HCab    A    G        0      0        2 
   1  chr1_12973757     HPrz    A    G        0      0        2 
   1  chr1_12973757     ZBoe    A    G        0      0        2 
   1  chr1_12973757     ZGre    A    G        0      0        2 
   1  chr1_12973757     ZHar    A    G        0      0        2 
   1  chr1_12973757   Sample    A    G        0      0        2 
   1  chr1_12974975     AAsi    T    C        0      0        2 
   1  chr1_12974975     AKia    T    C        0      0        2 
   1  chr1_12974975     AOna    T    C        0      0        2 
   1  chr1_12974975     ASom    T    C        0      0        2 
   1  chr1_12974975     HCab    T    C        0      0        2 
   1  chr1_12974975     HPrz    T    C        0      0        2 
   1  chr1_12974975     ZBoe    T    C        0      0        2 
   1  chr1_12974975     ZGre    T    C        0      0        2 
   1  chr1_12974975     ZHar    T    C        1      2        2 
   1  chr1_12974975   Sample    T    C        0      0        2 
   1  chr1_12975154     AAsi    G    A        1      2        2 
   1  chr1_12975154     AKia    G    A        0      0        2 
   1  chr1_12975154     AOna    G    A        0      0        2 
   1  chr1_12975154     ASom    G    A        0      0        2 
   1  chr1_12975154     HCab    G    A        0      0        2 
   1  chr1_12975154     HPrz    G    A        0      0        2 
   1  chr1_12975154     ZBoe    G    A        0      0        2 
   1  chr1_12975154     ZGre    G    A        0      0        2 
   1  chr1_12975154     ZHar    G    A        0      0        2 
   1  chr1_12975154   Sample    G    A        0      0        2 
   1  chr1_12975659     AAsi    G    A        0      0        2 
   1  chr1_12975659     AKia    G    A        0      0        2 
   1  chr1_12975659     AOna    G    A        0      0        2 
   1  chr1_12975659     ASom    G    A        0      0        2 
   1  chr1_12975659     HCab    G    A        0      0        2 
   1  chr1_12975659     HPrz    G    A        0      0        2 
   1  chr1_12975659     ZBoe    G    A        1      2        2 
   1  chr1_12975659     ZGre    G    A        1      2        2 
   1  chr1_12975659     ZHar    G    A        1      2        2 
   1  chr1_12975659   Sample    G    A        0      0        2 
   1  chr1_12982475     AAsi    G    A        0      0        2 
   1  chr1_12982475     AKia    G    A        0      0        2 
   1  chr1_12982475     AOna    G    A        0      0        2 
   1  chr1_12982475     ASom    G    A        0      0        2 
   1  chr1_12982475     HCab    G    A        1      2        2 
   1  chr1_12982475     HPrz    G    A        1      2        2 
   1  chr1_12982475     ZBoe    G    A        0      0        2 
   1  chr1_12982475     ZGre    G    A        0      0        2 
   1  chr1_12982475     ZHar    G    A        0      0        2 
   1  chr1_12982475   Sample    G    A        0      0        2 
   1  chr1_12983200     AAsi    C    G        0      0        2 
   1  chr1_12983200     AKia    C    G        0      0        2 
   1  chr1_12983200     AOna    C    G        0      0        2 
   1  chr1_12983200     ASom    C    G        0      0        2 
   1  chr1_12983200     HCab    C    G        0      0        2 
   1  chr1_12983200     HPrz    C    G        0      0        2 
   1  chr1_12983200     ZBoe    C    G        1      2        2 
   1  chr1_12983200     ZGre    C    G        0      0        2 
   1  chr1_12983200     ZHar    C    G        0      0        2 
   1  chr1_12983200   Sample    C    G        0      0        2 
   1  chr1_12988549     AAsi    A    G        0      0        2 
   1  chr1_12988549     AKia    A    G        0      0        2 
   1  chr1_12988549     AOna    A    G        0      0        2 
   1  chr1_12988549     ASom    A    G        0      0        2 
   1  chr1_12988549     HCab    A    G        0      0        2 
   1  chr1_12988549     HPrz    A    G        0      0        2 
   1  chr1_12988549     ZBoe    A    G        0      0        2 
   1  chr1_12988549     ZGre    A    G      0.5      1        2 
   1  chr1_12988549     ZHar    A    G        0      0        2 
   1  chr1_12988549   Sample    A    G        0      0        2 
   1  chr1_12995921     AAsi    T    C        0      0        2 
   1  chr1_12995921     AKia    T    C        0      0        2 
   1  chr1_12995921     AOna    T    C        0      0        2 
   1  chr1_12995921     ASom    T    C        0      0        2 
   1  chr1_12995921     HCab    T    C        0      0        2 
   1  chr1_12995921     HPrz    T    C        0      0        2 
   1  chr1_12995921     ZBoe    T    C        1      2        2 
   1  chr1_12995921     ZGre    T    C        1      2        2 
   1  chr1_12995921     ZHar    T    C        1      2        2 
   1  chr1_12995921   Sample    T    C        0      0        2 
   1  chr1_12997275     AAsi    T    C        0      0        2 
   1  chr1_12997275     AKia    T    C        0      0        2 
   1  chr1_12997275     AOna    T    C        0      0        2 
   1  chr1_12997275     ASom    T    C        0      0        2 
   1  chr1_12997275     HCab    T    C        0      0        2 
   1  chr1_12997275     HPrz    T    C        0      0        2 
   1  chr1_12997275     ZBoe    T    C        0      0        2 
   1  chr1_12997275     ZGre    T    C        0      0        2 
   1  chr1_12997275     ZHar    T    C        1      2        2 
   1  chr1_12997275   Sample    T    C        0      0        2 
   1  chr1_13010338     AAsi    G    C        0      0        2 
   1  chr1_13010338     AKia    G    C        0      0        2 
   1  chr1_13010338     AOna    G    C        0      0        2 
   1  chr1_13010338     ASom    G    C        0      0        2 
   1  chr1_13010338     HCab    G    C        0      0        2 
   1  chr1_13010338     HPrz    G    C        1      2        2 
   1  chr1_13010338     ZBoe    G    C        0      0        2 
   1  chr1_13010338     ZGre    G    C        0      0        2 
   1  chr1_13010338     ZHar    G    C        0      0        2 
   1  chr1_13010338   Sample    G    C        0      0        2 
   1  chr1_13014144     AAsi    C    G        0      0        2 
   1  chr1_13014144     AKia    C    G        1      2        2 
   1  chr1_13014144     AOna    C    G        1      2        2 
   1  chr1_13014144     ASom    C    G        0      0        2 
   1  chr1_13014144     HCab    C    G        0      0        2 
   1  chr1_13014144     HPrz    C    G        0      0        2 
   1  chr1_13014144     ZBoe    C    G        0      0        2 
   1  chr1_13014144     ZGre    C    G        0      0        2 
   1  chr1_13014144     ZHar    C    G        0      0        2 
   1  chr1_13014144   Sample    C    G        0      0        2 
   1  chr1_13015190     AAsi    T    G        0      0        2 
   1  chr1_13015190     AKia    T    G        0      0        2 
   1  chr1_13015190     AOna    T    G        0      0        2 
   1  chr1_13015190     ASom    T    G        1      2        2 
   1  chr1_13015190     HCab    T    G        0      0        2 
   1  chr1_13015190     HPrz    T    G        0      0        2 
   1  chr1_13015190     ZBoe    T    G        0      0        2 
   1  chr1_13015190     ZGre    T    G        0      0        2 
   1  chr1_13015190     ZHar    T    G        0      0        2 
   1  chr1_13015190   Sample    T    G        0      0        2 
   1  chr1_13019201     AAsi    T    C        0      0        2 
   1  chr1_13019201     AKia    T    C        0      0        2 
   1  chr1_13019201     AOna    T    C        0      0        2 
   1  chr1_13019201     ASom    T    C        0      0        2 
   1  chr1_13019201     HCab    T    C        1      2        2 
   1  chr1_13019201     HPrz    T    C        1      2        2 
   1  chr1_13019201     ZBoe    T    C        0      0        2 
   1  chr1_13019201     ZGre    T    C        0      0        2 
   1  chr1_13019201     ZHar    T    C        0      0        2 
   1  chr1_13019201   Sample    T    C        0      0        2 
   1  chr1_13021099     AAsi    A    G      0.5      1        2 
   1  chr1_13021099     AKia    A    G        0      0        2 
   1  chr1_13021099     AOna    A    G        0      0        2 
   1  chr1_13021099     ASom    A    G        0      0        2 
   1  chr1_13021099     HCab    A    G        0      0        2 
   1  chr1_13021099     HPrz    A    G        0      0        2 
   1  chr1_13021099     ZBoe    A    G        0      0        2 
   1  chr1_13021099     ZGre    A    G        0      0        2 
   1  chr1_13021099     ZHar    A    G        0      0        2 
   1  chr1_13021099   Sample    A    G        0      0        2 
   1  chr1_13021800     AAsi    T    C        0      0        2 
   1  chr1_13021800     AKia    T    C        0      0        2 
   1  chr1_13021800     AOna    T    C        0      0        2 
   1  chr1_13021800     ASom    T    C        0      0        2 
   1  chr1_13021800     HCab    T    C        0      0        2 
   1  chr1_13021800     HPrz    T    C        0      0        2 
   1  chr1_13021800     ZBoe    T    C        0      0        2 
   1  chr1_13021800     ZGre    T    C        0      0        2 
   1  chr1_13021800     ZHar    T    C      0.5      1        2 
   1  chr1_13021800   Sample    T    C        0      0        2 
   1  chr1_13022587     AAsi    T    C        0      0        2 
   1  chr1_13022587     AKia    T    C        0      0        2 
   1  chr1_13022587     AOna    T    C        0      0        2 
   1  chr1_13022587     ASom    T    C        0      0        2 
   1  chr1_13022587     HCab    T    C        0      0        2 
   1  chr1_13022587     HPrz    T    C        0      0        2 
   1  chr1_13022587     ZBoe    T    C        0      0        2 
   1  chr1_13022587     ZGre    T    C        1      2        2 
   1  chr1_13022587     ZHar    T    C        0      0        2 
   1  chr1_13022587   Sample    T    C        0      0        2 
   1  chr1_13027352     AAsi    G    C        0      0        2 
   1  chr1_13027352     AKia    G    C        0      0        2 
   1  chr1_13027352     AOna    G    C        0      0        2 
   1  chr1_13027352     ASom    G    C        0      0        2 
   1  chr1_13027352     HCab    G    C        0      0        2 
   1  chr1_13027352     HPrz    G    C        0      0        2 
   1  chr1_13027352     ZBoe    G    C        1      2        2 
   1  chr1_13027352     ZGre    G    C        1      2        2 
   1  chr1_13027352     ZHar    G    C        1      2        2 
   1  chr1_13027352   Sample    G    C        0      0        2 
   1  chr1_13038702     AAsi    A    G        0      0        2 
   1  chr1_13038702     AKia    A    G        0      0        2 
   1  chr1_13038702     AOna    A    G        0      0        2 
   1  chr1_13038702     ASom    A    G        0      0        2 
   1  chr1_13038702     HCab    A    G        0      0        2 
   1  chr1_13038702     HPrz    A    G        0      0        2 
   1  chr1_13038702     ZBoe    A    G      0.5      1        2 
   1  chr1_13038702     ZGre    A    G        0      0        2 
   1  chr1_13038702     ZHar    A    G        0      0        2 
   1  chr1_13038702   Sample    A    G        0      0        2 
   1  chr1_13039640     AAsi    T    C        0      0        2 
   1  chr1_13039640     AKia    T    C        0      0        2 
   1  chr1_13039640     AOna    T    C      0.5      1        2 
   1  chr1_13039640     ASom    T    C        0      0        2 
   1  chr1_13039640     HCab    T    C        1      2        2 
   1  chr1_13039640     HPrz    T    C        1      2        2 
   1  chr1_13039640     ZBoe    T    C        0      0        2 
   1  chr1_13039640     ZGre    T    C        0      0        2 
   1  chr1_13039640     ZHar    T    C        0      0        2 
   1  chr1_13039640   Sample    T    C        0      0        2 
   1  chr1_13040461     AAsi    A    G        0      0        2 
   1  chr1_13040461     AKia    A    G        0      0        2 
   1  chr1_13040461     AOna    A    G      0.5      1        2 
   1  chr1_13040461     ASom    A    G        0      0        2 
   1  chr1_13040461     HCab    A    G        0      0        2 
   1  chr1_13040461     HPrz    A    G        0      0        2 
   1  chr1_13040461     ZBoe    A    G        0      0        2 
   1  chr1_13040461     ZGre    A    G        0      0        2 
   1  chr1_13040461     ZHar    A    G        0      0        2 
   1  chr1_13040461   Sample    A    G        0      0        2 
   1  chr1_13043586     AAsi    T    C        0      0        2 
   1  chr1_13043586     AKia    T    C        0      0        2 
   1  chr1_13043586     AOna    T    C      0.5      1        2 
   1  chr1_13043586     ASom    T    C        0      0        2 
   1  chr1_13043586     HCab    T    C        0      0        2 
   1  chr1_13043586     HPrz    T    C        0      0        2 
   1  chr1_13043586     ZBoe    T    C        0      0        2 
   1  chr1_13043586     ZGre    T    C        0      0        2 
   1  chr1_13043586     ZHar    T    C        0      0        2 
   1  chr1_13043586   Sample    T    C        0      0        2 
   1  chr1_13044070     AAsi    C    T        0      0        2 
   1  chr1_13044070     AKia    C    T        0      0        2 
   1  chr1_13044070     AOna    C    T        0      0        2 
   1  chr1_13044070     ASom    C    T        0      0        2 
   1  chr1_13044070     HCab    C    T        0      0        2 
   1  chr1_13044070     HPrz    C    T        0      0        2 
   1  chr1_13044070     ZBoe    C    T        0      0        2 
   1  chr1_13044070     ZGre    C    T        0      0        2 
   1  chr1_13044070     ZHar    C    T      0.5      1        2 
   1  chr1_13044070   Sample    C    T        0      0        2 
   1  chr1_13052061     AAsi    C    T        0      0        2 
   1  chr1_13052061     AKia    C    T        0      0        2 
   1  chr1_13052061     AOna    C    T        0      0        2 
   1  chr1_13052061     ASom    C    T        0      0        2 
   1  chr1_13052061     HCab    C    T        0      0        2 
   1  chr1_13052061     HPrz    C    T        1      2        2 
   1  chr1_13052061     ZBoe    C    T        0      0        2 
   1  chr1_13052061     ZGre    C    T        0      0        2 
   1  chr1_13052061     ZHar    C    T        0      0        2 
   1  chr1_13052061   Sample    C    T        0      0        2 
   1  chr1_13053449     AAsi    T    C        0      0        2 
   1  chr1_13053449     AKia    T    C        0      0        2 
   1  chr1_13053449     AOna    T    C        0      0        2 
   1  chr1_13053449     ASom    T    C        1      2        2 
   1  chr1_13053449     HCab    T    C        0      0        2 
   1  chr1_13053449     HPrz    T    C        0      0        2 
   1  chr1_13053449     ZBoe    T    C        0      0        2 
   1  chr1_13053449     ZGre    T    C        0      0        2 
   1  chr1_13053449     ZHar    T    C        0      0        2 
   1  chr1_13053449   Sample    T    C        0      0        2 
   1  chr1_13055878     AAsi    T    C        0      0        2 
   1  chr1_13055878     AKia    T    C        0      0        2 
   1  chr1_13055878     AOna    T    C      0.5      1        2 
   1  chr1_13055878     ASom    T    C        0      0        2 
   1  chr1_13055878     HCab    T    C        0      0        2 
   1  chr1_13055878     HPrz    T    C        0      0        2 
   1  chr1_13055878     ZBoe    T    C        0      0        2 
   1  chr1_13055878     ZGre    T    C        0      0        2 
   1  chr1_13055878     ZHar    T    C        0      0        2 
   1  chr1_13055878   Sample    T    C        0      0        2 
   1  chr1_13059971     AAsi    T    C        0      0        2 
   1  chr1_13059971     AKia    T    C        0      0        2 
   1  chr1_13059971     AOna    T    C        0      0        2 
   1  chr1_13059971     ASom    T    C        0      0        2 
   1  chr1_13059971     HCab    T    C        1      2        2 
   1  chr1_13059971     HPrz    T    C        1      2        2 
   1  chr1_13059971     ZBoe    T    C        0      0        2 
   1  chr1_13059971     ZGre    T    C        0      0        2 
   1  chr1_13059971     ZHar    T    C        0      0        2 
   1  chr1_13059971   Sample    T    C        0      0        2 
   1  chr1_13060092     AAsi    C    T        0      0        2 
   1  chr1_13060092     AKia    C    T        0      0        2 
   1  chr1_13060092     AOna    C    T        0      0        2 
   1  chr1_13060092     ASom    C    T        0      0        2 
   1  chr1_13060092     HCab    C    T        1      2        2 
   1  chr1_13060092     HPrz    C    T        1      2        2 
   1  chr1_13060092     ZBoe    C    T        0      0        2 
   1  chr1_13060092     ZGre    C    T        0      0        2 
   1  chr1_13060092     ZHar    C    T        0      0        2 
   1  chr1_13060092   Sample    C    T        0      0        2 
   1  chr1_13061190     AAsi    T    C        0      0        2 
   1  chr1_13061190     AKia    T    C        0      0        2 
   1  chr1_13061190     AOna    T    C        0      0        2 
   1  chr1_13061190     ASom    T    C        0      0        2 
   1  chr1_13061190     HCab    T    C        0      0        2 
   1  chr1_13061190     HPrz    T    C        0      0        2 
   1  chr1_13061190     ZBoe    T    C        1      2        2 
   1  chr1_13061190     ZGre    T    C        0      0        2 
   1  chr1_13061190     ZHar    T    C        0      0        2 
   1  chr1_13061190   Sample    T    C        0      0        2 
   1  chr1_13063426     AAsi    T    C        0      0        2 
   1  chr1_13063426     AKia    T    C        0      0        2 
   1  chr1_13063426     AOna    T    C        0      0        2 
   1  chr1_13063426     ASom    T    C        0      0        2 
   1  chr1_13063426     HCab    T    C        1      2        2 
   1  chr1_13063426     HPrz    T    C        1      2        2 
   1  chr1_13063426     ZBoe    T    C        0      0        2 
   1  chr1_13063426     ZGre    T    C        0      0        2 
   1  chr1_13063426     ZHar    T    C        0      0        2 
   1  chr1_13063426   Sample    T    C        0      0        2 
   1  chr1_13064378     AAsi    A    G      0.5      1        2 
   1  chr1_13064378     AKia    A    G        0      0        2 
   1  chr1_13064378     AOna    A    G        0      0        2 
   1  chr1_13064378     ASom    A    G        0      0        2 
   1  chr1_13064378     HCab    A    G        0      0        2 
   1  chr1_13064378     HPrz    A    G        0      0        2 
   1  chr1_13064378     ZBoe    A    G        0      0        2 
   1  chr1_13064378     ZGre    A    G        0      0        2 
   1  chr1_13064378     ZHar    A    G        0      0        2 
   1  chr1_13064378   Sample    A    G        0      0        2 
   1  chr1_13066440     AAsi    T    C        0      0        2 
   1  chr1_13066440     AKia    T    C        1      2        2 
   1  chr1_13066440     AOna    T    C        0      0        2 
   1  chr1_13066440     ASom    T    C        0      0        2 
   1  chr1_13066440     HCab    T    C        0      0        2 
   1  chr1_13066440     HPrz    T    C        0      0        2 
   1  chr1_13066440     ZBoe    T    C        0      0        2 
   1  chr1_13066440     ZGre    T    C        0      0        2 
   1  chr1_13066440     ZHar    T    C        0      0        2 
   1  chr1_13066440   Sample    T    C        0      0        2 
   1  chr1_13066551     AAsi    T    C        0      0        2 
   1  chr1_13066551     AKia    T    C        0      0        2 
   1  chr1_13066551     AOna    T    C      0.5      1        2 
   1  chr1_13066551     ASom    T    C        0      0        2 
   1  chr1_13066551     HCab    T    C        0      0        2 
   1  chr1_13066551     HPrz    T    C        0      0        2 
   1  chr1_13066551     ZBoe    T    C        0      0        2 
   1  chr1_13066551     ZGre    T    C        0      0        2 
   1  chr1_13066551     ZHar    T    C        0      0        2 
   1  chr1_13066551   Sample    T    C        0      0        2 
   1  chr1_13067507     AAsi    G    T        0      0        2 
   1  chr1_13067507     AKia    G    T        0      0        2 
   1  chr1_13067507     AOna    G    T        0      0        2 
   1  chr1_13067507     ASom    G    T        0      0        2 
   1  chr1_13067507     HCab    G    T        0      0        2 
   1  chr1_13067507     HPrz    G    T        0      0        2 
   1  chr1_13067507     ZBoe    G    T      0.5      1        2 
   1  chr1_13067507     ZGre    G    T        0      0        2 
   1  chr1_13067507     ZHar    G    T        0      0        2 
   1  chr1_13067507   Sample    G    T        0      0        2 
   1  chr1_13069720     AAsi    G    T        0      0        2 
   1  chr1_13069720     AKia    G    T        0      0        2 
   1  chr1_13069720     AOna    G    T        0      0        2 
   1  chr1_13069720     ASom    G    T        0      0        2 
   1  chr1_13069720     HCab    G    T        0      0        2 
   1  chr1_13069720     HPrz    G    T        0      0        2 
   1  chr1_13069720     ZBoe    G    T        1      2        2 
   1  chr1_13069720     ZGre    G    T        0      0        2 
   1  chr1_13069720     ZHar    G    T        0      0        2 
   1  chr1_13069720   Sample    G    T        0      0        2 
   1  chr1_13078848     AAsi    T    C        0      0        2 
   1  chr1_13078848     AKia    T    C        0      0        2 
   1  chr1_13078848     AOna    T    C      0.5      1        2 
   1  chr1_13078848     ASom    T    C        0      0        2 
   1  chr1_13078848     HCab    T    C        0      0        2 
   1  chr1_13078848     HPrz    T    C        0      0        2 
   1  chr1_13078848     ZBoe    T    C        1      2        2 
   1  chr1_13078848     ZGre    T    C        1      2        2 
   1  chr1_13078848     ZHar    T    C        1      2        2 
   1  chr1_13078848   Sample    T    C        0      0        2 
   1  chr1_13091048     AAsi    A    G        0      0        2 
   1  chr1_13091048     AKia    A    G        0      0        2 
   1  chr1_13091048     AOna    A    G        0      0        2 
   1  chr1_13091048     ASom    A    G        0      0        2 
   1  chr1_13091048     HCab    A    G      0.5      1        2 
   1  chr1_13091048     HPrz    A    G        0      0        2 
   1  chr1_13091048     ZBoe    A    G        0      0        2 
   1  chr1_13091048     ZGre    A    G        0      0        2 
   1  chr1_13091048     ZHar    A    G        0      0        2 
   1  chr1_13091048   Sample    A    G        0      0        2 
   1  chr1_13091264     AAsi    T    C        0      0        2 
   1  chr1_13091264     AKia    T    C        1      2        2 
   1  chr1_13091264     AOna    T    C        0      0        2 
   1  chr1_13091264     ASom    T    C        0      0        2 
   1  chr1_13091264     HCab    T    C        0      0        2 
   1  chr1_13091264     HPrz    T    C        0      0        2 
   1  chr1_13091264     ZBoe    T    C        0      0        2 
   1  chr1_13091264     ZGre    T    C        0      0        2 
   1  chr1_13091264     ZHar    T    C        0      0        2 
   1  chr1_13091264   Sample    T    C        0      0        2 
   1  chr1_13094377     AAsi    A    G        0      0        2 
   1  chr1_13094377     AKia    A    G        0      0        2 
   1  chr1_13094377     AOna    A    G        0      0        2 
   1  chr1_13094377     ASom    A    G        0      0        2 
   1  chr1_13094377     HCab    A    G        0      0        2 
   1  chr1_13094377     HPrz    A    G        0      0        2 
   1  chr1_13094377     ZBoe    A    G      0.5      1        2 
   1  chr1_13094377     ZGre    A    G        0      0        2 
   1  chr1_13094377     ZHar    A    G        0      0        2 
   1  chr1_13094377   Sample    A    G        0      0        2 
   1  chr1_13096163     AAsi    T    C        0      0        2 
   1  chr1_13096163     AKia    T    C        0      0        2 
   1  chr1_13096163     AOna    T    C        0      0        2 
   1  chr1_13096163     ASom    T    C        0      0        2 
   1  chr1_13096163     HCab    T    C        0      0        2 
   1  chr1_13096163     HPrz    T    C        0      0        2 
   1  chr1_13096163     ZBoe    T    C        1      2        2 
   1  chr1_13096163     ZGre    T    C        1      2        2 
   1  chr1_13096163     ZHar    T    C        1      2        2 
   1  chr1_13096163   Sample    T    C        0      0        2 
   1  chr1_13098306     AAsi    C    A        0      0        2 
   1  chr1_13098306     AKia    C    A        0      0        2 
   1  chr1_13098306     AOna    C    A        0      0        2 
   1  chr1_13098306     ASom    C    A        1      2        2 
   1  chr1_13098306     HCab    C    A        0      0        2 
   1  chr1_13098306     HPrz    C    A        0      0        2 
   1  chr1_13098306     ZBoe    C    A        0      0        2 
   1  chr1_13098306     ZGre    C    A        0      0        2 
   1  chr1_13098306     ZHar    C    A        0      0        2 
   1  chr1_13098306   Sample    C    A        0      0        2 
   1  chr1_13102526     AAsi    G    A        0      0        2 
   1  chr1_13102526     AKia    G    A        0      0        2 
   1  chr1_13102526     AOna    G    A        0      0        2 
   1  chr1_13102526     ASom    G    A        0      0        2 
   1  chr1_13102526     HCab    G    A        0      0        2 
   1  chr1_13102526     HPrz    G    A        0      0        2 
   1  chr1_13102526     ZBoe    G    A        0      0        2 
   1  chr1_13102526     ZGre    G    A        1      2        2 
   1  chr1_13102526     ZHar    G    A        0      0        2 
   1  chr1_13102526   Sample    G    A        0      0        2 
   1  chr1_13102744     AAsi    G    T        0      0        2 
   1  chr1_13102744     AKia    G    T        0      0        2 
   1  chr1_13102744     AOna    G    T        0      0        2 
   1  chr1_13102744     ASom    G    T        0      0        2 
   1  chr1_13102744     HCab    G    T        0      0        2 
   1  chr1_13102744     HPrz    G    T        0      0        2 
   1  chr1_13102744     ZBoe    G    T        0      0        2 
   1  chr1_13102744     ZGre    G    T      0.5      1        2 
   1  chr1_13102744     ZHar    G    T        0      0        2 
   1  chr1_13102744   Sample    G    T        0      0        2 
   1  chr1_13108493     AAsi    G    A      0.5      1        2 
   1  chr1_13108493     AKia    G    A        0      0        2 
   1  chr1_13108493     AOna    G    A        0      0        2 
   1  chr1_13108493     ASom    G    A        0      0        2 
   1  chr1_13108493     HCab    G    A        0      0        2 
   1  chr1_13108493     HPrz    G    A        0      0        2 
   1  chr1_13108493     ZBoe    G    A        0      0        2 
   1  chr1_13108493     ZGre    G    A        0      0        2 
   1  chr1_13108493     ZHar    G    A        0      0        2 
   1  chr1_13108493   Sample    G    A        0      0        2 
   1  chr1_13111894     AAsi    C    T        0      0        2 
   1  chr1_13111894     AKia    C    T        0      0        2 
   1  chr1_13111894     AOna    C    T        0      0        2 
   1  chr1_13111894     ASom    C    T        0      0        2 
   1  chr1_13111894     HCab    C    T        1      2        2 
   1  chr1_13111894     HPrz    C    T        1      2        2 
   1  chr1_13111894     ZBoe    C    T        0      0        2 
   1  chr1_13111894     ZGre    C    T        0      0        2 
   1  chr1_13111894     ZHar    C    T        0      0        2 
   1  chr1_13111894   Sample    C    T        0      0        2 
   1  chr1_13113700     AAsi    A    G        0      0        2 
   1  chr1_13113700     AKia    A    G        0      0        2 
   1  chr1_13113700     AOna    A    G        0      0        2 
   1  chr1_13113700     ASom    A    G        0      0        2 
   1  chr1_13113700     HCab    A    G        0      0        2 
   1  chr1_13113700     HPrz    A    G        0      0        2 
   1  chr1_13113700     ZBoe    A    G      0.5      1        2 
   1  chr1_13113700     ZGre    A    G        0      0        2 
   1  chr1_13113700     ZHar    A    G        0      0        2 
   1  chr1_13113700   Sample    A    G        0      0        2 
   1  chr1_13116496     AAsi    A    G        0      0        2 
   1  chr1_13116496     AKia    A    G        0      0        2 
   1  chr1_13116496     AOna    A    G        0      0        2 
   1  chr1_13116496     ASom    A    G        0      0        2 
   1  chr1_13116496     HCab    A    G        1      2        2 
   1  chr1_13116496     HPrz    A    G        1      2        2 
   1  chr1_13116496     ZBoe    A    G        0      0        2 
   1  chr1_13116496     ZGre    A    G        0      0        2 
   1  chr1_13116496     ZHar    A    G        0      0        2 
   1  chr1_13116496   Sample    A    G        0      0        2 
   1  chr1_13117918     AAsi    G    A        0      0        2 
   1  chr1_13117918     AKia    G    A        0      0        2 
   1  chr1_13117918     AOna    G    A        0      0        2 
   1  chr1_13117918     ASom    G    A        0      0        2 
   1  chr1_13117918     HCab    G    A        0      0        2 
   1  chr1_13117918     HPrz    G    A        0      0        2 
   1  chr1_13117918     ZBoe    G    A        0      0        2 
   1  chr1_13117918     ZGre    G    A        0      0        2 
   1  chr1_13117918     ZHar    G    A      0.5      1        2 
   1  chr1_13117918   Sample    G    A        0      0        2 
   1  chr1_13123386     AAsi    T    G        0      0        2 
   1  chr1_13123386     AKia    T    G        0      0        2 
   1  chr1_13123386     AOna    T    G        0      0        2 
   1  chr1_13123386     ASom    T    G        0      0        2 
   1  chr1_13123386     HCab    T    G        0      0        2 
   1  chr1_13123386     HPrz    T    G        0      0        2 
   1  chr1_13123386     ZBoe    T    G        0      0        2 
   1  chr1_13123386     ZGre    T    G        1      2        2 
   1  chr1_13123386     ZHar    T    G        0      0        2 
   1  chr1_13123386   Sample    T    G        0      0        2 
   1  chr1_13125366     AAsi    T    G        1      2        2 
   1  chr1_13125366     AKia    T    G        0      0        2 
   1  chr1_13125366     AOna    T    G        1      2        2 
   1  chr1_13125366     ASom    T    G        1      2        2 
   1  chr1_13125366     HCab    T    G        0      0        2 
   1  chr1_13125366     HPrz    T    G        0      0        2 
   1  chr1_13125366     ZBoe    T    G        0      0        2 
   1  chr1_13125366     ZGre    T    G        0      0        2 
   1  chr1_13125366     ZHar    T    G        0      0        2 
   1  chr1_13125366   Sample    T    G        1      2        2 
   1  chr1_13126869     AAsi    G    C        0      0        2 
   1  chr1_13126869     AKia    G    C        0      0        2 
   1  chr1_13126869     AOna    G    C        0      0        2 
   1  chr1_13126869     ASom    G    C        0      0        2 
   1  chr1_13126869     HCab    G    C        1      2        2 
   1  chr1_13126869     HPrz    G    C        1      2        2 
   1  chr1_13126869     ZBoe    G    C        0      0        2 
   1  chr1_13126869     ZGre    G    C        0      0        2 
   1  chr1_13126869     ZHar    G    C        0      0        2 
   1  chr1_13126869   Sample    G    C        0      0        2 
   1  chr1_13128863     AAsi    C    A        0      0        2 
   1  chr1_13128863     AKia    C    A        0      0        2 
   1  chr1_13128863     AOna    C    A        0      0        2 
   1  chr1_13128863     ASom    C    A        0      0        2 
   1  chr1_13128863     HCab    C    A        0      0        2 
   1  chr1_13128863     HPrz    C    A        0      0        2 
   1  chr1_13128863     ZBoe    C    A        0      0        2 
   1  chr1_13128863     ZGre    C    A      0.5      1        2 
   1  chr1_13128863     ZHar    C    A        0      0        2 
   1  chr1_13128863   Sample    C    A        0      0        2 
   1  chr1_13130757     AAsi    C    T        0      0        2 
   1  chr1_13130757     AKia    C    T        0      0        2 
   1  chr1_13130757     AOna    C    T        0      0        2 
   1  chr1_13130757     ASom    C    T        0      0        2 
   1  chr1_13130757     HCab    C    T        1      2        2 
   1  chr1_13130757     HPrz    C    T        1      2        2 
   1  chr1_13130757     ZBoe    C    T        0      0        2 
   1  chr1_13130757     ZGre    C    T        0      0        2 
   1  chr1_13130757     ZHar    C    T        0      0        2 
   1  chr1_13130757   Sample    C    T        0      0        2 
   1  chr1_13131130     AAsi    A    G        0      0        2 
   1  chr1_13131130     AKia    A    G        0      0        2 
   1  chr1_13131130     AOna    A    G        0      0        2 
   1  chr1_13131130     ASom    A    G        0      0        2 
   1  chr1_13131130     HCab    A    G      0.5      1        2 
   1  chr1_13131130     HPrz    A    G        1      2        2 
   1  chr1_13131130     ZBoe    A    G        0      0        2 
   1  chr1_13131130     ZGre    A    G        0      0        2 
   1  chr1_13131130     ZHar    A    G        0      0        2 
   1  chr1_13131130   Sample    A    G        0      0        2 
   1  chr1_13131687     AAsi    A    G        0      0        2 
   1  chr1_13131687     AKia    A    G        0      0        2 
   1  chr1_13131687     AOna    A    G        0      0        2 
   1  chr1_13131687     ASom    A    G        0      0        2 
   1  chr1_13131687     HCab    A    G      0.5      1        2 
   1  chr1_13131687     HPrz    A    G        0      0        2 
   1  chr1_13131687     ZBoe    A    G        0      0        2 
   1  chr1_13131687     ZGre    A    G        0      0        2 
   1  chr1_13131687     ZHar    A    G        0      0        2 
   1  chr1_13131687   Sample    A    G        0      0        2 
   1  chr1_13134002     AAsi    T    C        1      2        2 
   1  chr1_13134002     AKia    T    C        0      0        2 
   1  chr1_13134002     AOna    T    C        0      0        2 
   1  chr1_13134002     ASom    T    C        1      2        2 
   1  chr1_13134002     HCab    T    C        0      0        2 
   1  chr1_13134002     HPrz    T    C        0      0        2 
   1  chr1_13134002     ZBoe    T    C        0      0        2 
   1  chr1_13134002     ZGre    T    C        0      0        2 
   1  chr1_13134002     ZHar    T    C        0      0        2 
   1  chr1_13134002   Sample    T    C        0      0        2 
   1  chr1_13135391     AAsi    C    T        0      0        2 
   1  chr1_13135391     AKia    C    T        0      0        2 
   1  chr1_13135391     AOna    C    T        0      0        2 
   1  chr1_13135391     ASom    C    T        0      0        2 
   1  chr1_13135391     HCab    C    T        0      0        2 
   1  chr1_13135391     HPrz    C    T        0      0        2 
   1  chr1_13135391     ZBoe    C    T        1      2        2 
   1  chr1_13135391     ZGre    C    T        0      0        2 
   1  chr1_13135391     ZHar    C    T        0      0        2 
   1  chr1_13135391   Sample    C    T        0      0        2 
   1  chr1_13135671     AAsi    A    G        0      0        2 
   1  chr1_13135671     AKia    A    G        0      0        2 
   1  chr1_13135671     AOna    A    G        0      0        2 
   1  chr1_13135671     ASom    A    G        0      0        2 
   1  chr1_13135671     HCab    A    G        0      0        2 
   1  chr1_13135671     HPrz    A    G        0      0        2 
   1  chr1_13135671     ZBoe    A    G        0      0        2 
   1  chr1_13135671     ZGre    A    G      0.5      1        2 
   1  chr1_13135671     ZHar    A    G        0      0        2 
   1  chr1_13135671   Sample    A    G        0      0        2 
   1  chr1_13136261     AAsi    C    T        0      0        2 
   1  chr1_13136261     AKia    C    T        0      0        2 
   1  chr1_13136261     AOna    C    T        0      0        2 
   1  chr1_13136261     ASom    C    T        0      0        2 
   1  chr1_13136261     HCab    C    T        0      0        2 
   1  chr1_13136261     HPrz    C    T        0      0        2 
   1  chr1_13136261     ZBoe    C    T        0      0        2 
   1  chr1_13136261     ZGre    C    T        1      2        2 
   1  chr1_13136261     ZHar    C    T        0      0        2 
   1  chr1_13136261   Sample    C    T        0      0        2 
   1  chr1_13137320     AAsi    C    A        0      0        2 
   1  chr1_13137320     AKia    C    A        0      0        2 
   1  chr1_13137320     AOna    C    A      0.5      1        2 
   1  chr1_13137320     ASom    C    A        0      0        2 
   1  chr1_13137320     HCab    C    A        0      0        2 
   1  chr1_13137320     HPrz    C    A        0      0        2 
   1  chr1_13137320     ZBoe    C    A        0      0        2 
   1  chr1_13137320     ZGre    C    A        0      0        2 
   1  chr1_13137320     ZHar    C    A        0      0        2 
   1  chr1_13137320   Sample    C    A        0      0        2 
   1  chr1_13138465     AAsi    A    G        0      0        2 
   1  chr1_13138465     AKia    A    G        0      0        2 
   1  chr1_13138465     AOna    A    G        0      0        2 
   1  chr1_13138465     ASom    A    G        0      0        2 
   1  chr1_13138465     HCab    A    G        1      2        2 
   1  chr1_13138465     HPrz    A    G        1      2        2 
   1  chr1_13138465     ZBoe    A    G        0      0        2 
   1  chr1_13138465     ZGre    A    G        0      0        2 
   1  chr1_13138465     ZHar    A    G        0      0        2 
   1  chr1_13138465   Sample    A    G        0      0        2 
   1  chr1_13138535     AAsi    T    C        0      0        2 
   1  chr1_13138535     AKia    T    C        0      0        2 
   1  chr1_13138535     AOna    T    C        0      0        2 
   1  chr1_13138535     ASom    T    C        0      0        2 
   1  chr1_13138535     HCab    T    C        0      0        2 
   1  chr1_13138535     HPrz    T    C        0      0        2 
   1  chr1_13138535     ZBoe    T    C        1      2        2 
   1  chr1_13138535     ZGre    T    C        0      0        2 
   1  chr1_13138535     ZHar    T    C        0      0        2 
   1  chr1_13138535   Sample    T    C        0      0        2 
   1  chr1_13140512     AAsi    A    G        0      0        2 
   1  chr1_13140512     AKia    A    G        0      0        2 
   1  chr1_13140512     AOna    A    G        0      0        2 
   1  chr1_13140512     ASom    A    G        0      0        2 
   1  chr1_13140512     HCab    A    G        0      0        2 
   1  chr1_13140512     HPrz    A    G        0      0        2 
   1  chr1_13140512     ZBoe    A    G        1      2        2 
   1  chr1_13140512     ZGre    A    G        0      0        2 
   1  chr1_13140512     ZHar    A    G        0      0        2 
   1  chr1_13140512   Sample    A    G        0      0        2 
   1  chr1_13141302     AAsi    A    C        0      0        2 
   1  chr1_13141302     AKia    A    C        0      0        2 
   1  chr1_13141302     AOna    A    C        0      0        2 
   1  chr1_13141302     ASom    A    C        0      0        2 
   1  chr1_13141302     HCab    A    C      0.5      1        2 
   1  chr1_13141302     HPrz    A    C        0      0        2 
   1  chr1_13141302     ZBoe    A    C        0      0        2 
   1  chr1_13141302     ZGre    A    C        0      0        2 
   1  chr1_13141302     ZHar    A    C        0      0        2 
   1  chr1_13141302   Sample    A    C        0      0        2 
   1  chr1_13142040     AAsi    C    G        0      0        2 
   1  chr1_13142040     AKia    C    G        0      0        2 
   1  chr1_13142040     AOna    C    G        0      0        2 
   1  chr1_13142040     ASom    C    G        0      0        2 
   1  chr1_13142040     HCab    C    G        0      0        2 
   1  chr1_13142040     HPrz    C    G        0      0        2 
   1  chr1_13142040     ZBoe    C    G        0      0        2 
   1  chr1_13142040     ZGre    C    G        0      0        2 
   1  chr1_13142040     ZHar    C    G        1      2        2 
   1  chr1_13142040   Sample    C    G        0      0        2 
   1  chr1_13143155     AAsi    G    C        0      0        2 
   1  chr1_13143155     AKia    G    C        0      0        2 
   1  chr1_13143155     AOna    G    C      0.5      1        2 
   1  chr1_13143155     ASom    G    C        0      0        2 
   1  chr1_13143155     HCab    G    C        0      0        2 
   1  chr1_13143155     HPrz    G    C        0      0        2 
   1  chr1_13143155     ZBoe    G    C        0      0        2 
   1  chr1_13143155     ZGre    G    C        0      0        2 
   1  chr1_13143155     ZHar    G    C        0      0        2 
   1  chr1_13143155   Sample    G    C        0      0        2 
   1  chr1_13143998     AAsi    A    G        0      0        2 
   1  chr1_13143998     AKia    A    G        0      0        2 
   1  chr1_13143998     AOna    A    G        0      0        2 
   1  chr1_13143998     ASom    A    G        0      0        2 
   1  chr1_13143998     HCab    A    G        0      0        2 
   1  chr1_13143998     HPrz    A    G        0      0        2 
   1  chr1_13143998     ZBoe    A    G        0      0        2 
   1  chr1_13143998     ZGre    A    G      0.5      1        2 
   1  chr1_13143998     ZHar    A    G        0      0        2 
   1  chr1_13143998   Sample    A    G        0      0        2 
   1  chr1_13148285     AAsi    A    G        1      2        2 
   1  chr1_13148285     AKia    A    G        0      0        2 
   1  chr1_13148285     AOna    A    G        0      0        2 
   1  chr1_13148285     ASom    A    G        1      2        2 
   1  chr1_13148285     HCab    A    G        0      0        2 
   1  chr1_13148285     HPrz    A    G        0      0        2 
   1  chr1_13148285     ZBoe    A    G        0      0        2 
   1  chr1_13148285     ZGre    A    G        0      0        2 
   1  chr1_13148285     ZHar    A    G        0      0        2 
   1  chr1_13148285   Sample    A    G        1      2        2 
   1  chr1_13154731     AAsi    A    G        1      2        2 
   1  chr1_13154731     AKia    A    G        0      0        2 
   1  chr1_13154731     AOna    A    G        0      0        2 
   1  chr1_13154731     ASom    A    G        1      2        2 
   1  chr1_13154731     HCab    A    G      0.5      1        2 
   1  chr1_13154731     HPrz    A    G        0      0        2 
   1  chr1_13154731     ZBoe    A    G        0      0        2 
   1  chr1_13154731     ZGre    A    G        0      0        2 
   1  chr1_13154731     ZHar    A    G        0      0        2 
   1  chr1_13154731   Sample    A    G        1      2        2 
   1  chr1_13154906     AAsi    G    A        0      0        2 
   1  chr1_13154906     AKia    G    A        0      0        2 
   1  chr1_13154906     AOna    G    A        0      0        2 
   1  chr1_13154906     ASom    G    A        0      0        2 
   1  chr1_13154906     HCab    G    A        1      2        2 
   1  chr1_13154906     HPrz    G    A        1      2        2 
   1  chr1_13154906     ZBoe    G    A        0      0        2 
   1  chr1_13154906     ZGre    G    A        0      0        2 
   1  chr1_13154906     ZHar    G    A        0      0        2 
   1  chr1_13154906   Sample    G    A        0      0        2 
   1  chr1_13157767     AAsi    G    A        0      0        2 
   1  chr1_13157767     AKia    G    A        0      0        2 
   1  chr1_13157767     AOna    G    A        0      0        2 
   1  chr1_13157767     ASom    G    A        0      0        2 
   1  chr1_13157767     HCab    G    A        0      0        2 
   1  chr1_13157767     HPrz    G    A        0      0        2 
   1  chr1_13157767     ZBoe    G    A        0      0        2 
   1  chr1_13157767     ZGre    G    A        1      2        2 
   1  chr1_13157767     ZHar    G    A        1      2        2 
   1  chr1_13157767   Sample    G    A        0      0        2 
   1  chr1_13164024     AAsi    T    C        1      2        2 
   1  chr1_13164024     AKia    T    C        0      0        2 
   1  chr1_13164024     AOna    T    C        0      0        2 
   1  chr1_13164024     ASom    T    C        1      2        2 
   1  chr1_13164024     HCab    T    C        0      0        2 
   1  chr1_13164024     HPrz    T    C        0      0        2 
   1  chr1_13164024     ZBoe    T    C        0      0        2 
   1  chr1_13164024     ZGre    T    C        0      0        2 
   1  chr1_13164024     ZHar    T    C        0      0        2 
   1  chr1_13164024   Sample    T    C        1      2        2 
   1  chr1_13167840     AAsi    C    G        0      0        2 
   1  chr1_13167840     AKia    C    G        0      0        2 
   1  chr1_13167840     AOna    C    G        0      0        2 
   1  chr1_13167840     ASom    C    G        0      0        2 
   1  chr1_13167840     HCab    C    G        0      0        2 
   1  chr1_13167840     HPrz    C    G        0      0        2 
   1  chr1_13167840     ZBoe    C    G      0.5      1        2 
   1  chr1_13167840     ZGre    C    G        0      0        2 
   1  chr1_13167840     ZHar    C    G        0      0        2 
   1  chr1_13167840   Sample    C    G        0      0        2 
   1  chr1_13173488     AAsi    T    C        0      0        2 
   1  chr1_13173488     AKia    T    C        0      0        2 
   1  chr1_13173488     AOna    T    C        0      0        2 
   1  chr1_13173488     ASom    T    C        0      0        2 
   1  chr1_13173488     HCab    T    C        0      0        2 
   1  chr1_13173488     HPrz    T    C        0      0        2 
   1  chr1_13173488     ZBoe    T    C        0      0        2 
   1  chr1_13173488     ZGre    T    C        0      0        2 
   1  chr1_13173488     ZHar    T    C        1      2        2 
   1  chr1_13173488   Sample    T    C        0      0        2 
   1  chr1_13173654     AAsi    A    C        0      0        2 
   1  chr1_13173654     AKia    A    C        0      0        2 
   1  chr1_13173654     AOna    A    C        0      0        2 
   1  chr1_13173654     ASom    A    C        0      0        2 
   1  chr1_13173654     HCab    A    C        1      2        2 
   1  chr1_13173654     HPrz    A    C        1      2        2 
   1  chr1_13173654     ZBoe    A    C        0      0        2 
   1  chr1_13173654     ZGre    A    C        0      0        2 
   1  chr1_13173654     ZHar    A    C        0      0        2 
   1  chr1_13173654   Sample    A    C        0      0        2 
   1  chr1_13179305     AAsi    T    C        0      0        2 
   1  chr1_13179305     AKia    T    C        0      0        2 
   1  chr1_13179305     AOna    T    C        0      0        2 
   1  chr1_13179305     ASom    T    C        0      0        2 
   1  chr1_13179305     HCab    T    C        1      2        2 
   1  chr1_13179305     HPrz    T    C        1      2        2 
   1  chr1_13179305     ZBoe    T    C        0      0        2 
   1  chr1_13179305     ZGre    T    C        0      0        2 
   1  chr1_13179305     ZHar    T    C        0      0        2 
   1  chr1_13179305   Sample    T    C        0      0        2 
   1  chr1_13179616     AAsi    T    C      0.5      1        2 
   1  chr1_13179616     AKia    T    C        0      0        2 
   1  chr1_13179616     AOna    T    C        0      0        2 
   1  chr1_13179616     ASom    T    C        1      2        2 
   1  chr1_13179616     HCab    T    C        0      0        2 
   1  chr1_13179616     HPrz    T    C        0      0        2 
   1  chr1_13179616     ZBoe    T    C        0      0        2 
   1  chr1_13179616     ZGre    T    C        0      0        2 
   1  chr1_13179616     ZHar    T    C        0      0        2 
   1  chr1_13179616   Sample    T    C        0      0        2 
   1  chr1_13180310     AAsi    T    C        0      0        2 
   1  chr1_13180310     AKia    T    C        0      0        2 
   1  chr1_13180310     AOna    T    C        0      0        2 
   1  chr1_13180310     ASom    T    C        0      0        2 
   1  chr1_13180310     HCab    T    C        0      0        2 
   1  chr1_13180310     HPrz    T    C        0      0        2 
   1  chr1_13180310     ZBoe    T    C        0      0        2 
   1  chr1_13180310     ZGre    T    C        0      0        2 
   1  chr1_13180310     ZHar    T    C        1      2        2 
   1  chr1_13180310   Sample    T    C        0      0        2 
   1  chr1_13180759     AAsi    A    G        0      0        2 
   1  chr1_13180759     AKia    A    G        1      2        2 
   1  chr1_13180759     AOna    A    G        1      2        2 
   1  chr1_13180759     ASom    A    G        0      0        2 
   1  chr1_13180759     HCab    A    G        0      0        2 
   1  chr1_13180759     HPrz    A    G        0      0        2 
   1  chr1_13180759     ZBoe    A    G        0      0        2 
   1  chr1_13180759     ZGre    A    G        0      0        2 
   1  chr1_13180759     ZHar    A    G        0      0        2 
   1  chr1_13180759   Sample    A    G        0      0        2 
   1  chr1_13182864     AAsi    A    G        0      0        2 
   1  chr1_13182864     AKia    A    G        0      0        2 
   1  chr1_13182864     AOna    A    G        0      0        2 
   1  chr1_13182864     ASom    A    G        0      0        2 
   1  chr1_13182864     HCab    A    G        0      0        2 
   1  chr1_13182864     HPrz    A    G        0      0        2 
   1  chr1_13182864     ZBoe    A    G        0      0        2 
   1  chr1_13182864     ZGre    A    G        0      0        2 
   1  chr1_13182864     ZHar    A    G      0.5      1        2 
   1  chr1_13182864   Sample    A    G        0      0        2 
   1  chr1_13184623     AAsi    A    G        0      0        2 
   1  chr1_13184623     AKia    A    G        0      0        2 
   1  chr1_13184623     AOna    A    G        0      0        2 
   1  chr1_13184623     ASom    A    G        0      0        2 
   1  chr1_13184623     HCab    A    G        0      0        2 
   1  chr1_13184623     HPrz    A    G        0      0        2 
   1  chr1_13184623     ZBoe    A    G      0.5      1        2 
   1  chr1_13184623     ZGre    A    G        0      0        2 
   1  chr1_13184623     ZHar    A    G        0      0        2 
   1  chr1_13184623   Sample    A    G        0      0        2 
   1  chr1_13188130     AAsi    C    A        0      0        2 
   1  chr1_13188130     AKia    C    A        0      0        2 
   1  chr1_13188130     AOna    C    A        0      0        2 
   1  chr1_13188130     ASom    C    A        0      0        2 
   1  chr1_13188130     HCab    C    A        0      0        2 
   1  chr1_13188130     HPrz    C    A        0      0        2 
   1  chr1_13188130     ZBoe    C    A        0      0        2 
   1  chr1_13188130     ZGre    C    A        0      0        2 
   1  chr1_13188130     ZHar    C    A        1      2        2 
   1  chr1_13188130   Sample    C    A        0      0        2 
   1  chr1_13196227     AAsi    C    G      0.5      1        2 
   1  chr1_13196227     AKia    C    G        0      0        2 
   1  chr1_13196227     AOna    C    G        0      0        2 
   1  chr1_13196227     ASom    C    G        0      0        2 
   1  chr1_13196227     HCab    C    G        0      0        2 
   1  chr1_13196227     HPrz    C    G        0      0        2 
   1  chr1_13196227     ZBoe    C    G        0      0        2 
   1  chr1_13196227     ZGre    C    G        0      0        2 
   1  chr1_13196227     ZHar    C    G        0      0        2 
   1  chr1_13196227   Sample    C    G        0      0        2 
   1  chr1_13201139     AAsi    T    C        0      0        2 
   1  chr1_13201139     AKia    T    C        0      0        2 
   1  chr1_13201139     AOna    T    C        0      0        2 
   1  chr1_13201139     ASom    T    C        0      0        2 
   1  chr1_13201139     HCab    T    C      0.5      1        2 
   1  chr1_13201139     HPrz    T    C        1      2        2 
   1  chr1_13201139     ZBoe    T    C        0      0        2 
   1  chr1_13201139     ZGre    T    C        0      0        2 
   1  chr1_13201139     ZHar    T    C        0      0        2 
   1  chr1_13201139   Sample    T    C        0      0        2 
   1  chr1_13201904     AAsi    A    G        0      0        2 
   1  chr1_13201904     AKia    A    G        0      0        2 
   1  chr1_13201904     AOna    A    G        0      0        2 
   1  chr1_13201904     ASom    A    G        0      0        2 
   1  chr1_13201904     HCab    A    G      0.5      1        2 
   1  chr1_13201904     HPrz    A    G        1      2        2 
   1  chr1_13201904     ZBoe    A    G        0      0        2 
   1  chr1_13201904     ZGre    A    G      0.5      1        2 
   1  chr1_13201904     ZHar    A    G        0      0        2 
   1  chr1_13201904   Sample    A    G        0      0        2 
   1  chr1_13208051     AAsi    T    C        0      0        2 
   1  chr1_13208051     AKia    T    C        0      0        2 
   1  chr1_13208051     AOna    T    C        0      0        2 
   1  chr1_13208051     ASom    T    C        0      0        2 
   1  chr1_13208051     HCab    T    C      0.5      1        2 
   1  chr1_13208051     HPrz    T    C        0      0        2 
   1  chr1_13208051     ZBoe    T    C        0      0        2 
   1  chr1_13208051     ZGre    T    C        0      0        2 
   1  chr1_13208051     ZHar    T    C      0.5      1        2 
   1  chr1_13208051   Sample    T    C        0      0        2 
   1  chr1_13211604     AAsi    T    C        0      0        2 
   1  chr1_13211604     AKia    T    C        0      0        2 
   1  chr1_13211604     AOna    T    C        0      0        2 
   1  chr1_13211604     ASom    T    C        0      0        2 
   1  chr1_13211604     HCab    T    C        1      2        2 
   1  chr1_13211604     HPrz    T    C        1      2        2 
   1  chr1_13211604     ZBoe    T    C        0      0        2 
   1  chr1_13211604     ZGre    T    C        0      0        2 
   1  chr1_13211604     ZHar    T    C        0      0        2 
   1  chr1_13211604   Sample    T    C        0      0        2 
   1  chr1_13217784     AAsi    A    G        0      0        2 
   1  chr1_13217784     AKia    A    G        0      0        2 
   1  chr1_13217784     AOna    A    G        0      0        2 
   1  chr1_13217784     ASom    A    G        0      0        2 
   1  chr1_13217784     HCab    A    G        1      2        2 
   1  chr1_13217784     HPrz    A    G        1      2        2 
   1  chr1_13217784     ZBoe    A    G        0      0        2 
   1  chr1_13217784     ZGre    A    G        0      0        2 
   1  chr1_13217784     ZHar    A    G        0      0        2 
   1  chr1_13217784   Sample    A    G        0      0        2 
   1  chr1_13219971     AAsi    G    A        0      0        2 
   1  chr1_13219971     AKia    G    A        0      0        2 
   1  chr1_13219971     AOna    G    A        0      0        2 
   1  chr1_13219971     ASom    G    A        0      0        2 
   1  chr1_13219971     HCab    G    A        1      2        2 
   1  chr1_13219971     HPrz    G    A        1      2        2 
   1  chr1_13219971     ZBoe    G    A        0      0        2 
   1  chr1_13219971     ZGre    G    A        0      0        2 
   1  chr1_13219971     ZHar    G    A        0      0        2 
   1  chr1_13219971   Sample    G    A        0      0        2 
   1  chr1_13234534     AAsi    G    C        0      0        2 
   1  chr1_13234534     AKia    G    C        0      0        2 
   1  chr1_13234534     AOna    G    C      0.5      1        2 
   1  chr1_13234534     ASom    G    C        0      0        2 
   1  chr1_13234534     HCab    G    C        0      0        2 
   1  chr1_13234534     HPrz    G    C        0      0        2 
   1  chr1_13234534     ZBoe    G    C        0      0        2 
   1  chr1_13234534     ZGre    G    C        0      0        2 
   1  chr1_13234534     ZHar    G    C        0      0        2 
   1  chr1_13234534   Sample    G    C        0      0        2 
   1  chr1_13236955     AAsi    T    C        0      0        2 
   1  chr1_13236955     AKia    T    C        1      2        2 
   1  chr1_13236955     AOna    T    C        1      2        2 
   1  chr1_13236955     ASom    T    C        0      0        2 
   1  chr1_13236955     HCab    T    C        0      0        2 
   1  chr1_13236955     HPrz    T    C        0      0        2 
   1  chr1_13236955     ZBoe    T    C        0      0        2 
   1  chr1_13236955     ZGre    T    C        0      0        2 
   1  chr1_13236955     ZHar    T    C        0      0        2 
   1  chr1_13236955   Sample    T    C        0      0        2 
   1  chr1_13238138     AAsi    G    A        0      0        2 
   1  chr1_13238138     AKia    G    A        0      0        2 
   1  chr1_13238138     AOna    G    A        0      0        2 
   1  chr1_13238138     ASom    G    A        0      0        2 
   1  chr1_13238138     HCab    G    A        0      0        2 
   1  chr1_13238138     HPrz    G    A        0      0        2 
   1  chr1_13238138     ZBoe    G    A        0      0        2 
   1  chr1_13238138     ZGre    G    A        1      2        2 
   1  chr1_13238138     ZHar    G    A        0      0        2 
   1  chr1_13238138   Sample    G    A        0      0        2 
   1  chr1_13244881     AAsi    C    A        1      2        2 
   1  chr1_13244881     AKia    C    A        0      0        2 
   1  chr1_13244881     AOna    C    A        0      0        2 
   1  chr1_13244881     ASom    C    A        1      2        2 
   1  chr1_13244881     HCab    C    A        0      0        2 
   1  chr1_13244881     HPrz    C    A        0      0        2 
   1  chr1_13244881     ZBoe    C    A        0      0        2 
   1  chr1_13244881     ZGre    C    A        0      0        2 
   1  chr1_13244881     ZHar    C    A        0      0        2 
   1  chr1_13244881   Sample    C    A        1      2        2 
   1  chr1_13247324     AAsi    C    G        0      0        2 
   1  chr1_13247324     AKia    C    G        0      0        2 
   1  chr1_13247324     AOna    C    G        1      2        2 
   1  chr1_13247324     ASom    C    G        0      0        2 
   1  chr1_13247324     HCab    C    G        0      0        2 
   1  chr1_13247324     HPrz    C    G        0      0        2 
   1  chr1_13247324     ZBoe    C    G        0      0        2 
   1  chr1_13247324     ZGre    C    G        0      0        2 
   1  chr1_13247324     ZHar    C    G        0      0        2 
   1  chr1_13247324   Sample    C    G        0      0        2 
   1  chr1_13249267     AAsi    C    T        0      0        2 
   1  chr1_13249267     AKia    C    T        0      0        2 
   1  chr1_13249267     AOna    C    T        0      0        2 
   1  chr1_13249267     ASom    C    T        0      0        2 
   1  chr1_13249267     HCab    C    T        0      0        2 
   1  chr1_13249267     HPrz    C    T        0      0        2 
   1  chr1_13249267     ZBoe    C    T        1      2        2 
   1  chr1_13249267     ZGre    C    T        0      0        2 
   1  chr1_13249267     ZHar    C    T        0      0        2 
   1  chr1_13249267   Sample    C    T        0      0        2 
   1  chr1_13251078     AAsi    G    A        0      0        2 
   1  chr1_13251078     AKia    G    A        0      0        2 
   1  chr1_13251078     AOna    G    A        0      0        2 
   1  chr1_13251078     ASom    G    A        0      0        2 
   1  chr1_13251078     HCab    G    A        1      2        2 
   1  chr1_13251078     HPrz    G    A        1      2        2 
   1  chr1_13251078     ZBoe    G    A        0      0        2 
   1  chr1_13251078     ZGre    G    A        0      0        2 
   1  chr1_13251078     ZHar    G    A        0      0        2 
   1  chr1_13251078   Sample    G    A        0      0        2 
   1  chr1_13269409     AAsi    T    C        0      0        2 
   1  chr1_13269409     AKia    T    C        0      0        2 
   1  chr1_13269409     AOna    T    C        0      0        2 
   1  chr1_13269409     ASom    T    C        0      0        2 
   1  chr1_13269409     HCab    T    C        1      2        2 
   1  chr1_13269409     HPrz    T    C        1      2        2 
   1  chr1_13269409     ZBoe    T    C        0      0        2 
   1  chr1_13269409     ZGre    T    C        0      0        2 
   1  chr1_13269409     ZHar    T    C        0      0        2 
   1  chr1_13269409   Sample    T    C        0      0        2 
   1  chr1_13270353     AAsi    G    T        0      0        2 
   1  chr1_13270353     AKia    G    T        0      0        2 
   1  chr1_13270353     AOna    G    T        0      0        2 
   1  chr1_13270353     ASom    G    T        0      0        2 
   1  chr1_13270353     HCab    G    T        0      0        2 
   1  chr1_13270353     HPrz    G    T        0      0        2 
   1  chr1_13270353     ZBoe    G    T        0      0        2 
   1  chr1_13270353     ZGre    G    T        0      0        2 
   1  chr1_13270353     ZHar    G    T        1      2        2 
   1  chr1_13270353   Sample    G    T        0      0        2 
   1  chr1_13274094     AAsi    C    T        0      0        2 
   1  chr1_13274094     AKia    C    T        0      0        2 
   1  chr1_13274094     AOna    C    T        0      0        2 
   1  chr1_13274094     ASom    C    T        0      0        2 
   1  chr1_13274094     HCab    C    T      0.5      1        2 
   1  chr1_13274094     HPrz    C    T        0      0        2 
   1  chr1_13274094     ZBoe    C    T        0      0        2 
   1  chr1_13274094     ZGre    C    T        0      0        2 
   1  chr1_13274094     ZHar    C    T        0      0        2 
   1  chr1_13274094   Sample    C    T        0      0        2 
   1  chr1_13279309     AAsi    C    G        0      0        2 
   1  chr1_13279309     AKia    C    G        0      0        2 
   1  chr1_13279309     AOna    C    G        0      0        2 
   1  chr1_13279309     ASom    C    G        0      0        2 
   1  chr1_13279309     HCab    C    G        0      0        2 
   1  chr1_13279309     HPrz    C    G        0      0        2 
   1  chr1_13279309     ZBoe    C    G        0      0        2 
   1  chr1_13279309     ZGre    C    G        0      0        2 
   1  chr1_13279309     ZHar    C    G        1      2        2 
   1  chr1_13279309   Sample    C    G        0      0        2 
   1  chr1_13279752     AAsi    G    A        0      0        2 
   1  chr1_13279752     AKia    G    A        0      0        2 
   1  chr1_13279752     AOna    G    A        0      0        2 
   1  chr1_13279752     ASom    G    A        0      0        2 
   1  chr1_13279752     HCab    G    A        1      2        2 
   1  chr1_13279752     HPrz    G    A        1      2        2 
   1  chr1_13279752     ZBoe    G    A        0      0        2 
   1  chr1_13279752     ZGre    G    A        0      0        2 
   1  chr1_13279752     ZHar    G    A        0      0        2 
   1  chr1_13279752   Sample    G    A        0      0        2 
   1  chr1_13280271     AAsi    A    G        0      0        2 
   1  chr1_13280271     AKia    A    G        0      0        2 
   1  chr1_13280271     AOna    A    G        0      0        2 
   1  chr1_13280271     ASom    A    G        0      0        2 
   1  chr1_13280271     HCab    A    G        1      2        2 
   1  chr1_13280271     HPrz    A    G        1      2        2 
   1  chr1_13280271     ZBoe    A    G        0      0        2 
   1  chr1_13280271     ZGre    A    G        0      0        2 
   1  chr1_13280271     ZHar    A    G        0      0        2 
   1  chr1_13280271   Sample    A    G        0      0        2 
   1  chr1_13280315     AAsi    T    C        0      0        2 
   1  chr1_13280315     AKia    T    C        0      0        2 
   1  chr1_13280315     AOna    T    C        0      0        2 
   1  chr1_13280315     ASom    T    C      0.5      1        2 
   1  chr1_13280315     HCab    T    C        0      0        2 
   1  chr1_13280315     HPrz    T    C        0      0        2 
   1  chr1_13280315     ZBoe    T    C        0      0        2 
   1  chr1_13280315     ZGre    T    C        0      0        2 
   1  chr1_13280315     ZHar    T    C        0      0        2 
   1  chr1_13280315   Sample    T    C        0      0        2 
   1  chr1_13282181     AAsi    C    T      0.5      1        2 
   1  chr1_13282181     AKia    C    T        0      0        2 
   1  chr1_13282181     AOna    C    T        0      0        2 
   1  chr1_13282181     ASom    C    T        1      2        2 
   1  chr1_13282181     HCab    C    T        0      0        2 
   1  chr1_13282181     HPrz    C    T        0      0        2 
   1  chr1_13282181     ZBoe    C    T        0      0        2 
   1  chr1_13282181     ZGre    C    T        0      0        2 
   1  chr1_13282181     ZHar    C    T        0      0        2 
   1  chr1_13282181   Sample    C    T        0      0        2 
   1  chr1_13282264     AAsi    T    C      0.5      1        2 
   1  chr1_13282264     AKia    T    C        1      2        2 
   1  chr1_13282264     AOna    T    C        1      2        2 
   1  chr1_13282264     ASom    T    C        1      2        2 
   1  chr1_13282264     HCab    T    C        0      0        2 
   1  chr1_13282264     HPrz    T    C        0      0        2 
   1  chr1_13282264     ZBoe    T    C        0      0        2 
   1  chr1_13282264     ZGre    T    C        0      0        2 
   1  chr1_13282264     ZHar    T    C        0      0        2 
   1  chr1_13282264   Sample    T    C        0      0        2 
   1  chr1_13286322     AAsi    C    G        0      0        2 
   1  chr1_13286322     AKia    C    G        0      0        2 
   1  chr1_13286322     AOna    C    G        0      0        2 
   1  chr1_13286322     ASom    C    G        0      0        2 
   1  chr1_13286322     HCab    C    G        1      2        2 
   1  chr1_13286322     HPrz    C    G        1      2        2 
   1  chr1_13286322     ZBoe    C    G        0      0        2 
   1  chr1_13286322     ZGre    C    G        0      0        2 
   1  chr1_13286322     ZHar    C    G        0      0        2 
   1  chr1_13286322   Sample    C    G        0      0        2 
   1  chr1_13291401     AAsi    T    C        0      0        2 
   1  chr1_13291401     AKia    T    C        0      0        2 
   1  chr1_13291401     AOna    T    C        0      0        2 
   1  chr1_13291401     ASom    T    C        0      0        2 
   1  chr1_13291401     HCab    T    C        1      2        2 
   1  chr1_13291401     HPrz    T    C        0      0        2 
   1  chr1_13291401     ZBoe    T    C        0      0        2 
   1  chr1_13291401     ZGre    T    C        0      0        2 
   1  chr1_13291401     ZHar    T    C        0      0        2 
   1  chr1_13291401   Sample    T    C        0      0        2 
   1  chr1_13303202     AAsi    A    G        0      0        2 
   1  chr1_13303202     AKia    A    G        0      0        2 
   1  chr1_13303202     AOna    A    G        0      0        2 
   1  chr1_13303202     ASom    A    G        0      0        2 
   1  chr1_13303202     HCab    A    G        0      0        2 
   1  chr1_13303202     HPrz    A    G        0      0        2 
   1  chr1_13303202     ZBoe    A    G      0.5      1        2 
   1  chr1_13303202     ZGre    A    G        0      0        2 
   1  chr1_13303202     ZHar    A    G        0      0        2 
   1  chr1_13303202   Sample    A    G        0      0        2 
   1  chr1_13307600     AAsi    T    C        0      0        2 
   1  chr1_13307600     AKia    T    C        1      2        2 
   1  chr1_13307600     AOna    T    C      0.5      1        2 
   1  chr1_13307600     ASom    T    C        0      0        2 
   1  chr1_13307600     HCab    T    C        0      0        2 
   1  chr1_13307600     HPrz    T    C        0      0        2 
   1  chr1_13307600     ZBoe    T    C        0      0        2 
   1  chr1_13307600     ZGre    T    C        0      0        2 
   1  chr1_13307600     ZHar    T    C        0      0        2 
   1  chr1_13307600   Sample    T    C        0      0        2 
   1  chr1_13308467     AAsi    C    A        0      0        2 
   1  chr1_13308467     AKia    C    A        0      0        2 
   1  chr1_13308467     AOna    C    A      0.5      1        2 
   1  chr1_13308467     ASom    C    A        0      0        2 
   1  chr1_13308467     HCab    C    A        0      0        2 
   1  chr1_13308467     HPrz    C    A        0      0        2 
   1  chr1_13308467     ZBoe    C    A        0      0        2 
   1  chr1_13308467     ZGre    C    A        0      0        2 
   1  chr1_13308467     ZHar    C    A        0      0        2 
   1  chr1_13308467   Sample    C    A        0      0        2 
   1  chr1_13308921     AAsi    T    C        0      0        2 
   1  chr1_13308921     AKia    T    C      0.5      1        2 
   1  chr1_13308921     AOna    T    C        0      0        2 
   1  chr1_13308921     ASom    T    C        0      0        2 
   1  chr1_13308921     HCab    T    C        0      0        2 
   1  chr1_13308921     HPrz    T    C        0      0        2 
   1  chr1_13308921     ZBoe    T    C        0      0        2 
   1  chr1_13308921     ZGre    T    C        0      0        2 
   1  chr1_13308921     ZHar    T    C        0      0        2 
   1  chr1_13308921   Sample    T    C        0      0        2 
   1  chr1_13310175     AAsi    T    G        0      0        2 
   1  chr1_13310175     AKia    T    G        0      0        2 
   1  chr1_13310175     AOna    T    G      0.5      1        2 
   1  chr1_13310175     ASom    T    G        0      0        2 
   1  chr1_13310175     HCab    T    G        0      0        2 
   1  chr1_13310175     HPrz    T    G        0      0        2 
   1  chr1_13310175     ZBoe    T    G        0      0        2 
   1  chr1_13310175     ZGre    T    G        0      0        2 
   1  chr1_13310175     ZHar    T    G        0      0        2 
   1  chr1_13310175   Sample    T    G        0      0        2 
   1  chr1_13323200     AAsi    G    T        0      0        2 
   1  chr1_13323200     AKia    G    T        0      0        2 
   1  chr1_13323200     AOna    G    T        0      0        2 
   1  chr1_13323200     ASom    G    T        0      0        2 
   1  chr1_13323200     HCab    G    T        0      0        2 
   1  chr1_13323200     HPrz    G    T        0      0        2 
   1  chr1_13323200     ZBoe    G    T      0.5      1        2 
   1  chr1_13323200     ZGre    G    T        0      0        2 
   1  chr1_13323200     ZHar    G    T        0      0        2 
   1  chr1_13323200   Sample    G    T        0      0        2 
   1  chr1_13331675     AAsi    A    T        0      0        2 
   1  chr1_13331675     AKia    A    T        0      0        2 
   1  chr1_13331675     AOna    A    T        0      0        2 
   1  chr1_13331675     ASom    A    T        0      0        2 
   1  chr1_13331675     HCab    A    T        1      2        2 
   1  chr1_13331675     HPrz    A    T        0      0        2 
   1  chr1_13331675     ZBoe    A    T        0      0        2 
   1  chr1_13331675     ZGre    A    T        0      0        2 
   1  chr1_13331675     ZHar    A    T        0      0        2 
   1  chr1_13331675   Sample    A    T        0      0        2 
   1  chr1_13338982     AAsi    G    C        0      0        2 
   1  chr1_13338982     AKia    G    C        1      2        2 
   1  chr1_13338982     AOna    G    C        0      0        2 
   1  chr1_13338982     ASom    G    C        0      0        2 
   1  chr1_13338982     HCab    G    C        0      0        2 
   1  chr1_13338982     HPrz    G    C        0      0        2 
   1  chr1_13338982     ZBoe    G    C        0      0        2 
   1  chr1_13338982     ZGre    G    C        0      0        2 
   1  chr1_13338982     ZHar    G    C        0      0        2 
   1  chr1_13338982   Sample    G    C        0      0        2 
   1  chr1_13343396     AAsi    T    C        0      0        2 
   1  chr1_13343396     AKia    T    C        0      0        2 
   1  chr1_13343396     AOna    T    C        0      0        2 
   1  chr1_13343396     ASom    T    C        0      0        2 
   1  chr1_13343396     HCab    T    C        1      2        2 
   1  chr1_13343396     HPrz    T    C        1      2        2 
   1  chr1_13343396     ZBoe    T    C        0      0        2 
   1  chr1_13343396     ZGre    T    C        0      0        2 
   1  chr1_13343396     ZHar    T    C        0      0        2 
   1  chr1_13343396   Sample    T    C        0      0        2 
   1  chr1_13347787     AAsi    A    C        0      0        2 
   1  chr1_13347787     AKia    A    C        0      0        2 
   1  chr1_13347787     AOna    A    C        0      0        2 
   1  chr1_13347787     ASom    A    C        1      2        2 
   1  chr1_13347787     HCab    A    C        0      0        2 
   1  chr1_13347787     HPrz    A    C        0      0        2 
   1  chr1_13347787     ZBoe    A    C        0      0        2 
   1  chr1_13347787     ZGre    A    C        0      0        2 
   1  chr1_13347787     ZHar    A    C        0      0        2 
   1  chr1_13347787   Sample    A    C        0      0        2 
   1  chr1_13347815     AAsi    A    G        0      0        2 
   1  chr1_13347815     AKia    A    G        0      0        2 
   1  chr1_13347815     AOna    A    G      0.5      1        2 
   1  chr1_13347815     ASom    A    G        0      0        2 
   1  chr1_13347815     HCab    A    G        0      0        2 
   1  chr1_13347815     HPrz    A    G        0      0        2 
   1  chr1_13347815     ZBoe    A    G        0      0        2 
   1  chr1_13347815     ZGre    A    G        0      0        2 
   1  chr1_13347815     ZHar    A    G        0      0        2 
   1  chr1_13347815   Sample    A    G        0      0        2 
   1  chr1_13351119     AAsi    A    C        0      0        2 
   1  chr1_13351119     AKia    A    C        0      0        2 
   1  chr1_13351119     AOna    A    C        0      0        2 
   1  chr1_13351119     ASom    A    C        0      0        2 
   1  chr1_13351119     HCab    A    C        0      0        2 
   1  chr1_13351119     HPrz    A    C        0      0        2 
   1  chr1_13351119     ZBoe    A    C      0.5      1        2 
   1  chr1_13351119     ZGre    A    C        0      0        2 
   1  chr1_13351119     ZHar    A    C        0      0        2 
   1  chr1_13351119   Sample    A    C        0      0        2 
   1  chr1_13352100     AAsi    G    C        0      0        2 
   1  chr1_13352100     AKia    G    C        0      0        2 
   1  chr1_13352100     AOna    G    C        0      0        2 
   1  chr1_13352100     ASom    G    C        0      0        2 
   1  chr1_13352100     HCab    G    C        0      0        2 
   1  chr1_13352100     HPrz    G    C        0      0        2 
   1  chr1_13352100     ZBoe    G    C        0      0        2 
   1  chr1_13352100     ZGre    G    C        1      2        2 
   1  chr1_13352100     ZHar    G    C        0      0        2 
   1  chr1_13352100   Sample    G    C        0      0        2 
   1  chr1_13359620     AAsi    A    G        0      0        2 
   1  chr1_13359620     AKia    A    G        0      0        2 
   1  chr1_13359620     AOna    A    G        0      0        2 
   1  chr1_13359620     ASom    A    G        0      0        2 
   1  chr1_13359620     HCab    A    G        1      2        2 
   1  chr1_13359620     HPrz    A    G        1      2        2 
   1  chr1_13359620     ZBoe    A    G        0      0        2 
   1  chr1_13359620     ZGre    A    G        0      0        2 
   1  chr1_13359620     ZHar    A    G        0      0        2 
   1  chr1_13359620   Sample    A    G        0      0        2 
   1  chr1_13365948     AAsi    C    T        0      0        2 
   1  chr1_13365948     AKia    C    T        0      0        2 
   1  chr1_13365948     AOna    C    T        0      0        2 
   1  chr1_13365948     ASom    C    T        0      0        2 
   1  chr1_13365948     HCab    C    T        1      2        2 
   1  chr1_13365948     HPrz    C    T        1      2        2 
   1  chr1_13365948     ZBoe    C    T        0      0        2 
   1  chr1_13365948     ZGre    C    T        0      0        2 
   1  chr1_13365948     ZHar    C    T        0      0        2 
   1  chr1_13365948   Sample    C    T        0      0        2 
   1  chr1_13367131     AAsi    G    C        0      0        2 
   1  chr1_13367131     AKia    G    C        0      0        2 
   1  chr1_13367131     AOna    G    C      0.5      1        2 
   1  chr1_13367131     ASom    G    C        0      0        2 
   1  chr1_13367131     HCab    G    C        0      0        2 
   1  chr1_13367131     HPrz    G    C        0      0        2 
   1  chr1_13367131     ZBoe    G    C        0      0        2 
   1  chr1_13367131     ZGre    G    C        0      0        2 
   1  chr1_13367131     ZHar    G    C        0      0        2 
   1  chr1_13367131   Sample    G    C        0      0        2 
   1  chr1_13373188     AAsi    G    A        0      0        2 
   1  chr1_13373188     AKia    G    A        0      0        2 
   1  chr1_13373188     AOna    G    A        0      0        2 
   1  chr1_13373188     ASom    G    A        0      0        2 
   1  chr1_13373188     HCab    G    A        0      0        2 
   1  chr1_13373188     HPrz    G    A        0      0        2 
   1  chr1_13373188     ZBoe    G    A        0      0        2 
   1  chr1_13373188     ZGre    G    A        0      0        2 
   1  chr1_13373188     ZHar    G    A        1      2        2 
   1  chr1_13373188   Sample    G    A        0      0        2 
   1  chr1_13374380     AAsi    T    C        0      0        2 
   1  chr1_13374380     AKia    T    C        0      0        2 
   1  chr1_13374380     AOna    T    C        0      0        2 
   1  chr1_13374380     ASom    T    C        0      0        2 
   1  chr1_13374380     HCab    T    C        1      2        2 
   1  chr1_13374380     HPrz    T    C        1      2        2 
   1  chr1_13374380     ZBoe    T    C        0      0        2 
   1  chr1_13374380     ZGre    T    C        0      0        2 
   1  chr1_13374380     ZHar    T    C        0      0        2 
   1  chr1_13374380   Sample    T    C        0      0        2 
   1  chr1_13385146     AAsi    T    C        0      0        2 
   1  chr1_13385146     AKia    T    C        1      2        2 
   1  chr1_13385146     AOna    T    C      0.5      1        2 
   1  chr1_13385146     ASom    T    C        0      0        2 
   1  chr1_13385146     HCab    T    C        0      0        2 
   1  chr1_13385146     HPrz    T    C        0      0        2 
   1  chr1_13385146     ZBoe    T    C        0      0        2 
   1  chr1_13385146     ZGre    T    C        0      0        2 
   1  chr1_13385146     ZHar    T    C        0      0        2 
   1  chr1_13385146   Sample    T    C        0      0        2 
   1  chr1_13387022     AAsi    G    C        0      0        2 
   1  chr1_13387022     AKia    G    C        1      2        2 
   1  chr1_13387022     AOna    G    C      0.5      1        2 
   1  chr1_13387022     ASom    G    C        0      0        2 
   1  chr1_13387022     HCab    G    C        0      0        2 
   1  chr1_13387022     HPrz    G    C        0      0        2 
   1  chr1_13387022     ZBoe    G    C        0      0        2 
   1  chr1_13387022     ZGre    G    C        0      0        2 
   1  chr1_13387022     ZHar    G    C        0      0        2 
   1  chr1_13387022   Sample    G    C        0      0        2 
   1  chr1_13387415     AAsi    T    G        0      0        2 
   1  chr1_13387415     AKia    T    G        0      0        2 
   1  chr1_13387415     AOna    T    G        0      0        2 
   1  chr1_13387415     ASom    T    G        0      0        2 
   1  chr1_13387415     HCab    T    G        1      2        2 
   1  chr1_13387415     HPrz    T    G        1      2        2 
   1  chr1_13387415     ZBoe    T    G        0      0        2 
   1  chr1_13387415     ZGre    T    G        0      0        2 
   1  chr1_13387415     ZHar    T    G        0      0        2 
   1  chr1_13387415   Sample    T    G        0      0        2 
   1  chr1_13390414     AAsi    A    G        0      0        2 
   1  chr1_13390414     AKia    A    G        0      0        2 
   1  chr1_13390414     AOna    A    G      0.5      1        2 
   1  chr1_13390414     ASom    A    G        0      0        2 
   1  chr1_13390414     HCab    A    G        0      0        2 
   1  chr1_13390414     HPrz    A    G        0      0        2 
   1  chr1_13390414     ZBoe    A    G        0      0        2 
   1  chr1_13390414     ZGre    A    G        0      0        2 
   1  chr1_13390414     ZHar    A    G        0      0        2 
   1  chr1_13390414   Sample    A    G        0      0        2 
   1  chr1_13394499     AAsi    T    C        0      0        2 
   1  chr1_13394499     AKia    T    C        0      0        2 
   1  chr1_13394499     AOna    T    C        0      0        2 
   1  chr1_13394499     ASom    T    C        0      0        2 
   1  chr1_13394499     HCab    T    C        0      0        2 
   1  chr1_13394499     HPrz    T    C        0      0        2 
   1  chr1_13394499     ZBoe    T    C        0      0        2 
   1  chr1_13394499     ZGre    T    C        0      0        2 
   1  chr1_13394499     ZHar    T    C        1      2        2 
   1  chr1_13394499   Sample    T    C        0      0        2 
   1  chr1_13398270     AAsi    T    G        0      0        2 
   1  chr1_13398270     AKia    T    G        0      0        2 
   1  chr1_13398270     AOna    T    G        0      0        2 
   1  chr1_13398270     ASom    T    G        0      0        2 
   1  chr1_13398270     HCab    T    G        0      0        2 
   1  chr1_13398270     HPrz    T    G        0      0        2 
   1  chr1_13398270     ZBoe    T    G        0      0        2 
   1  chr1_13398270     ZGre    T    G        0      0        2 
   1  chr1_13398270     ZHar    T    G        1      2        2 
   1  chr1_13398270   Sample    T    G        0      0        2 
   1  chr1_13402010     AAsi    A    G        0      0        2 
   1  chr1_13402010     AKia    A    G        0      0        2 
   1  chr1_13402010     AOna    A    G        0      0        2 
   1  chr1_13402010     ASom    A    G        0      0        2 
   1  chr1_13402010     HCab    A    G        1      2        2 
   1  chr1_13402010     HPrz    A    G        1      2        2 
   1  chr1_13402010     ZBoe    A    G        0      0        2 
   1  chr1_13402010     ZGre    A    G        0      0        2 
   1  chr1_13402010     ZHar    A    G        0      0        2 
   1  chr1_13402010   Sample    A    G        0      0        2 
   1  chr1_13407606     AAsi    C    G        1      2        2 
   1  chr1_13407606     AKia    C    G        0      0        2 
   1  chr1_13407606     AOna    C    G        0      0        2 
   1  chr1_13407606     ASom    C    G        1      2        2 
   1  chr1_13407606     HCab    C    G        0      0        2 
   1  chr1_13407606     HPrz    C    G        0      0        2 
   1  chr1_13407606     ZBoe    C    G        0      0        2 
   1  chr1_13407606     ZGre    C    G        0      0        2 
   1  chr1_13407606     ZHar    C    G        0      0        2 
   1  chr1_13407606   Sample    C    G        1      2        2 
   1  chr1_13407662     AAsi    T    G        0      0        2 
   1  chr1_13407662     AKia    T    G        0      0        2 
   1  chr1_13407662     AOna    T    G      0.5      1        2 
   1  chr1_13407662     ASom    T    G        0      0        2 
   1  chr1_13407662     HCab    T    G        0      0        2 
   1  chr1_13407662     HPrz    T    G        0      0        2 
   1  chr1_13407662     ZBoe    T    G        0      0        2 
   1  chr1_13407662     ZGre    T    G        0      0        2 
   1  chr1_13407662     ZHar    T    G        0      0        2 
   1  chr1_13407662   Sample    T    G        0      0        2 
   1  chr1_13408647     AAsi    T    C        0      0        2 
   1  chr1_13408647     AKia    T    C        0      0        2 
   1  chr1_13408647     AOna    T    C        0      0        2 
   1  chr1_13408647     ASom    T    C        0      0        2 
   1  chr1_13408647     HCab    T    C        1      2        2 
   1  chr1_13408647     HPrz    T    C        1      2        2 
   1  chr1_13408647     ZBoe    T    C        0      0        2 
   1  chr1_13408647     ZGre    T    C        0      0        2 
   1  chr1_13408647     ZHar    T    C        0      0        2 
   1  chr1_13408647   Sample    T    C        0      0        2 
   1  chr1_13411250     AAsi    G    A        0      0        2 
   1  chr1_13411250     AKia    G    A        0      0        2 
   1  chr1_13411250     AOna    G    A        0      0        2 
   1  chr1_13411250     ASom    G    A        0      0        2 
   1  chr1_13411250     HCab    G    A        1      2        2 
   1  chr1_13411250     HPrz    G    A        1      2        2 
   1  chr1_13411250     ZBoe    G    A        0      0        2 
   1  chr1_13411250     ZGre    G    A        0      0        2 
   1  chr1_13411250     ZHar    G    A        0      0        2 
   1  chr1_13411250   Sample    G    A        0      0        2 
   1  chr1_13411802     AAsi    A    G        0      0        2 
   1  chr1_13411802     AKia    A    G        0      0        2 
   1  chr1_13411802     AOna    A    G        0      0        2 
   1  chr1_13411802     ASom    A    G        0      0        2 
   1  chr1_13411802     HCab    A    G        0      0        2 
   1  chr1_13411802     HPrz    A    G        0      0        2 
   1  chr1_13411802     ZBoe    A    G      0.5      1        2 
   1  chr1_13411802     ZGre    A    G        0      0        2 
   1  chr1_13411802     ZHar    A    G        0      0        2 
   1  chr1_13411802   Sample    A    G        0      0        2 
   1  chr1_13412172     AAsi    G    A        1      2        2 
   1  chr1_13412172     AKia    G    A        0      0        2 
   1  chr1_13412172     AOna    G    A        0      0        2 
   1  chr1_13412172     ASom    G    A        0      0        2 
   1  chr1_13412172     HCab    G    A        0      0        2 
   1  chr1_13412172     HPrz    G    A        0      0        2 
   1  chr1_13412172     ZBoe    G    A        0      0        2 
   1  chr1_13412172     ZGre    G    A        0      0        2 
   1  chr1_13412172     ZHar    G    A        0      0        2 
   1  chr1_13412172   Sample    G    A        0      0        2 
   1  chr1_13412736     AAsi    G    A        0      0        2 
   1  chr1_13412736     AKia    G    A        0      0        2 
   1  chr1_13412736     AOna    G    A        0      0        2 
   1  chr1_13412736     ASom    G    A        0      0        2 
   1  chr1_13412736     HCab    G    A        1      2        2 
   1  chr1_13412736     HPrz    G    A        1      2        2 
   1  chr1_13412736     ZBoe    G    A        0      0        2 
   1  chr1_13412736     ZGre    G    A        0      0        2 
   1  chr1_13412736     ZHar    G    A        0      0        2 
   1  chr1_13412736   Sample    G    A        0      0        2 
   1  chr1_13416836     AAsi    C    A        0      0        2 
   1  chr1_13416836     AKia    C    A        0      0        2 
   1  chr1_13416836     AOna    C    A        0      0        2 
   1  chr1_13416836     ASom    C    A        0      0        2 
   1  chr1_13416836     HCab    C    A        1      2        2 
   1  chr1_13416836     HPrz    C    A        1      2        2 
   1  chr1_13416836     ZBoe    C    A        0      0        2 
   1  chr1_13416836     ZGre    C    A        0      0        2 
   1  chr1_13416836     ZHar    C    A        0      0        2 
   1  chr1_13416836   Sample    C    A        0      0        2 
   1  chr1_13417289     AAsi    T    C        0      0        2 
   1  chr1_13417289     AKia    T    C        0      0        2 
   1  chr1_13417289     AOna    T    C        0      0        2 
   1  chr1_13417289     ASom    T    C        0      0        2 
   1  chr1_13417289     HCab    T    C        0      0        2 
   1  chr1_13417289     HPrz    T    C        0      0        2 
   1  chr1_13417289     ZBoe    T    C      0.5      1        2 
   1  chr1_13417289     ZGre    T    C        0      0        2 
   1  chr1_13417289     ZHar    T    C        0      0        2 
   1  chr1_13417289   Sample    T    C        0      0        2 
   1  chr1_13418053     AAsi    C    T        0      0        2 
   1  chr1_13418053     AKia    C    T        0      0        2 
   1  chr1_13418053     AOna    C    T        0      0        2 
   1  chr1_13418053     ASom    C    T        0      0        2 
   1  chr1_13418053     HCab    C    T        1      2        2 
   1  chr1_13418053     HPrz    C    T        1      2        2 
   1  chr1_13418053     ZBoe    C    T        0      0        2 
   1  chr1_13418053     ZGre    C    T        0      0        2 
   1  chr1_13418053     ZHar    C    T        0      0        2 
   1  chr1_13418053   Sample    C    T        0      0        2 
   1  chr1_13418259     AAsi    G    C        0      0        2 
   1  chr1_13418259     AKia    G    C        1      2        2 
   1  chr1_13418259     AOna    G    C        1      2        2 
   1  chr1_13418259     ASom    G    C        0      0        2 
   1  chr1_13418259     HCab    G    C        0      0        2 
   1  chr1_13418259     HPrz    G    C        0      0        2 
   1  chr1_13418259     ZBoe    G    C        0      0        2 
   1  chr1_13418259     ZGre    G    C        0      0        2 
   1  chr1_13418259     ZHar    G    C        0      0        2 
   1  chr1_13418259   Sample    G    C        0      0        2 
   1  chr1_13431762     AAsi    C    T        0      0        2 
   1  chr1_13431762     AKia    C    T        0      0        2 
   1  chr1_13431762     AOna    C    T        0      0        2 
   1  chr1_13431762     ASom    C    T        0      0        2 
   1  chr1_13431762     HCab    C    T        1      2        2 
   1  chr1_13431762     HPrz    C    T        1      2        2 
   1  chr1_13431762     ZBoe    C    T        0      0        2 
   1  chr1_13431762     ZGre    C    T        0      0        2 
   1  chr1_13431762     ZHar    C    T        0      0        2 
   1  chr1_13431762   Sample    C    T        0      0        2 
   1  chr1_13440171     AAsi    A    G        0      0        2 
   1  chr1_13440171     AKia    A    G        0      0        2 
   1  chr1_13440171     AOna    A    G        0      0        2 
   1  chr1_13440171     ASom    A    G        0      0        2 
   1  chr1_13440171     HCab    A    G        0      0        2 
   1  chr1_13440171     HPrz    A    G        0      0        2 
   1  chr1_13440171     ZBoe    A    G        0      0        2 
   1  chr1_13440171     ZGre    A    G        0      0        2 
   1  chr1_13440171     ZHar    A    G        1      2        2 
   1  chr1_13440171   Sample    A    G        0      0        2 
   1  chr1_13441022     AAsi    T    G        0      0        2 
   1  chr1_13441022     AKia    T    G        0      0        2 
   1  chr1_13441022     AOna    T    G        0      0        2 
   1  chr1_13441022     ASom    T    G        0      0        2 
   1  chr1_13441022     HCab    T    G        1      2        2 
   1  chr1_13441022     HPrz    T    G        1      2        2 
   1  chr1_13441022     ZBoe    T    G        0      0        2 
   1  chr1_13441022     ZGre    T    G        0      0        2 
   1  chr1_13441022     ZHar    T    G        0      0        2 
   1  chr1_13441022   Sample    T    G        0      0        2 
   1  chr1_13442925     AAsi    A    G        0      0        2 
   1  chr1_13442925     AKia    A    G        0      0        2 
   1  chr1_13442925     AOna    A    G        0      0        2 
   1  chr1_13442925     ASom    A    G        0      0        2 
   1  chr1_13442925     HCab    A    G        0      0        2 
   1  chr1_13442925     HPrz    A    G      0.5      1        2 
   1  chr1_13442925     ZBoe    A    G        0      0        2 
   1  chr1_13442925     ZGre    A    G        0      0        2 
   1  chr1_13442925     ZHar    A    G        0      0        2 
   1  chr1_13442925   Sample    A    G        0      0        2 
   1  chr1_13444034     AAsi    A    T        0      0        2 
   1  chr1_13444034     AKia    A    T        0      0        2 
   1  chr1_13444034     AOna    A    T        0      0        2 
   1  chr1_13444034     ASom    A    T        0      0        2 
   1  chr1_13444034     HCab    A    T        1      2        2 
   1  chr1_13444034     HPrz    A    T        1      2        2 
   1  chr1_13444034     ZBoe    A    T        0      0        2 
   1  chr1_13444034     ZGre    A    T        0      0        2 
   1  chr1_13444034     ZHar    A    T        0      0        2 
   1  chr1_13444034   Sample    A    T        0      0        2 
   1  chr1_13450959     AAsi    G    A        0      0        2 
   1  chr1_13450959     AKia    G    A        0      0        2 
   1  chr1_13450959     AOna    G    A        0      0        2 
   1  chr1_13450959     ASom    G    A        0      0        2 
   1  chr1_13450959     HCab    G    A        1      2        2 
   1  chr1_13450959     HPrz    G    A        1      2        2 
   1  chr1_13450959     ZBoe    G    A        0      0        2 
   1  chr1_13450959     ZGre    G    A        0      0        2 
   1  chr1_13450959     ZHar    G    A        0      0        2 
   1  chr1_13450959   Sample    G    A        0      0        2 
   1  chr1_13455473     AAsi    T    C        0      0        2 
   1  chr1_13455473     AKia    T    C        0      0        2 
   1  chr1_13455473     AOna    T    C        0      0        2 
   1  chr1_13455473     ASom    T    C        0      0        2 
   1  chr1_13455473     HCab    T    C        1      2        2 
   1  chr1_13455473     HPrz    T    C        1      2        2 
   1  chr1_13455473     ZBoe    T    C        0      0        2 
   1  chr1_13455473     ZGre    T    C        0      0        2 
   1  chr1_13455473     ZHar    T    C        0      0        2 
   1  chr1_13455473   Sample    T    C        0      0        2 
   1  chr1_13461402     AAsi    A    G        0      0        2 
   1  chr1_13461402     AKia    A    G        0      0        2 
   1  chr1_13461402     AOna    A    G        1      2        2 
   1  chr1_13461402     ASom    A    G        0      0        2 
   1  chr1_13461402     HCab    A    G        0      0        2 
   1  chr1_13461402     HPrz    A    G        0      0        2 
   1  chr1_13461402     ZBoe    A    G        0      0        2 
   1  chr1_13461402     ZGre    A    G        0      0        2 
   1  chr1_13461402     ZHar    A    G        0      0        2 
   1  chr1_13461402   Sample    A    G        0      0        2 
   1  chr1_13461479     AAsi    A    G        0      0        2 
   1  chr1_13461479     AKia    A    G        0      0        2 
   1  chr1_13461479     AOna    A    G      0.5      1        2 
   1  chr1_13461479     ASom    A    G        0      0        2 
   1  chr1_13461479     HCab    A    G        0      0        2 
   1  chr1_13461479     HPrz    A    G        0      0        2 
   1  chr1_13461479     ZBoe    A    G        0      0        2 
   1  chr1_13461479     ZGre    A    G        0      0        2 
   1  chr1_13461479     ZHar    A    G        0      0        2 
   1  chr1_13461479   Sample    A    G        0      0        2 
   1  chr1_13464221     AAsi    T    C        0      0        2 
   1  chr1_13464221     AKia    T    C        0      0        2 
   1  chr1_13464221     AOna    T    C        0      0        2 
   1  chr1_13464221     ASom    T    C        0      0        2 
   1  chr1_13464221     HCab    T    C        1      2        2 
   1  chr1_13464221     HPrz    T    C        1      2        2 
   1  chr1_13464221     ZBoe    T    C        0      0        2 
   1  chr1_13464221     ZGre    T    C        0      0        2 
   1  chr1_13464221     ZHar    T    C        0      0        2 
   1  chr1_13464221   Sample    T    C        0      0        2 
   1  chr1_13467372     AAsi    G    T        0      0        2 
   1  chr1_13467372     AKia    G    T        0      0        2 
   1  chr1_13467372     AOna    G    T      0.5      1        2 
   1  chr1_13467372     ASom    G    T        0      0        2 
   1  chr1_13467372     HCab    G    T        0      0        2 
   1  chr1_13467372     HPrz    G    T        0      0        2 
   1  chr1_13467372     ZBoe    G    T        0      0        2 
   1  chr1_13467372     ZGre    G    T        0      0        2 
   1  chr1_13467372     ZHar    G    T        0      0        2 
   1  chr1_13467372   Sample    G    T        0      0        2 
   1  chr1_13477235     AAsi    A    G        1      2        2 
   1  chr1_13477235     AKia    A    G        0      0        2 
   1  chr1_13477235     AOna    A    G        0      0        2 
   1  chr1_13477235     ASom    A    G        0      0        2 
   1  chr1_13477235     HCab    A    G        0      0        2 
   1  chr1_13477235     HPrz    A    G        0      0        2 
   1  chr1_13477235     ZBoe    A    G        0      0        2 
   1  chr1_13477235     ZGre    A    G        0      0        2 
   1  chr1_13477235     ZHar    A    G        0      0        2 
   1  chr1_13477235   Sample    A    G        0      0        2 
   1  chr1_13478445     AAsi    T    C        0      0        2 
   1  chr1_13478445     AKia    T    C        0      0        2 
   1  chr1_13478445     AOna    T    C        0      0        2 
   1  chr1_13478445     ASom    T    C        0      0        2 
   1  chr1_13478445     HCab    T    C        1      2        2 
   1  chr1_13478445     HPrz    T    C        1      2        2 
   1  chr1_13478445     ZBoe    T    C        0      0        2 
   1  chr1_13478445     ZGre    T    C        0      0        2 
   1  chr1_13478445     ZHar    T    C        0      0        2 
   1  chr1_13478445   Sample    T    C        0      0        2 
   1  chr1_13489880     AAsi    T    C        0      0        2 
   1  chr1_13489880     AKia    T    C        1      2        2 
   1  chr1_13489880     AOna    T    C      0.5      1        2 
   1  chr1_13489880     ASom    T    C        0      0        2 
   1  chr1_13489880     HCab    T    C        0      0        2 
   1  chr1_13489880     HPrz    T    C        0      0        2 
   1  chr1_13489880     ZBoe    T    C        0      0        2 
   1  chr1_13489880     ZGre    T    C        0      0        2 
   1  chr1_13489880     ZHar    T    C        0      0        2 
   1  chr1_13489880   Sample    T    C        0      0        2 
   1  chr1_13493136     AAsi    G    A        0      0        2 
   1  chr1_13493136     AKia    G    A        0      0        2 
   1  chr1_13493136     AOna    G    A        0      0        2 
   1  chr1_13493136     ASom    G    A        0      0        2 
   1  chr1_13493136     HCab    G    A        1      2        2 
   1  chr1_13493136     HPrz    G    A        1      2        2 
   1  chr1_13493136     ZBoe    G    A        0      0        2 
   1  chr1_13493136     ZGre    G    A        0      0        2 
   1  chr1_13493136     ZHar    G    A        0      0        2 
   1  chr1_13493136   Sample    G    A        0      0        2 
   1  chr1_13494057     AAsi    T    C        0      0        2 
   1  chr1_13494057     AKia    T    C        0      0        2 
   1  chr1_13494057     AOna    T    C        0      0        2 
   1  chr1_13494057     ASom    T    C        0      0        2 
   1  chr1_13494057     HCab    T    C        0      0        2 
   1  chr1_13494057     HPrz    T    C      0.5      1        2 
   1  chr1_13494057     ZBoe    T    C        0      0        2 
   1  chr1_13494057     ZGre    T    C        0      0        2 
   1  chr1_13494057     ZHar    T    C        0      0        2 
   1  chr1_13494057   Sample    T    C        0      0        2 
   1  chr1_13496757     AAsi    T    C        0      0        2 
   1  chr1_13496757     AKia    T    C        0      0        2 
   1  chr1_13496757     AOna    T    C        0      0        2 
   1  chr1_13496757     ASom    T    C        0      0        2 
   1  chr1_13496757     HCab    T    C        1      2        2 
   1  chr1_13496757     HPrz    T    C        1      2        2 
   1  chr1_13496757     ZBoe    T    C        0      0        2 
   1  chr1_13496757     ZGre    T    C        0      0        2 
   1  chr1_13496757     ZHar    T    C        0      0        2 
   1  chr1_13496757   Sample    T    C        0      0        2 
   1  chr1_13501015     AAsi    T    C        0      0        2 
   1  chr1_13501015     AKia    T    C        0      0        2 
   1  chr1_13501015     AOna    T    C        0      0        2 
   1  chr1_13501015     ASom    T    C        0      0        2 
   1  chr1_13501015     HCab    T    C      0.5      1        2 
   1  chr1_13501015     HPrz    T    C        0      0        2 
   1  chr1_13501015     ZBoe    T    C        0      0        2 
   1  chr1_13501015     ZGre    T    C        0      0        2 
   1  chr1_13501015     ZHar    T    C        0      0        2 
   1  chr1_13501015   Sample    T    C        0      0        2 
   1  chr1_13506016     AAsi    G    T        1      2        2 
   1  chr1_13506016     AKia    G    T        0      0        2 
   1  chr1_13506016     AOna    G    T        0      0        2 
   1  chr1_13506016     ASom    G    T        1      2        2 
   1  chr1_13506016     HCab    G    T        0      0        2 
   1  chr1_13506016     HPrz    G    T        0      0        2 
   1  chr1_13506016     ZBoe    G    T        0      0        2 
   1  chr1_13506016     ZGre    G    T        0      0        2 
   1  chr1_13506016     ZHar    G    T        0      0        2 
   1  chr1_13506016   Sample    G    T        1      2        2 
   1  chr1_13519070     AAsi    T    C      0.5      1        2 
   1  chr1_13519070     AKia    T    C        0      0        2 
   1  chr1_13519070     AOna    T    C        0      0        2 
   1  chr1_13519070     ASom    T    C        0      0        2 
   1  chr1_13519070     HCab    T    C        0      0        2 
   1  chr1_13519070     HPrz    T    C        0      0        2 
   1  chr1_13519070     ZBoe    T    C        0      0        2 
   1  chr1_13519070     ZGre    T    C        0      0        2 
   1  chr1_13519070     ZHar    T    C        0      0        2 
   1  chr1_13519070   Sample    T    C        1      2        2 
   1  chr1_13524323     AAsi    G    A        0      0        2 
   1  chr1_13524323     AKia    G    A        1      2        2 
   1  chr1_13524323     AOna    G    A      0.5      1        2 
   1  chr1_13524323     ASom    G    A        0      0        2 
   1  chr1_13524323     HCab    G    A        0      0        2 
   1  chr1_13524323     HPrz    G    A        0      0        2 
   1  chr1_13524323     ZBoe    G    A        0      0        2 
   1  chr1_13524323     ZGre    G    A        0      0        2 
   1  chr1_13524323     ZHar    G    A        0      0        2 
   1  chr1_13524323   Sample    G    A        0      0        2 
   1  chr1_13524351     AAsi    T    G        0      0        2 
   1  chr1_13524351     AKia    T    G        0      0        2 
   1  chr1_13524351     AOna    T    G        0      0        2 
   1  chr1_13524351     ASom    T    G        0      0        2 
   1  chr1_13524351     HCab    T    G        0      0        2 
   1  chr1_13524351     HPrz    T    G      0.5      1        2 
   1  chr1_13524351     ZBoe    T    G        0      0        2 
   1  chr1_13524351     ZGre    T    G        0      0        2 
   1  chr1_13524351     ZHar    T    G        0      0        2 
   1  chr1_13524351   Sample    T    G        0      0        2 
   1  chr1_13529176     AAsi    T    C        0      0        2 
   1  chr1_13529176     AKia    T    C        1      2        2 
   1  chr1_13529176     AOna    T    C        0      0        2 
   1  chr1_13529176     ASom    T    C        0      0        2 
   1  chr1_13529176     HCab    T    C        0      0        2 
   1  chr1_13529176     HPrz    T    C      0.5      1        2 
   1  chr1_13529176     ZBoe    T    C        0      0        2 
   1  chr1_13529176     ZGre    T    C        0      0        2 
   1  chr1_13529176     ZHar    T    C        0      0        2 
   1  chr1_13529176   Sample    T    C        0      0        2 
   1  chr1_13532526     AAsi    A    G        0      0        2 
   1  chr1_13532526     AKia    A    G        0      0        2 
   1  chr1_13532526     AOna    A    G      0.5      1        2 
   1  chr1_13532526     ASom    A    G        1      2        2 
   1  chr1_13532526     HCab    A    G        0      0        2 
   1  chr1_13532526     HPrz    A    G        0      0        2 
   1  chr1_13532526     ZBoe    A    G        0      0        2 
   1  chr1_13532526     ZGre    A    G        0      0        2 
   1  chr1_13532526     ZHar    A    G        0      0        2 
   1  chr1_13532526   Sample    A    G        0      0        2 
   1  chr1_13535182     AAsi    G    C        1      2        2 
   1  chr1_13535182     AKia    G    C        0      0        2 
   1  chr1_13535182     AOna    G    C        0      0        2 
   1  chr1_13535182     ASom    G    C        1      2        2 
   1  chr1_13535182     HCab    G    C        0      0        2 
   1  chr1_13535182     HPrz    G    C        0      0        2 
   1  chr1_13535182     ZBoe    G    C        0      0        2 
   1  chr1_13535182     ZGre    G    C        0      0        2 
   1  chr1_13535182     ZHar    G    C        0      0        2 
   1  chr1_13535182   Sample    G    C        1      2        2 
   1  chr1_13537164     AAsi    T    C        0      0        2 
   1  chr1_13537164     AKia    T    C        1      2        2 
   1  chr1_13537164     AOna    T    C        0      0        2 
   1  chr1_13537164     ASom    T    C        0      0        2 
   1  chr1_13537164     HCab    T    C        0      0        2 
   1  chr1_13537164     HPrz    T    C        0      0        2 
   1  chr1_13537164     ZBoe    T    C        0      0        2 
   1  chr1_13537164     ZGre    T    C        0      0        2 
   1  chr1_13537164     ZHar    T    C        0      0        2 
   1  chr1_13537164   Sample    T    C        0      0        2 
   1  chr1_13542857     AAsi    G    A        0      0        2 
   1  chr1_13542857     AKia    G    A        0      0        2 
   1  chr1_13542857     AOna    G    A        0      0        2 
   1  chr1_13542857     ASom    G    A        0      0        2 
   1  chr1_13542857     HCab    G    A        0      0        2 
   1  chr1_13542857     HPrz    G    A        0      0        2 
   1  chr1_13542857     ZBoe    G    A        0      0        2 
   1  chr1_13542857     ZGre    G    A        1      2        2 
   1  chr1_13542857     ZHar    G    A        0      0        2 
   1  chr1_13542857   Sample    G    A        0      0        2 
   1  chr1_13548468     AAsi    G    C        0      0        2 
   1  chr1_13548468     AKia    G    C        0      0        2 
   1  chr1_13548468     AOna    G    C        0      0        2 
   1  chr1_13548468     ASom    G    C        0      0        2 
   1  chr1_13548468     HCab    G    C        0      0        2 
   1  chr1_13548468     HPrz    G    C        0      0        2 
   1  chr1_13548468     ZBoe    G    C      0.5      1        2 
   1  chr1_13548468     ZGre    G    C        0      0        2 
   1  chr1_13548468     ZHar    G    C        0      0        2 
   1  chr1_13548468   Sample    G    C        0      0        2 
   1  chr1_13549747     AAsi    G    T        0      0        2 
   1  chr1_13549747     AKia    G    T        0      0        2 
   1  chr1_13549747     AOna    G    T        0      0        2 
   1  chr1_13549747     ASom    G    T        0      0        2 
   1  chr1_13549747     HCab    G    T        1      2        2 
   1  chr1_13549747     HPrz    G    T        1      2        2 
   1  chr1_13549747     ZBoe    G    T        0      0        2 
   1  chr1_13549747     ZGre    G    T        0      0        2 
   1  chr1_13549747     ZHar    G    T        0      0        2 
   1  chr1_13549747   Sample    G    T        0      0        2 
   1  chr1_13549820     AAsi    C    T      0.5      1        2 
   1  chr1_13549820     AKia    C    T        1      2        2 
   1  chr1_13549820     AOna    C    T      0.5      1        2 
   1  chr1_13549820     ASom    C    T        1      2        2 
   1  chr1_13549820     HCab    C    T        0      0        2 
   1  chr1_13549820     HPrz    C    T        0      0        2 
   1  chr1_13549820     ZBoe    C    T        0      0        2 
   1  chr1_13549820     ZGre    C    T        0      0        2 
   1  chr1_13549820     ZHar    C    T        0      0        2 
   1  chr1_13549820   Sample    C    T        0      0        2 
   1  chr1_13551798     AAsi    T    C        0      0        2 
   1  chr1_13551798     AKia    T    C        0      0        2 
   1  chr1_13551798     AOna    T    C        0      0        2 
   1  chr1_13551798     ASom    T    C        0      0        2 
   1  chr1_13551798     HCab    T    C        0      0        2 
   1  chr1_13551798     HPrz    T    C        0      0        2 
   1  chr1_13551798     ZBoe    T    C      0.5      1        2 
   1  chr1_13551798     ZGre    T    C        0      0        2 
   1  chr1_13551798     ZHar    T    C        0      0        2 
   1  chr1_13551798   Sample    T    C        0      0        2 
   1  chr1_13555799     AAsi    T    G        0      0        2 
   1  chr1_13555799     AKia    T    G        0      0        2 
   1  chr1_13555799     AOna    T    G        0      0        2 
   1  chr1_13555799     ASom    T    G        0      0        2 
   1  chr1_13555799     HCab    T    G        0      0        2 
   1  chr1_13555799     HPrz    T    G        0      0        2 
   1  chr1_13555799     ZBoe    T    G      0.5      1        2 
   1  chr1_13555799     ZGre    T    G        0      0        2 
   1  chr1_13555799     ZHar    T    G        0      0        2 
   1  chr1_13555799   Sample    T    G        0      0        2 
   1  chr1_13556674     AAsi    A    G        0      0        2 
   1  chr1_13556674     AKia    A    G      0.5      1        2 
   1  chr1_13556674     AOna    A    G        0      0        2 
   1  chr1_13556674     ASom    A    G        0      0        2 
   1  chr1_13556674     HCab    A    G        0      0        2 
   1  chr1_13556674     HPrz    A    G        0      0        2 
   1  chr1_13556674     ZBoe    A    G        0      0        2 
   1  chr1_13556674     ZGre    A    G        0      0        2 
   1  chr1_13556674     ZHar    A    G        0      0        2 
   1  chr1_13556674   Sample    A    G        0      0        2 
   1  chr1_13568147     AAsi    A    G        0      0        2 
   1  chr1_13568147     AKia    A    G        0      0        2 
   1  chr1_13568147     AOna    A    G        0      0        2 
   1  chr1_13568147     ASom    A    G        0      0        2 
   1  chr1_13568147     HCab    A    G        1      2        2 
   1  chr1_13568147     HPrz    A    G        1      2        2 
   1  chr1_13568147     ZBoe    A    G        0      0        2 
   1  chr1_13568147     ZGre    A    G        0      0        2 
   1  chr1_13568147     ZHar    A    G        0      0        2 
   1  chr1_13568147   Sample    A    G        0      0        2 
   1  chr1_13568316     AAsi    G    A        0      0        2 
   1  chr1_13568316     AKia    G    A      0.5      1        2 
   1  chr1_13568316     AOna    G    A        0      0        2 
   1  chr1_13568316     ASom    G    A        0      0        2 
   1  chr1_13568316     HCab    G    A        0      0        2 
   1  chr1_13568316     HPrz    G    A        0      0        2 
   1  chr1_13568316     ZBoe    G    A        0      0        2 
   1  chr1_13568316     ZGre    G    A        0      0        2 
   1  chr1_13568316     ZHar    G    A        0      0        2 
   1  chr1_13568316   Sample    G    A        0      0        2 
   1  chr1_13570635     AAsi    G    A        0      0        2 
   1  chr1_13570635     AKia    G    A        0      0        2 
   1  chr1_13570635     AOna    G    A        0      0        2 
   1  chr1_13570635     ASom    G    A        0      0        2 
   1  chr1_13570635     HCab    G    A        0      0        2 
   1  chr1_13570635     HPrz    G    A        0      0        2 
   1  chr1_13570635     ZBoe    G    A      0.5      1        2 
   1  chr1_13570635     ZGre    G    A        0      0        2 
   1  chr1_13570635     ZHar    G    A        0      0        2 
   1  chr1_13570635   Sample    G    A        0      0        2 
   1  chr1_13573691     AAsi    T    C        0      0        2 
   1  chr1_13573691     AKia    T    C        0      0        2 
   1  chr1_13573691     AOna    T    C        0      0        2 
   1  chr1_13573691     ASom    T    C        0      0        2 
   1  chr1_13573691     HCab    T    C      0.5      1        2 
   1  chr1_13573691     HPrz    T    C        0      0        2 
   1  chr1_13573691     ZBoe    T    C        0      0        2 
   1  chr1_13573691     ZGre    T    C        0      0        2 
   1  chr1_13573691     ZHar    T    C        0      0        2 
   1  chr1_13573691   Sample    T    C        0      0        2 
   1  chr1_13575993     AAsi    A    C        0      0        2 
   1  chr1_13575993     AKia    A    C      0.5      1        2 
   1  chr1_13575993     AOna    A    C        1      2        2 
   1  chr1_13575993     ASom    A    C        0      0        2 
   1  chr1_13575993     HCab    A    C        0      0        2 
   1  chr1_13575993     HPrz    A    C        0      0        2 
   1  chr1_13575993     ZBoe    A    C        0      0        2 
   1  chr1_13575993     ZGre    A    C        0      0        2 
   1  chr1_13575993     ZHar    A    C        0      0        2 
   1  chr1_13575993   Sample    A    C        0      0        2 
   1  chr1_13577064     AAsi    A    G        0      0        2 
   1  chr1_13577064     AKia    A    G        0      0        2 
   1  chr1_13577064     AOna    A    G        0      0        2 
   1  chr1_13577064     ASom    A    G        0      0        2 
   1  chr1_13577064     HCab    A    G        0      0        2 
   1  chr1_13577064     HPrz    A    G      0.5      1        2 
   1  chr1_13577064     ZBoe    A    G        0      0        2 
   1  chr1_13577064     ZGre    A    G        0      0        2 
   1  chr1_13577064     ZHar    A    G        0      0        2 
   1  chr1_13577064   Sample    A    G        0      0        2 
   1  chr1_13581064     AAsi    T    C        0      0        2 
   1  chr1_13581064     AKia    T    C        0      0        2 
   1  chr1_13581064     AOna    T    C        0      0        2 
   1  chr1_13581064     ASom    T    C        0      0        2 
   1  chr1_13581064     HCab    T    C        0      0        2 
   1  chr1_13581064     HPrz    T    C        0      0        2 
   1  chr1_13581064     ZBoe    T    C        0      0        2 
   1  chr1_13581064     ZGre    T    C        0      0        2 
   1  chr1_13581064     ZHar    T    C        1      2        2 
   1  chr1_13581064   Sample    T    C        0      0        2 
   1  chr1_13582287     AAsi    C    T        0      0        2 
   1  chr1_13582287     AKia    C    T        0      0        2 
   1  chr1_13582287     AOna    C    T      0.5      1        2 
   1  chr1_13582287     ASom    C    T        0      0        2 
   1  chr1_13582287     HCab    C    T        0      0        2 
   1  chr1_13582287     HPrz    C    T        0      0        2 
   1  chr1_13582287     ZBoe    C    T        0      0        2 
   1  chr1_13582287     ZGre    C    T        0      0        2 
   1  chr1_13582287     ZHar    C    T        0      0        2 
   1  chr1_13582287   Sample    C    T        0      0        2 
   1  chr1_13584674     AAsi    G    A        0      0        2 
   1  chr1_13584674     AKia    G    A        0      0        2 
   1  chr1_13584674     AOna    G    A        0      0        2 
   1  chr1_13584674     ASom    G    A        0      0        2 
   1  chr1_13584674     HCab    G    A        0      0        2 
   1  chr1_13584674     HPrz    G    A        0      0        2 
   1  chr1_13584674     ZBoe    G    A      0.5      1        2 
   1  chr1_13584674     ZGre    G    A        0      0        2 
   1  chr1_13584674     ZHar    G    A        0      0        2 
   1  chr1_13584674   Sample    G    A        0      0        2 
   1  chr1_13586346     AAsi    A    G        0      0        2 
   1  chr1_13586346     AKia    A    G        0      0        2 
   1  chr1_13586346     AOna    A    G        0      0        2 
   1  chr1_13586346     ASom    A    G        0      0        2 
   1  chr1_13586346     HCab    A    G        1      2        2 
   1  chr1_13586346     HPrz    A    G        1      2        2 
   1  chr1_13586346     ZBoe    A    G        0      0        2 
   1  chr1_13586346     ZGre    A    G        0      0        2 
   1  chr1_13586346     ZHar    A    G        0      0        2 
   1  chr1_13586346   Sample    A    G        0      0        2 
   1  chr1_13590867     AAsi    C    T        0      0        2 
   1  chr1_13590867     AKia    C    T        0      0        2 
   1  chr1_13590867     AOna    C    T        0      0        2 
   1  chr1_13590867     ASom    C    T        0      0        2 
   1  chr1_13590867     HCab    C    T        0      0        2 
   1  chr1_13590867     HPrz    C    T        0      0        2 
   1  chr1_13590867     ZBoe    C    T        0      0        2 
   1  chr1_13590867     ZGre    C    T      0.5      1        2 
   1  chr1_13590867     ZHar    C    T        0      0        2 
   1  chr1_13590867   Sample    C    T        0      0        2 
   1  chr1_13591067     AAsi    C    T        0      0        2 
   1  chr1_13591067     AKia    C    T        0      0        2 
   1  chr1_13591067     AOna    C    T        0      0        2 
   1  chr1_13591067     ASom    C    T        0      0        2 
   1  chr1_13591067     HCab    C    T        0      0        2 
   1  chr1_13591067     HPrz    C    T        0      0        2 
   1  chr1_13591067     ZBoe    C    T        0      0        2 
   1  chr1_13591067     ZGre    C    T      0.5      1        2 
   1  chr1_13591067     ZHar    C    T        0      0        2 
   1  chr1_13591067   Sample    C    T        0      0        2 
   1  chr1_13603733     AAsi    T    C        0      0        2 
   1  chr1_13603733     AKia    T    C        0      0        2 
   1  chr1_13603733     AOna    T    C        0      0        2 
   1  chr1_13603733     ASom    T    C        0      0        2 
   1  chr1_13603733     HCab    T    C        0      0        2 
   1  chr1_13603733     HPrz    T    C        0      0        2 
   1  chr1_13603733     ZBoe    T    C        0      0        2 
   1  chr1_13603733     ZGre    T    C        1      2        2 
   1  chr1_13603733     ZHar    T    C        0      0        2 
   1  chr1_13603733   Sample    T    C        0      0        2 
   1  chr1_13605784     AAsi    A    C        0      0        2 
   1  chr1_13605784     AKia    A    C        0      0        2 
   1  chr1_13605784     AOna    A    C        0      0        2 
   1  chr1_13605784     ASom    A    C        0      0        2 
   1  chr1_13605784     HCab    A    C      0.5      1        2 
   1  chr1_13605784     HPrz    A    C      0.5      1        2 
   1  chr1_13605784     ZBoe    A    C        0      0        2 
   1  chr1_13605784     ZGre    A    C        0      0        2 
   1  chr1_13605784     ZHar    A    C        0      0        2 
   1  chr1_13605784   Sample    A    C        0      0        2 
   1  chr1_13607401     AAsi    A    G        0      0        2 
   1  chr1_13607401     AKia    A    G        0      0        2 
   1  chr1_13607401     AOna    A    G        0      0        2 
   1  chr1_13607401     ASom    A    G        0      0        2 
   1  chr1_13607401     HCab    A    G        0      0        2 
   1  chr1_13607401     HPrz    A    G        0      0        2 
   1  chr1_13607401     ZBoe    A    G        0      0        2 
   1  chr1_13607401     ZGre    A    G        0      0        2 
   1  chr1_13607401     ZHar    A    G        1      2        2 
   1  chr1_13607401   Sample    A    G        0      0        2 
   1  chr1_13617334     AAsi    C    T        0      0        2 
   1  chr1_13617334     AKia    C    T        1      2        2 
   1  chr1_13617334     AOna    C    T        1      2        2 
   1  chr1_13617334     ASom    C    T        0      0        2 
   1  chr1_13617334     HCab    C    T        0      0        2 
   1  chr1_13617334     HPrz    C    T        0      0        2 
   1  chr1_13617334     ZBoe    C    T        0      0        2 
   1  chr1_13617334     ZGre    C    T        0      0        2 
   1  chr1_13617334     ZHar    C    T        0      0        2 
   1  chr1_13617334   Sample    C    T        0      0        2 
   1  chr1_13629396     AAsi    A    G        0      0        2 
   1  chr1_13629396     AKia    A    G        0      0        2 
   1  chr1_13629396     AOna    A    G        0      0        2 
   1  chr1_13629396     ASom    A    G        0      0        2 
   1  chr1_13629396     HCab    A    G        0      0        2 
   1  chr1_13629396     HPrz    A    G        0      0        2 
   1  chr1_13629396     ZBoe    A    G        1      2        2 
   1  chr1_13629396     ZGre    A    G        1      2        2 
   1  chr1_13629396     ZHar    A    G        1      2        2 
   1  chr1_13629396   Sample    A    G        0      0        2 
   1  chr1_13643461     AAsi    T    C        0      0        2 
   1  chr1_13643461     AKia    T    C        0      0        2 
   1  chr1_13643461     AOna    T    C        0      0        2 
   1  chr1_13643461     ASom    T    C        0      0        2 
   1  chr1_13643461     HCab    T    C        0      0        2 
   1  chr1_13643461     HPrz    T    C        0      0        2 
   1  chr1_13643461     ZBoe    T    C        0      0        2 
   1  chr1_13643461     ZGre    T    C        0      0        2 
   1  chr1_13643461     ZHar    T    C      0.5      1        2 
   1  chr1_13643461   Sample    T    C        0      0        2 
   1  chr1_13647848     AAsi    T    C        0      0        2 
   1  chr1_13647848     AKia    T    C        0      0        2 
   1  chr1_13647848     AOna    T    C        0      0        2 
   1  chr1_13647848     ASom    T    C        0      0        2 
   1  chr1_13647848     HCab    T    C      0.5      1        2 
   1  chr1_13647848     HPrz    T    C      0.5      1        2 
   1  chr1_13647848     ZBoe    T    C        0      0        2 
   1  chr1_13647848     ZGre    T    C        0      0        2 
   1  chr1_13647848     ZHar    T    C        0      0        2 
   1  chr1_13647848   Sample    T    C        0      0        2 
   1  chr1_13656505     AAsi    A    G        0      0        2 
   1  chr1_13656505     AKia    A    G        1      2        2 
   1  chr1_13656505     AOna    A    G        0      0        2 
   1  chr1_13656505     ASom    A    G        0      0        2 
   1  chr1_13656505     HCab    A    G        0      0        2 
   1  chr1_13656505     HPrz    A    G        0      0        2 
   1  chr1_13656505     ZBoe    A    G        0      0        2 
   1  chr1_13656505     ZGre    A    G        0      0        2 
   1  chr1_13656505     ZHar    A    G        0      0        2 
   1  chr1_13656505   Sample    A    G        0      0        2 
   1  chr1_13665929     AAsi    T    G      0.5      1        2 
   1  chr1_13665929     AKia    T    G        0      0        2 
   1  chr1_13665929     AOna    T    G        0      0        2 
   1  chr1_13665929     ASom    T    G        1      2        2 
   1  chr1_13665929     HCab    T    G        0      0        2 
   1  chr1_13665929     HPrz    T    G        0      0        2 
   1  chr1_13665929     ZBoe    T    G        0      0        2 
   1  chr1_13665929     ZGre    T    G        0      0        2 
   1  chr1_13665929     ZHar    T    G        0      0        2 
   1  chr1_13665929   Sample    T    G        0      0        2 
   1  chr1_13672383     AAsi    T    C        0      0        2 
   1  chr1_13672383     AKia    T    C        0      0        2 
   1  chr1_13672383     AOna    T    C        0      0        2 
   1  chr1_13672383     ASom    T    C        0      0        2 
   1  chr1_13672383     HCab    T    C        0      0        2 
   1  chr1_13672383     HPrz    T    C        0      0        2 
   1  chr1_13672383     ZBoe    T    C        0      0        2 
   1  chr1_13672383     ZGre    T    C        1      2        2 
   1  chr1_13672383     ZHar    T    C        0      0        2 
   1  chr1_13672383   Sample    T    C        0      0        2 
   1  chr1_13673718     AAsi    C    G        0      0        2 
   1  chr1_13673718     AKia    C    G        0      0        2 
   1  chr1_13673718     AOna    C    G        0      0        2 
   1  chr1_13673718     ASom    C    G        1      2        2 
   1  chr1_13673718     HCab    C    G        0      0        2 
   1  chr1_13673718     HPrz    C    G        0      0        2 
   1  chr1_13673718     ZBoe    C    G        0      0        2 
   1  chr1_13673718     ZGre    C    G        0      0        2 
   1  chr1_13673718     ZHar    C    G        0      0        2 
   1  chr1_13673718   Sample    C    G        0      0        2 
   1  chr1_13675428     AAsi    C    T        0      0        2 
   1  chr1_13675428     AKia    C    T        0      0        2 
   1  chr1_13675428     AOna    C    T        1      2        2 
   1  chr1_13675428     ASom    C    T        0      0        2 
   1  chr1_13675428     HCab    C    T        0      0        2 
   1  chr1_13675428     HPrz    C    T        0      0        2 
   1  chr1_13675428     ZBoe    C    T        0      0        2 
   1  chr1_13675428     ZGre    C    T        1      2        2 
   1  chr1_13675428     ZHar    C    T        1      2        2 
   1  chr1_13675428   Sample    C    T        0      0        2 
   1  chr1_13675465     AAsi    T    A        0      0        2 
   1  chr1_13675465     AKia    T    A        0      0        2 
   1  chr1_13675465     AOna    T    A        0      0        2 
   1  chr1_13675465     ASom    T    A        0      0        2 
   1  chr1_13675465     HCab    T    A        1      2        2 
   1  chr1_13675465     HPrz    T    A        1      2        2 
   1  chr1_13675465     ZBoe    T    A        0      0        2 
   1  chr1_13675465     ZGre    T    A        0      0        2 
   1  chr1_13675465     ZHar    T    A        0      0        2 
   1  chr1_13675465   Sample    T    A        0      0        2 
   1  chr1_13676334     AAsi    A    G        0      0        2 
   1  chr1_13676334     AKia    A    G      0.5      1        2 
   1  chr1_13676334     AOna    A    G        1      2        2 
   1  chr1_13676334     ASom    A    G        0      0        2 
   1  chr1_13676334     HCab    A    G        0      0        2 
   1  chr1_13676334     HPrz    A    G        0      0        2 
   1  chr1_13676334     ZBoe    A    G        1      2        2 
   1  chr1_13676334     ZGre    A    G        1      2        2 
   1  chr1_13676334     ZHar    A    G        1      2        2 
   1  chr1_13676334   Sample    A    G        0      0        2 
   1  chr1_13683588     AAsi    T    C        0      0        2 
   1  chr1_13683588     AKia    T    C        0      0        2 
   1  chr1_13683588     AOna    T    C        0      0        2 
   1  chr1_13683588     ASom    T    C        0      0        2 
   1  chr1_13683588     HCab    T    C        0      0        2 
   1  chr1_13683588     HPrz    T    C        0      0        2 
   1  chr1_13683588     ZBoe    T    C        0      0        2 
   1  chr1_13683588     ZGre    T    C        0      0        2 
   1  chr1_13683588     ZHar    T    C        1      2        2 
   1  chr1_13683588   Sample    T    C        0      0        2 
   1  chr1_13685018     AAsi    C    T        0      0        2 
   1  chr1_13685018     AKia    C    T        0      0        2 
   1  chr1_13685018     AOna    C    T        0      0        2 
   1  chr1_13685018     ASom    C    T        0      0        2 
   1  chr1_13685018     HCab    C    T      0.5      1        2 
   1  chr1_13685018     HPrz    C    T      0.5      1        2 
   1  chr1_13685018     ZBoe    C    T        0      0        2 
   1  chr1_13685018     ZGre    C    T        0      0        2 
   1  chr1_13685018     ZHar    C    T        0      0        2 
   1  chr1_13685018   Sample    C    T        0      0        2 
   1  chr1_13685068     AAsi    C    T        0      0        2 
   1  chr1_13685068     AKia    C    T        0      0        2 
   1  chr1_13685068     AOna    C    T        0      0        2 
   1  chr1_13685068     ASom    C    T        0      0        2 
   1  chr1_13685068     HCab    C    T        1      2        2 
   1  chr1_13685068     HPrz    C    T        1      2        2 
   1  chr1_13685068     ZBoe    C    T        0      0        2 
   1  chr1_13685068     ZGre    C    T        0      0        2 
   1  chr1_13685068     ZHar    C    T        0      0        2 
   1  chr1_13685068   Sample    C    T        0      0        2 
   1  chr1_13687297     AAsi    T    C        0      0        2 
   1  chr1_13687297     AKia    T    C        0      0        2 
   1  chr1_13687297     AOna    T    C      0.5      1        2 
   1  chr1_13687297     ASom    T    C        0      0        2 
   1  chr1_13687297     HCab    T    C        0      0        2 
   1  chr1_13687297     HPrz    T    C        0      0        2 
   1  chr1_13687297     ZBoe    T    C        0      0        2 
   1  chr1_13687297     ZGre    T    C        0      0        2 
   1  chr1_13687297     ZHar    T    C        0      0        2 
   1  chr1_13687297   Sample    T    C        0      0        2 
   1  chr1_13687550     AAsi    C    T        0      0        2 
   1  chr1_13687550     AKia    C    T        0      0        2 
   1  chr1_13687550     AOna    C    T        0      0        2 
   1  chr1_13687550     ASom    C    T        0      0        2 
   1  chr1_13687550     HCab    C    T        1      2        2 
   1  chr1_13687550     HPrz    C    T        1      2        2 
   1  chr1_13687550     ZBoe    C    T        0      0        2 
   1  chr1_13687550     ZGre    C    T        0      0        2 
   1  chr1_13687550     ZHar    C    T        0      0        2 
   1  chr1_13687550   Sample    C    T        0      0        2 
   1  chr1_13699859     AAsi    G    A        0      0        2 
   1  chr1_13699859     AKia    G    A        1      2        2 
   1  chr1_13699859     AOna    G    A        0      0        2 
   1  chr1_13699859     ASom    G    A        0      0        2 
   1  chr1_13699859     HCab    G    A        0      0        2 
   1  chr1_13699859     HPrz    G    A        0      0        2 
   1  chr1_13699859     ZBoe    G    A        0      0        2 
   1  chr1_13699859     ZGre    G    A        0      0        2 
   1  chr1_13699859     ZHar    G    A        0      0        2 
   1  chr1_13699859   Sample    G    A        0      0        2 
   1  chr1_13701248     AAsi    T    G        0      0        2 
   1  chr1_13701248     AKia    T    G        0      0        2 
   1  chr1_13701248     AOna    T    G        0      0        2 
   1  chr1_13701248     ASom    T    G        0      0        2 
   1  chr1_13701248     HCab    T    G        1      2        2 
   1  chr1_13701248     HPrz    T    G        1      2        2 
   1  chr1_13701248     ZBoe    T    G        0      0        2 
   1  chr1_13701248     ZGre    T    G        0      0        2 
   1  chr1_13701248     ZHar    T    G        0      0        2 
   1  chr1_13701248   Sample    T    G        0      0        2 
   1  chr1_13707739     AAsi    T    C        0      0        2 
   1  chr1_13707739     AKia    T    C        0      0        2 
   1  chr1_13707739     AOna    T    C      0.5      1        2 
   1  chr1_13707739     ASom    T    C        0      0        2 
   1  chr1_13707739     HCab    T    C        0      0        2 
   1  chr1_13707739     HPrz    T    C        0      0        2 
   1  chr1_13707739     ZBoe    T    C        0      0        2 
   1  chr1_13707739     ZGre    T    C        0      0        2 
   1  chr1_13707739     ZHar    T    C        0      0        2 
   1  chr1_13707739   Sample    T    C        0      0        2 
   1  chr1_13709404     AAsi    A    G        0      0        2 
   1  chr1_13709404     AKia    A    G        1      2        2 
   1  chr1_13709404     AOna    A    G        1      2        2 
   1  chr1_13709404     ASom    A    G        0      0        2 
   1  chr1_13709404     HCab    A    G        0      0        2 
   1  chr1_13709404     HPrz    A    G        0      0        2 
   1  chr1_13709404     ZBoe    A    G        0      0        2 
   1  chr1_13709404     ZGre    A    G        0      0        2 
   1  chr1_13709404     ZHar    A    G        0      0        2 
   1  chr1_13709404   Sample    A    G        0      0        2 
   1  chr1_13713156     AAsi    A    C      0.5      1        2 
   1  chr1_13713156     AKia    A    C        0      0        2 
   1  chr1_13713156     AOna    A    C        0      0        2 
   1  chr1_13713156     ASom    A    C        0      0        2 
   1  chr1_13713156     HCab    A    C        0      0        2 
   1  chr1_13713156     HPrz    A    C        0      0        2 
   1  chr1_13713156     ZBoe    A    C        0      0        2 
   1  chr1_13713156     ZGre    A    C        0      0        2 
   1  chr1_13713156     ZHar    A    C        0      0        2 
   1  chr1_13713156   Sample    A    C        0      0        2 
   1  chr1_13715508     AAsi    T    C        0      0        2 
   1  chr1_13715508     AKia    T    C        0      0        2 
   1  chr1_13715508     AOna    T    C        0      0        2 
   1  chr1_13715508     ASom    T    C        0      0        2 
   1  chr1_13715508     HCab    T    C        0      0        2 
   1  chr1_13715508     HPrz    T    C        0      0        2 
   1  chr1_13715508     ZBoe    T    C        0      0        2 
   1  chr1_13715508     ZGre    T    C        0      0        2 
   1  chr1_13715508     ZHar    T    C      0.5      1        2 
   1  chr1_13715508   Sample    T    C        0      0        2 
   1  chr1_13724557     AAsi    A    G        0      0        2 
   1  chr1_13724557     AKia    A    G        0      0        2 
   1  chr1_13724557     AOna    A    G      0.5      1        2 
   1  chr1_13724557     ASom    A    G        0      0        2 
   1  chr1_13724557     HCab    A    G        0      0        2 
   1  chr1_13724557     HPrz    A    G        0      0        2 
   1  chr1_13724557     ZBoe    A    G        0      0        2 
   1  chr1_13724557     ZGre    A    G        0      0        2 
   1  chr1_13724557     ZHar    A    G        0      0        2 
   1  chr1_13724557   Sample    A    G        0      0        2 
   1  chr1_13727349     AAsi    A    C        0      0        2 
   1  chr1_13727349     AKia    A    C        0      0        2 
   1  chr1_13727349     AOna    A    C        0      0        2 
   1  chr1_13727349     ASom    A    C        0      0        2 
   1  chr1_13727349     HCab    A    C        1      2        2 
   1  chr1_13727349     HPrz    A    C        1      2        2 
   1  chr1_13727349     ZBoe    A    C        0      0        2 
   1  chr1_13727349     ZGre    A    C        0      0        2 
   1  chr1_13727349     ZHar    A    C        0      0        2 
   1  chr1_13727349   Sample    A    C        0      0        2 
   1  chr1_13728018     AAsi    G    C        0      0        2 
   1  chr1_13728018     AKia    G    C        0      0        2 
   1  chr1_13728018     AOna    G    C        0      0        2 
   1  chr1_13728018     ASom    G    C        0      0        2 
   1  chr1_13728018     HCab    G    C        0      0        2 
   1  chr1_13728018     HPrz    G    C        0      0        2 
   1  chr1_13728018     ZBoe    G    C        0      0        2 
   1  chr1_13728018     ZGre    G    C        0      0        2 
   1  chr1_13728018     ZHar    G    C      0.5      1        2 
   1  chr1_13728018   Sample    G    C        0      0        2 
   1  chr1_13729934     AAsi    G    T        0      0        2 
   1  chr1_13729934     AKia    G    T        0      0        2 
   1  chr1_13729934     AOna    G    T        0      0        2 
   1  chr1_13729934     ASom    G    T        0      0        2 
   1  chr1_13729934     HCab    G    T        1      2        2 
   1  chr1_13729934     HPrz    G    T        0      0        2 
   1  chr1_13729934     ZBoe    G    T        0      0        2 
   1  chr1_13729934     ZGre    G    T        0      0        2 
   1  chr1_13729934     ZHar    G    T        0      0        2 
   1  chr1_13729934   Sample    G    T        0      0        2 
   1  chr1_13730935     AAsi    G    A        0      0        2 
   1  chr1_13730935     AKia    G    A        0      0        2 
   1  chr1_13730935     AOna    G    A        0      0        2 
   1  chr1_13730935     ASom    G    A        0      0        2 
   1  chr1_13730935     HCab    G    A        1      2        2 
   1  chr1_13730935     HPrz    G    A        1      2        2 
   1  chr1_13730935     ZBoe    G    A        0      0        2 
   1  chr1_13730935     ZGre    G    A        0      0        2 
   1  chr1_13730935     ZHar    G    A        0      0        2 
   1  chr1_13730935   Sample    G    A        0      0        2 
   1  chr1_13731272     AAsi    T    C        0      0        2 
   1  chr1_13731272     AKia    T    C        0      0        2 
   1  chr1_13731272     AOna    T    C        0      0        2 
   1  chr1_13731272     ASom    T    C        0      0        2 
   1  chr1_13731272     HCab    T    C        1      2        2 
   1  chr1_13731272     HPrz    T    C        1      2        2 
   1  chr1_13731272     ZBoe    T    C        0      0        2 
   1  chr1_13731272     ZGre    T    C        0      0        2 
   1  chr1_13731272     ZHar    T    C        0      0        2 
   1  chr1_13731272   Sample    T    C        0      0        2 
   1  chr1_13732060     AAsi    A    G        0      0        2 
   1  chr1_13732060     AKia    A    G        0      0        2 
   1  chr1_13732060     AOna    A    G        0      0        2 
   1  chr1_13732060     ASom    A    G        0      0        2 
   1  chr1_13732060     HCab    A    G        1      2        2 
   1  chr1_13732060     HPrz    A    G        1      2        2 
   1  chr1_13732060     ZBoe    A    G        0      0        2 
   1  chr1_13732060     ZGre    A    G        0      0        2 
   1  chr1_13732060     ZHar    A    G        0      0        2 
   1  chr1_13732060   Sample    A    G        0      0        2 
   1  chr1_13732083     AAsi    T    C        0      0        2 
   1  chr1_13732083     AKia    T    C        0      0        2 
   1  chr1_13732083     AOna    T    C        0      0        2 
   1  chr1_13732083     ASom    T    C        0      0        2 
   1  chr1_13732083     HCab    T    C        1      2        2 
   1  chr1_13732083     HPrz    T    C        1      2        2 
   1  chr1_13732083     ZBoe    T    C        0      0        2 
   1  chr1_13732083     ZGre    T    C        0      0        2 
   1  chr1_13732083     ZHar    T    C        0      0        2 
   1  chr1_13732083   Sample    T    C        0      0        2 
   1  chr1_13739747     AAsi    T    C        0      0        2 
   1  chr1_13739747     AKia    T    C        0      0        2 
   1  chr1_13739747     AOna    T    C        0      0        2 
   1  chr1_13739747     ASom    T    C        0      0        2 
   1  chr1_13739747     HCab    T    C        0      0        2 
   1  chr1_13739747     HPrz    T    C        0      0        2 
   1  chr1_13739747     ZBoe    T    C        0      0        2 
   1  chr1_13739747     ZGre    T    C        0      0        2 
   1  chr1_13739747     ZHar    T    C        1      2        2 
   1  chr1_13739747   Sample    T    C        0      0        2 
   1  chr1_13741151     AAsi    C    A        0      0        2 
   1  chr1_13741151     AKia    C    A        0      0        2 
   1  chr1_13741151     AOna    C    A        0      0        2 
   1  chr1_13741151     ASom    C    A        0      0        2 
   1  chr1_13741151     HCab    C    A        0      0        2 
   1  chr1_13741151     HPrz    C    A        0      0        2 
   1  chr1_13741151     ZBoe    C    A        0      0        2 
   1  chr1_13741151     ZGre    C    A        0      0        2 
   1  chr1_13741151     ZHar    C    A        1      2        2 
   1  chr1_13741151   Sample    C    A        0      0        2 
   1  chr1_13741254     AAsi    G    T        0      0        2 
   1  chr1_13741254     AKia    G    T        0      0        2 
   1  chr1_13741254     AOna    G    T        0      0        2 
   1  chr1_13741254     ASom    G    T        0      0        2 
   1  chr1_13741254     HCab    G    T        0      0        2 
   1  chr1_13741254     HPrz    G    T        0      0        2 
   1  chr1_13741254     ZBoe    G    T        0      0        2 
   1  chr1_13741254     ZGre    G    T        0      0        2 
   1  chr1_13741254     ZHar    G    T        1      2        2 
   1  chr1_13741254   Sample    G    T        0      0        2 
   1  chr1_13741731     AAsi    G    C        0      0        2 
   1  chr1_13741731     AKia    G    C        0      0        2 
   1  chr1_13741731     AOna    G    C        0      0        2 
   1  chr1_13741731     ASom    G    C        0      0        2 
   1  chr1_13741731     HCab    G    C        0      0        2 
   1  chr1_13741731     HPrz    G    C        0      0        2 
   1  chr1_13741731     ZBoe    G    C        0      0        2 
   1  chr1_13741731     ZGre    G    C      0.5      1        2 
   1  chr1_13741731     ZHar    G    C        0      0        2 
   1  chr1_13741731   Sample    G    C        0      0        2 
   1  chr1_13742789     AAsi    G    A        0      0        2 
   1  chr1_13742789     AKia    G    A        0      0        2 
   1  chr1_13742789     AOna    G    A        0      0        2 
   1  chr1_13742789     ASom    G    A        0      0        2 
   1  chr1_13742789     HCab    G    A        1      2        2 
   1  chr1_13742789     HPrz    G    A        1      2        2 
   1  chr1_13742789     ZBoe    G    A        0      0        2 
   1  chr1_13742789     ZGre    G    A        0      0        2 
   1  chr1_13742789     ZHar    G    A        0      0        2 
   1  chr1_13742789   Sample    G    A        0      0        2 
   1  chr1_13747785     AAsi    G    A        0      0        2 
   1  chr1_13747785     AKia    G    A        0      0        2 
   1  chr1_13747785     AOna    G    A        0      0        2 
   1  chr1_13747785     ASom    G    A        0      0        2 
   1  chr1_13747785     HCab    G    A        0      0        2 
   1  chr1_13747785     HPrz    G    A      0.5      1        2 
   1  chr1_13747785     ZBoe    G    A        0      0        2 
   1  chr1_13747785     ZGre    G    A        0      0        2 
   1  chr1_13747785     ZHar    G    A        0      0        2 
   1  chr1_13747785   Sample    G    A        0      0        2 
   1  chr1_13748448     AAsi    C    T        0      0        2 
   1  chr1_13748448     AKia    C    T        1      2        2 
   1  chr1_13748448     AOna    C    T        0      0        2 
   1  chr1_13748448     ASom    C    T        0      0        2 
   1  chr1_13748448     HCab    C    T        0      0        2 
   1  chr1_13748448     HPrz    C    T        0      0        2 
   1  chr1_13748448     ZBoe    C    T        0      0        2 
   1  chr1_13748448     ZGre    C    T        0      0        2 
   1  chr1_13748448     ZHar    C    T        0      0        2 
   1  chr1_13748448   Sample    C    T        0      0        2 
   1  chr1_13749048     AAsi    C    T        0      0        2 
   1  chr1_13749048     AKia    C    T        0      0        2 
   1  chr1_13749048     AOna    C    T        0      0        2 
   1  chr1_13749048     ASom    C    T        0      0        2 
   1  chr1_13749048     HCab    C    T        0      0        2 
   1  chr1_13749048     HPrz    C    T        0      0        2 
   1  chr1_13749048     ZBoe    C    T      0.5      1        2 
   1  chr1_13749048     ZGre    C    T        0      0        2 
   1  chr1_13749048     ZHar    C    T        0      0        2 
   1  chr1_13749048   Sample    C    T        0      0        2 
   1  chr1_13749138     AAsi    T    C        0      0        2 
   1  chr1_13749138     AKia    T    C        0      0        2 
   1  chr1_13749138     AOna    T    C        0      0        2 
   1  chr1_13749138     ASom    T    C        1      2        2 
   1  chr1_13749138     HCab    T    C        0      0        2 
   1  chr1_13749138     HPrz    T    C        0      0        2 
   1  chr1_13749138     ZBoe    T    C        0      0        2 
   1  chr1_13749138     ZGre    T    C        0      0        2 
   1  chr1_13749138     ZHar    T    C        0      0        2 
   1  chr1_13749138   Sample    T    C        0      0        2 
   1  chr1_13751764     AAsi    C    T        0      0        2 
   1  chr1_13751764     AKia    C    T        0      0        2 
   1  chr1_13751764     AOna    C    T      0.5      1        2 
   1  chr1_13751764     ASom    C    T        0      0        2 
   1  chr1_13751764     HCab    C    T        0      0        2 
   1  chr1_13751764     HPrz    C    T        0      0        2 
   1  chr1_13751764     ZBoe    C    T        0      0        2 
   1  chr1_13751764     ZGre    C    T        0      0        2 
   1  chr1_13751764     ZHar    C    T        0      0        2 
   1  chr1_13751764   Sample    C    T        0      0        2 
   1  chr1_13755991     AAsi    A    G        0      0        2 
   1  chr1_13755991     AKia    A    G        1      2        2 
   1  chr1_13755991     AOna    A    G        0      0        2 
   1  chr1_13755991     ASom    A    G        0      0        2 
   1  chr1_13755991     HCab    A    G        0      0        2 
   1  chr1_13755991     HPrz    A    G        0      0        2 
   1  chr1_13755991     ZBoe    A    G        0      0        2 
   1  chr1_13755991     ZGre    A    G        0      0        2 
   1  chr1_13755991     ZHar    A    G        0      0        2 
   1  chr1_13755991   Sample    A    G        0      0        2 
   1  chr1_13769321     AAsi    T    C        0      0        2 
   1  chr1_13769321     AKia    T    C        0      0        2 
   1  chr1_13769321     AOna    T    C      0.5      1        2 
   1  chr1_13769321     ASom    T    C        0      0        2 
   1  chr1_13769321     HCab    T    C        0      0        2 
   1  chr1_13769321     HPrz    T    C        0      0        2 
   1  chr1_13769321     ZBoe    T    C        0      0        2 
   1  chr1_13769321     ZGre    T    C        0      0        2 
   1  chr1_13769321     ZHar    T    C        0      0        2 
   1  chr1_13769321   Sample    T    C        0      0        2 
   1  chr1_13781287     AAsi    C    G        0      0        2 
   1  chr1_13781287     AKia    C    G        1      2        2 
   1  chr1_13781287     AOna    C    G      0.5      1        2 
   1  chr1_13781287     ASom    C    G        0      0        2 
   1  chr1_13781287     HCab    C    G        0      0        2 
   1  chr1_13781287     HPrz    C    G        0      0        2 
   1  chr1_13781287     ZBoe    C    G        0      0        2 
   1  chr1_13781287     ZGre    C    G        0      0        2 
   1  chr1_13781287     ZHar    C    G        0      0        2 
   1  chr1_13781287   Sample    C    G        0      0        2 
   1  chr1_13783126     AAsi    G    A        0      0        2 
   1  chr1_13783126     AKia    G    A      0.5      1        2 
   1  chr1_13783126     AOna    G    A        0      0        2 
   1  chr1_13783126     ASom    G    A        0      0        2 
   1  chr1_13783126     HCab    G    A        1      2        2 
   1  chr1_13783126     HPrz    G    A        1      2        2 
   1  chr1_13783126     ZBoe    G    A        0      0        2 
   1  chr1_13783126     ZGre    G    A        0      0        2 
   1  chr1_13783126     ZHar    G    A        0      0        2 
   1  chr1_13783126   Sample    G    A        0      0        2 
   1  chr1_13786389     AAsi    G    A        0      0        2 
   1  chr1_13786389     AKia    G    A        0      0        2 
   1  chr1_13786389     AOna    G    A        0      0        2 
   1  chr1_13786389     ASom    G    A        0      0        2 
   1  chr1_13786389     HCab    G    A        0      0        2 
   1  chr1_13786389     HPrz    G    A        0      0        2 
   1  chr1_13786389     ZBoe    G    A        1      2        2 
   1  chr1_13786389     ZGre    G    A        1      2        2 
   1  chr1_13786389     ZHar    G    A        1      2        2 
   1  chr1_13786389   Sample    G    A        0      0        2 
   1  chr1_13796482     AAsi    A    G        0      0        2 
   1  chr1_13796482     AKia    A    G        0      0        2 
   1  chr1_13796482     AOna    A    G        0      0        2 
   1  chr1_13796482     ASom    A    G        0      0        2 
   1  chr1_13796482     HCab    A    G        1      2        2 
   1  chr1_13796482     HPrz    A    G        1      2        2 
   1  chr1_13796482     ZBoe    A    G        0      0        2 
   1  chr1_13796482     ZGre    A    G        0      0        2 
   1  chr1_13796482     ZHar    A    G        0      0        2 
   1  chr1_13796482   Sample    A    G        0      0        2 
   1  chr1_13798042     AAsi    C    T        0      0        2 
   1  chr1_13798042     AKia    C    T        0      0        2 
   1  chr1_13798042     AOna    C    T      0.5      1        2 
   1  chr1_13798042     ASom    C    T        0      0        2 
   1  chr1_13798042     HCab    C    T        0      0        2 
   1  chr1_13798042     HPrz    C    T        0      0        2 
   1  chr1_13798042     ZBoe    C    T        0      0        2 
   1  chr1_13798042     ZGre    C    T        0      0        2 
   1  chr1_13798042     ZHar    C    T        0      0        2 
   1  chr1_13798042   Sample    C    T        0      0        2 
   1  chr1_13800975     AAsi    C    A        0      0        2 
   1  chr1_13800975     AKia    C    A        0      0        2 
   1  chr1_13800975     AOna    C    A        0      0        2 
   1  chr1_13800975     ASom    C    A        0      0        2 
   1  chr1_13800975     HCab    C    A        1      2        2 
   1  chr1_13800975     HPrz    C    A        1      2        2 
   1  chr1_13800975     ZBoe    C    A        0      0        2 
   1  chr1_13800975     ZGre    C    A        0      0        2 
   1  chr1_13800975     ZHar    C    A        0      0        2 
   1  chr1_13800975   Sample    C    A        0      0        2 
   1  chr1_13804895     AAsi    G    C        0      0        2 
   1  chr1_13804895     AKia    G    C        1      2        2 
   1  chr1_13804895     AOna    G    C      0.5      1        2 
   1  chr1_13804895     ASom    G    C        0      0        2 
   1  chr1_13804895     HCab    G    C        0      0        2 
   1  chr1_13804895     HPrz    G    C        0      0        2 
   1  chr1_13804895     ZBoe    G    C        0      0        2 
   1  chr1_13804895     ZGre    G    C        0      0        2 
   1  chr1_13804895     ZHar    G    C        0      0        2 
   1  chr1_13804895   Sample    G    C        0      0        2 
   1  chr1_13812847     AAsi    G    C        0      0        2 
   1  chr1_13812847     AKia    G    C        0      0        2 
   1  chr1_13812847     AOna    G    C        0      0        2 
   1  chr1_13812847     ASom    G    C        0      0        2 
   1  chr1_13812847     HCab    G    C        0      0        2 
   1  chr1_13812847     HPrz    G    C        0      0        2 
   1  chr1_13812847     ZBoe    G    C      0.5      1        2 
   1  chr1_13812847     ZGre    G    C        0      0        2 
   1  chr1_13812847     ZHar    G    C        0      0        2 
   1  chr1_13812847   Sample    G    C        0      0        2 
   1  chr1_13815826     AAsi    C    T        0      0        2 
   1  chr1_13815826     AKia    C    T        0      0        2 
   1  chr1_13815826     AOna    C    T        0      0        2 
   1  chr1_13815826     ASom    C    T        0      0        2 
   1  chr1_13815826     HCab    C    T        0      0        2 
   1  chr1_13815826     HPrz    C    T        0      0        2 
   1  chr1_13815826     ZBoe    C    T        1      2        2 
   1  chr1_13815826     ZGre    C    T        0      0        2 
   1  chr1_13815826     ZHar    C    T        1      2        2 
   1  chr1_13815826   Sample    C    T        0      0        2 
   1  chr1_13818166     AAsi    T    C        0      0        2 
   1  chr1_13818166     AKia    T    C        0      0        2 
   1  chr1_13818166     AOna    T    C        0      0        2 
   1  chr1_13818166     ASom    T    C        0      0        2 
   1  chr1_13818166     HCab    T    C        1      2        2 
   1  chr1_13818166     HPrz    T    C        1      2        2 
   1  chr1_13818166     ZBoe    T    C        0      0        2 
   1  chr1_13818166     ZGre    T    C        0      0        2 
   1  chr1_13818166     ZHar    T    C        0      0        2 
   1  chr1_13818166   Sample    T    C        0      0        2 
   1  chr1_13822986     AAsi    A    G        0      0        2 
   1  chr1_13822986     AKia    A    G        0      0        2 
   1  chr1_13822986     AOna    A    G        0      0        2 
   1  chr1_13822986     ASom    A    G        0      0        2 
   1  chr1_13822986     HCab    A    G        0      0        2 
   1  chr1_13822986     HPrz    A    G        0      0        2 
   1  chr1_13822986     ZBoe    A    G        0      0        2 
   1  chr1_13822986     ZGre    A    G        0      0        2 
   1  chr1_13822986     ZHar    A    G      0.5      1        2 
   1  chr1_13822986   Sample    A    G        0      0        2 
   1  chr1_13832667     AAsi    T    C      0.5      1        2 
   1  chr1_13832667     AKia    T    C        0      0        2 
   1  chr1_13832667     AOna    T    C        0      0        2 
   1  chr1_13832667     ASom    T    C        0      0        2 
   1  chr1_13832667     HCab    T    C        0      0        2 
   1  chr1_13832667     HPrz    T    C        0      0        2 
   1  chr1_13832667     ZBoe    T    C        0      0        2 
   1  chr1_13832667     ZGre    T    C        0      0        2 
   1  chr1_13832667     ZHar    T    C      0.5      1        2 
   1  chr1_13832667   Sample    T    C        0      0        2 
   1  chr1_13834284     AAsi    A    G        0      0        2 
   1  chr1_13834284     AKia    A    G        0      0        2 
   1  chr1_13834284     AOna    A    G        0      0        2 
   1  chr1_13834284     ASom    A    G        0      0        2 
   1  chr1_13834284     HCab    A    G        0      0        2 
   1  chr1_13834284     HPrz    A    G        0      0        2 
   1  chr1_13834284     ZBoe    A    G        1      2        2 
   1  chr1_13834284     ZGre    A    G        1      2        2 
   1  chr1_13834284     ZHar    A    G        1      2        2 
   1  chr1_13834284   Sample    A    G        0      0        2 
   1  chr1_13836537     AAsi    A    G        0      0        2 
   1  chr1_13836537     AKia    A    G        0      0        2 
   1  chr1_13836537     AOna    A    G        0      0        2 
   1  chr1_13836537     ASom    A    G        1      2        2 
   1  chr1_13836537     HCab    A    G        0      0        2 
   1  chr1_13836537     HPrz    A    G        0      0        2 
   1  chr1_13836537     ZBoe    A    G        0      0        2 
   1  chr1_13836537     ZGre    A    G        0      0        2 
   1  chr1_13836537     ZHar    A    G        0      0        2 
   1  chr1_13836537   Sample    A    G        0      0        2 
   1  chr1_13837637     AAsi    G    A        0      0        2 
   1  chr1_13837637     AKia    G    A        0      0        2 
   1  chr1_13837637     AOna    G    A        0      0        2 
   1  chr1_13837637     ASom    G    A        0      0        2 
   1  chr1_13837637     HCab    G    A        0      0        2 
   1  chr1_13837637     HPrz    G    A      0.5      1        2 
   1  chr1_13837637     ZBoe    G    A        0      0        2 
   1  chr1_13837637     ZGre    G    A        0      0        2 
   1  chr1_13837637     ZHar    G    A        0      0        2 
   1  chr1_13837637   Sample    G    A        0      0        2 
   1  chr1_13847913     AAsi    G    C        0      0        2 
   1  chr1_13847913     AKia    G    C        0      0        2 
   1  chr1_13847913     AOna    G    C        0      0        2 
   1  chr1_13847913     ASom    G    C        0      0        2 
   1  chr1_13847913     HCab    G    C        0      0        2 
   1  chr1_13847913     HPrz    G    C        0      0        2 
   1  chr1_13847913     ZBoe    G    C        0      0        2 
   1  chr1_13847913     ZGre    G    C        1      2        2 
   1  chr1_13847913     ZHar    G    C        0      0        2 
   1  chr1_13847913   Sample    G    C        0      0        2 
   1  chr1_13848810     AAsi    T    G        0      0        2 
   1  chr1_13848810     AKia    T    G        0      0        2 
   1  chr1_13848810     AOna    T    G        0      0        2 
   1  chr1_13848810     ASom    T    G        1      2        2 
   1  chr1_13848810     HCab    T    G        0      0        2 
   1  chr1_13848810     HPrz    T    G        0      0        2 
   1  chr1_13848810     ZBoe    T    G        0      0        2 
   1  chr1_13848810     ZGre    T    G        0      0        2 
   1  chr1_13848810     ZHar    T    G        0      0        2 
   1  chr1_13848810   Sample    T    G        0      0        2 
   1  chr1_13849519     AAsi    A    T        0      0        2 
   1  chr1_13849519     AKia    A    T        0      0        2 
   1  chr1_13849519     AOna    A    T        0      0        2 
   1  chr1_13849519     ASom    A    T        0      0        2 
   1  chr1_13849519     HCab    A    T        0      0        2 
   1  chr1_13849519     HPrz    A    T      0.5      1        2 
   1  chr1_13849519     ZBoe    A    T        0      0        2 
   1  chr1_13849519     ZGre    A    T        0      0        2 
   1  chr1_13849519     ZHar    A    T        0      0        2 
   1  chr1_13849519   Sample    A    T        0      0        2 
   1  chr1_13850716     AAsi    G    A        0      0        2 
   1  chr1_13850716     AKia    G    A        0      0        2 
   1  chr1_13850716     AOna    G    A        0      0        2 
   1  chr1_13850716     ASom    G    A        0      0        2 
   1  chr1_13850716     HCab    G    A        1      2        2 
   1  chr1_13850716     HPrz    G    A      0.5      1        2 
   1  chr1_13850716     ZBoe    G    A        0      0        2 
   1  chr1_13850716     ZGre    G    A        0      0        2 
   1  chr1_13850716     ZHar    G    A        0      0        2 
   1  chr1_13850716   Sample    G    A        0      0        2 
   1  chr1_13852571     AAsi    C    T        0      0        2 
   1  chr1_13852571     AKia    C    T        0      0        2 
   1  chr1_13852571     AOna    C    T        0      0        2 
   1  chr1_13852571     ASom    C    T        0      0        2 
   1  chr1_13852571     HCab    C    T        1      2        2 
   1  chr1_13852571     HPrz    C    T        1      2        2 
   1  chr1_13852571     ZBoe    C    T        0      0        2 
   1  chr1_13852571     ZGre    C    T        0      0        2 
   1  chr1_13852571     ZHar    C    T        0      0        2 
   1  chr1_13852571   Sample    C    T        0      0        2 
   1  chr1_13852941     AAsi    T    A        0      0        2 
   1  chr1_13852941     AKia    T    A        0      0        2 
   1  chr1_13852941     AOna    T    A        0      0        2 
   1  chr1_13852941     ASom    T    A        0      0        2 
   1  chr1_13852941     HCab    T    A      0.5      1        2 
   1  chr1_13852941     HPrz    T    A      0.5      1        2 
   1  chr1_13852941     ZBoe    T    A        0      0        2 
   1  chr1_13852941     ZGre    T    A        0      0        2 
   1  chr1_13852941     ZHar    T    A        0      0        2 
   1  chr1_13852941   Sample    T    A        0      0        2 
   1  chr1_13852974     AAsi    A    G        1      2        2 
   1  chr1_13852974     AKia    A    G        0      0        2 
   1  chr1_13852974     AOna    A    G        0      0        2 
   1  chr1_13852974     ASom    A    G        1      2        2 
   1  chr1_13852974     HCab    A    G        0      0        2 
   1  chr1_13852974     HPrz    A    G        0      0        2 
   1  chr1_13852974     ZBoe    A    G        0      0        2 
   1  chr1_13852974     ZGre    A    G        0      0        2 
   1  chr1_13852974     ZHar    A    G        0      0        2 
   1  chr1_13852974   Sample    A    G        1      2        2 
   1  chr1_13853170     AAsi    G    A        0      0        2 
   1  chr1_13853170     AKia    G    A        0      0        2 
   1  chr1_13853170     AOna    G    A        0      0        2 
   1  chr1_13853170     ASom    G    A        0      0        2 
   1  chr1_13853170     HCab    G    A        0      0        2 
   1  chr1_13853170     HPrz    G    A      0.5      1        2 
   1  chr1_13853170     ZBoe    G    A        0      0        2 
   1  chr1_13853170     ZGre    G    A        0      0        2 
   1  chr1_13853170     ZHar    G    A        0      0        2 
   1  chr1_13853170   Sample    G    A        0      0        2 
   1  chr1_13870006     AAsi    A    C        0      0        2 
   1  chr1_13870006     AKia    A    C        0      0        2 
   1  chr1_13870006     AOna    A    C        0      0        2 
   1  chr1_13870006     ASom    A    C        0      0        2 
   1  chr1_13870006     HCab    A    C        0      0        2 
   1  chr1_13870006     HPrz    A    C        0      0        2 
   1  chr1_13870006     ZBoe    A    C        0      0        2 
   1  chr1_13870006     ZGre    A    C        0      0        2 
   1  chr1_13870006     ZHar    A    C      0.5      1        2 
   1  chr1_13870006   Sample    A    C        0      0        2 
   1  chr1_13871603     AAsi    T    C        0      0        2 
   1  chr1_13871603     AKia    T    C        0      0        2 
   1  chr1_13871603     AOna    T    C        0      0        2 
   1  chr1_13871603     ASom    T    C        1      2        2 
   1  chr1_13871603     HCab    T    C      0.5      1        2 
   1  chr1_13871603     HPrz    T    C      0.5      1        2 
   1  chr1_13871603     ZBoe    T    C        0      0        2 
   1  chr1_13871603     ZGre    T    C        0      0        2 
   1  chr1_13871603     ZHar    T    C        0      0        2 
   1  chr1_13871603   Sample    T    C        0      0        2 
   1  chr1_13873640     AAsi    G    A      0.5      1        2 
   1  chr1_13873640     AKia    G    A        0      0        2 
   1  chr1_13873640     AOna    G    A        0      0        2 
   1  chr1_13873640     ASom    G    A        0      0        2 
   1  chr1_13873640     HCab    G    A        0      0        2 
   1  chr1_13873640     HPrz    G    A        0      0        2 
   1  chr1_13873640     ZBoe    G    A        0      0        2 
   1  chr1_13873640     ZGre    G    A        0      0        2 
   1  chr1_13873640     ZHar    G    A        0      0        2 
   1  chr1_13873640   Sample    G    A        0      0        2 
   1  chr1_13878370     AAsi    G    T        0      0        2 
   1  chr1_13878370     AKia    G    T      0.5      1        2 
   1  chr1_13878370     AOna    G    T      0.5      1        2 
   1  chr1_13878370     ASom    G    T        0      0        2 
   1  chr1_13878370     HCab    G    T        0      0        2 
   1  chr1_13878370     HPrz    G    T        0      0        2 
   1  chr1_13878370     ZBoe    G    T        0      0        2 
   1  chr1_13878370     ZGre    G    T        0      0        2 
   1  chr1_13878370     ZHar    G    T        0      0        2 
   1  chr1_13878370   Sample    G    T        0      0        2 
   1  chr1_13883335     AAsi    T    C        0      0        2 
   1  chr1_13883335     AKia    T    C      0.5      1        2 
   1  chr1_13883335     AOna    T    C      0.5      1        2 
   1  chr1_13883335     ASom    T    C        0      0        2 
   1  chr1_13883335     HCab    T    C        0      0        2 
   1  chr1_13883335     HPrz    T    C        0      0        2 
   1  chr1_13883335     ZBoe    T    C      0.5      1        2 
   1  chr1_13883335     ZGre    T    C        0      0        2 
   1  chr1_13883335     ZHar    T    C        0      0        2 
   1  chr1_13883335   Sample    T    C        0      0        2 
   1  chr1_13884922     AAsi    C    T        0      0        2 
   1  chr1_13884922     AKia    C    T        0      0        2 
   1  chr1_13884922     AOna    C    T        0      0        2 
   1  chr1_13884922     ASom    C    T        0      0        2 
   1  chr1_13884922     HCab    C    T        1      2        2 
   1  chr1_13884922     HPrz    C    T        1      2        2 
   1  chr1_13884922     ZBoe    C    T      0.5      1        2 
   1  chr1_13884922     ZGre    C    T        0      0        2 
   1  chr1_13884922     ZHar    C    T        0      0        2 
   1  chr1_13884922   Sample    C    T        0      0        2 
   1  chr1_13887235     AAsi    T    G        0      0        2 
   1  chr1_13887235     AKia    T    G        0      0        2 
   1  chr1_13887235     AOna    T    G        0      0        2 
   1  chr1_13887235     ASom    T    G        0      0        2 
   1  chr1_13887235     HCab    T    G        1      2        2 
   1  chr1_13887235     HPrz    T    G        1      2        2 
   1  chr1_13887235     ZBoe    T    G        0      0        2 
   1  chr1_13887235     ZGre    T    G        0      0        2 
   1  chr1_13887235     ZHar    T    G        0      0        2 
   1  chr1_13887235   Sample    T    G        0      0        2 
   1  chr1_13887623     AAsi    G    A        1      2        2 
   1  chr1_13887623     AKia    G    A        0      0        2 
   1  chr1_13887623     AOna    G    A        0      0        2 
   1  chr1_13887623     ASom    G    A        0      0        2 
   1  chr1_13887623     HCab    G    A        0      0        2 
   1  chr1_13887623     HPrz    G    A        0      0        2 
   1  chr1_13887623     ZBoe    G    A        0      0        2 
   1  chr1_13887623     ZGre    G    A        0      0        2 
   1  chr1_13887623     ZHar    G    A        0      0        2 
   1  chr1_13887623   Sample    G    A        1      2        2 
   1  chr1_13888211     AAsi    G    A        0      0        2 
   1  chr1_13888211     AKia    G    A        0      0        2 
   1  chr1_13888211     AOna    G    A        0      0        2 
   1  chr1_13888211     ASom    G    A        0      0        2 
   1  chr1_13888211     HCab    G    A        0      0        2 
   1  chr1_13888211     HPrz    G    A        0      0        2 
   1  chr1_13888211     ZBoe    G    A      0.5      1        2 
   1  chr1_13888211     ZGre    G    A        0      0        2 
   1  chr1_13888211     ZHar    G    A        0      0        2 
   1  chr1_13888211   Sample    G    A        0      0        2 
   1  chr1_13894501     AAsi    A    C        0      0        2 
   1  chr1_13894501     AKia    A    C        0      0        2 
   1  chr1_13894501     AOna    A    C        0      0        2 
   1  chr1_13894501     ASom    A    C        0      0        2 
   1  chr1_13894501     HCab    A    C        0      0        2 
   1  chr1_13894501     HPrz    A    C        0      0        2 
   1  chr1_13894501     ZBoe    A    C        0      0        2 
   1  chr1_13894501     ZGre    A    C        0      0        2 
   1  chr1_13894501     ZHar    A    C      0.5      1        2 
   1  chr1_13894501   Sample    A    C        0      0        2 
   1  chr1_13895578     AAsi    A    G      0.5      1        2 
   1  chr1_13895578     AKia    A    G        0      0        2 
   1  chr1_13895578     AOna    A    G      0.5      1        2 
   1  chr1_13895578     ASom    A    G        0      0        2 
   1  chr1_13895578     HCab    A    G        0      0        2 
   1  chr1_13895578     HPrz    A    G        0      0        2 
   1  chr1_13895578     ZBoe    A    G        0      0        2 
   1  chr1_13895578     ZGre    A    G        0      0        2 
   1  chr1_13895578     ZHar    A    G        0      0        2 
   1  chr1_13895578   Sample    A    G        0      0        2 
   1  chr1_13897033     AAsi    G    A        0      0        2 
   1  chr1_13897033     AKia    G    A        0      0        2 
   1  chr1_13897033     AOna    G    A        0      0        2 
   1  chr1_13897033     ASom    G    A        0      0        2 
   1  chr1_13897033     HCab    G    A      0.5      1        2 
   1  chr1_13897033     HPrz    G    A        1      2        2 
   1  chr1_13897033     ZBoe    G    A        0      0        2 
   1  chr1_13897033     ZGre    G    A        0      0        2 
   1  chr1_13897033     ZHar    G    A        0      0        2 
   1  chr1_13897033   Sample    G    A        0      0        2 
   1  chr1_13897296     AAsi    C    A        0      0        2 
   1  chr1_13897296     AKia    C    A        0      0        2 
   1  chr1_13897296     AOna    C    A        0      0        2 
   1  chr1_13897296     ASom    C    A        0      0        2 
   1  chr1_13897296     HCab    C    A      0.5      1        2 
   1  chr1_13897296     HPrz    C    A        0      0        2 
   1  chr1_13897296     ZBoe    C    A        0      0        2 
   1  chr1_13897296     ZGre    C    A        0      0        2 
   1  chr1_13897296     ZHar    C    A        0      0        2 
   1  chr1_13897296   Sample    C    A        0      0        2 
   1  chr1_13903321     AAsi    T    G        0      0        2 
   1  chr1_13903321     AKia    T    G        0      0        2 
   1  chr1_13903321     AOna    T    G        0      0        2 
   1  chr1_13903321     ASom    T    G        0      0        2 
   1  chr1_13903321     HCab    T    G        1      2        2 
   1  chr1_13903321     HPrz    T    G        1      2        2 
   1  chr1_13903321     ZBoe    T    G        0      0        2 
   1  chr1_13903321     ZGre    T    G        0      0        2 
   1  chr1_13903321     ZHar    T    G        0      0        2 
   1  chr1_13903321   Sample    T    G        0      0        2 
   1  chr1_13905002     AAsi    G    T        0      0        2 
   1  chr1_13905002     AKia    G    T        0      0        2 
   1  chr1_13905002     AOna    G    T        0      0        2 
   1  chr1_13905002     ASom    G    T        0      0        2 
   1  chr1_13905002     HCab    G    T        1      2        2 
   1  chr1_13905002     HPrz    G    T        1      2        2 
   1  chr1_13905002     ZBoe    G    T        0      0        2 
   1  chr1_13905002     ZGre    G    T        0      0        2 
   1  chr1_13905002     ZHar    G    T        0      0        2 
   1  chr1_13905002   Sample    G    T        0      0        2 
   1  chr1_13912239     AAsi    T    G        0      0        2 
   1  chr1_13912239     AKia    T    G        0      0        2 
   1  chr1_13912239     AOna    T    G        0      0        2 
   1  chr1_13912239     ASom    T    G        0      0        2 
   1  chr1_13912239     HCab    T    G        1      2        2 
   1  chr1_13912239     HPrz    T    G        1      2        2 
   1  chr1_13912239     ZBoe    T    G        0      0        2 
   1  chr1_13912239     ZGre    T    G        0      0        2 
   1  chr1_13912239     ZHar    T    G        0      0        2 
   1  chr1_13912239   Sample    T    G        0      0        2 
   1  chr1_13913927     AAsi    G    A        0      0        2 
   1  chr1_13913927     AKia    G    A        0      0        2 
   1  chr1_13913927     AOna    G    A        0      0        2 
   1  chr1_13913927     ASom    G    A        0      0        2 
   1  chr1_13913927     HCab    G    A        0      0        2 
   1  chr1_13913927     HPrz    G    A        0      0        2 
   1  chr1_13913927     ZBoe    G    A      0.5      1        2 
   1  chr1_13913927     ZGre    G    A        0      0        2 
   1  chr1_13913927     ZHar    G    A        0      0        2 
   1  chr1_13913927   Sample    G    A        0      0        2 
   1  chr1_13920505     AAsi    T    C        0      0        2 
   1  chr1_13920505     AKia    T    C        0      0        2 
   1  chr1_13920505     AOna    T    C        0      0        2 
   1  chr1_13920505     ASom    T    C        0      0        2 
   1  chr1_13920505     HCab    T    C        0      0        2 
   1  chr1_13920505     HPrz    T    C      0.5      1        2 
   1  chr1_13920505     ZBoe    T    C        0      0        2 
   1  chr1_13920505     ZGre    T    C        0      0        2 
   1  chr1_13920505     ZHar    T    C        0      0        2 
   1  chr1_13920505   Sample    T    C        0      0        2 
   1  chr1_13926012     AAsi    T    C        0      0        2 
   1  chr1_13926012     AKia    T    C        0      0        2 
   1  chr1_13926012     AOna    T    C        0      0        2 
   1  chr1_13926012     ASom    T    C        0      0        2 
   1  chr1_13926012     HCab    T    C        1      2        2 
   1  chr1_13926012     HPrz    T    C      0.5      1        2 
   1  chr1_13926012     ZBoe    T    C        0      0        2 
   1  chr1_13926012     ZGre    T    C        0      0        2 
   1  chr1_13926012     ZHar    T    C        0      0        2 
   1  chr1_13926012   Sample    T    C        0      0        2 
   1  chr1_13926329     AAsi    G    A        0      0        2 
   1  chr1_13926329     AKia    G    A        0      0        2 
   1  chr1_13926329     AOna    G    A      0.5      1        2 
   1  chr1_13926329     ASom    G    A        0      0        2 
   1  chr1_13926329     HCab    G    A        0      0        2 
   1  chr1_13926329     HPrz    G    A        0      0        2 
   1  chr1_13926329     ZBoe    G    A        0      0        2 
   1  chr1_13926329     ZGre    G    A        0      0        2 
   1  chr1_13926329     ZHar    G    A        0      0        2 
   1  chr1_13926329   Sample    G    A        0      0        2 
   1  chr1_13931463     AAsi    A    C        0      0        2 
   1  chr1_13931463     AKia    A    C        0      0        2 
   1  chr1_13931463     AOna    A    C        0      0        2 
   1  chr1_13931463     ASom    A    C        0      0        2 
   1  chr1_13931463     HCab    A    C        1      2        2 
   1  chr1_13931463     HPrz    A    C        1      2        2 
   1  chr1_13931463     ZBoe    A    C        0      0        2 
   1  chr1_13931463     ZGre    A    C        0      0        2 
   1  chr1_13931463     ZHar    A    C        0      0        2 
   1  chr1_13931463   Sample    A    C        0      0        2 
   1  chr1_13936394     AAsi    C    A        0      0        2 
   1  chr1_13936394     AKia    C    A        0      0        2 
   1  chr1_13936394     AOna    C    A        0      0        2 
   1  chr1_13936394     ASom    C    A        0      0        2 
   1  chr1_13936394     HCab    C    A        0      0        2 
   1  chr1_13936394     HPrz    C    A        0      0        2 
   1  chr1_13936394     ZBoe    C    A        0      0        2 
   1  chr1_13936394     ZGre    C    A        1      2        2 
   1  chr1_13936394     ZHar    C    A        0      0        2 
   1  chr1_13936394   Sample    C    A        0      0        2 
   1  chr1_13937366     AAsi    C    T        0      0        2 
   1  chr1_13937366     AKia    C    T        0      0        2 
   1  chr1_13937366     AOna    C    T        0      0        2 
   1  chr1_13937366     ASom    C    T        0      0        2 
   1  chr1_13937366     HCab    C    T        0      0        2 
   1  chr1_13937366     HPrz    C    T      0.5      1        2 
   1  chr1_13937366     ZBoe    C    T        0      0        2 
   1  chr1_13937366     ZGre    C    T        0      0        2 
   1  chr1_13937366     ZHar    C    T        0      0        2 
   1  chr1_13937366   Sample    C    T        0      0        2 
   1  chr1_13939701     AAsi    G    A      0.5      1        2 
   1  chr1_13939701     AKia    G    A        0      0        2 
   1  chr1_13939701     AOna    G    A        0      0        2 
   1  chr1_13939701     ASom    G    A        0      0        2 
   1  chr1_13939701     HCab    G    A        0      0        2 
   1  chr1_13939701     HPrz    G    A        0      0        2 
   1  chr1_13939701     ZBoe    G    A        0      0        2 
   1  chr1_13939701     ZGre    G    A        0      0        2 
   1  chr1_13939701     ZHar    G    A        0      0        2 
   1  chr1_13939701   Sample    G    A        0      0        2 
   1  chr1_13943138     AAsi    T    A        0      0        2 
   1  chr1_13943138     AKia    T    A        0      0        2 
   1  chr1_13943138     AOna    T    A        0      0        2 
   1  chr1_13943138     ASom    T    A        0      0        2 
   1  chr1_13943138     HCab    T    A        0      0        2 
   1  chr1_13943138     HPrz    T    A        0      0        2 
   1  chr1_13943138     ZBoe    T    A        1      2        2 
   1  chr1_13943138     ZGre    T    A        1      2        2 
   1  chr1_13943138     ZHar    T    A        1      2        2 
   1  chr1_13943138   Sample    T    A        0      0        2 
   1  chr1_13945635     AAsi    G    A      0.5      1        2 
   1  chr1_13945635     AKia    G    A        0      0        2 
   1  chr1_13945635     AOna    G    A        0      0        2 
   1  chr1_13945635     ASom    G    A        0      0        2 
   1  chr1_13945635     HCab    G    A        0      0        2 
   1  chr1_13945635     HPrz    G    A        0      0        2 
   1  chr1_13945635     ZBoe    G    A        0      0        2 
   1  chr1_13945635     ZGre    G    A        0      0        2 
   1  chr1_13945635     ZHar    G    A        0      0        2 
   1  chr1_13945635   Sample    G    A        1      2        2 
   1  chr1_13947881     AAsi    C    T        0      0        2 
   1  chr1_13947881     AKia    C    T        0      0        2 
   1  chr1_13947881     AOna    C    T        0      0        2 
   1  chr1_13947881     ASom    C    T        0      0        2 
   1  chr1_13947881     HCab    C    T        1      2        2 
   1  chr1_13947881     HPrz    C    T        1      2        2 
   1  chr1_13947881     ZBoe    C    T        0      0        2 
   1  chr1_13947881     ZGre    C    T        0      0        2 
   1  chr1_13947881     ZHar    C    T        0      0        2 
   1  chr1_13947881   Sample    C    T        0      0        2 
   1  chr1_13948879     AAsi    T    C        0      0        2 
   1  chr1_13948879     AKia    T    C        0      0        2 
   1  chr1_13948879     AOna    T    C        0      0        2 
   1  chr1_13948879     ASom    T    C        0      0        2 
   1  chr1_13948879     HCab    T    C        0      0        2 
   1  chr1_13948879     HPrz    T    C        0      0        2 
   1  chr1_13948879     ZBoe    T    C      0.5      1        2 
   1  chr1_13948879     ZGre    T    C        0      0        2 
   1  chr1_13948879     ZHar    T    C        0      0        2 
   1  chr1_13948879   Sample    T    C        0      0        2 
   1  chr1_13954006     AAsi    T    C        0      0        2 
   1  chr1_13954006     AKia    T    C        0      0        2 
   1  chr1_13954006     AOna    T    C        0      0        2 
   1  chr1_13954006     ASom    T    C        1      2        2 
   1  chr1_13954006     HCab    T    C        0      0        2 
   1  chr1_13954006     HPrz    T    C        0      0        2 
   1  chr1_13954006     ZBoe    T    C        0      0        2 
   1  chr1_13954006     ZGre    T    C        0      0        2 
   1  chr1_13954006     ZHar    T    C        0      0        2 
   1  chr1_13954006   Sample    T    C        0      0        2 
   1  chr1_13957753     AAsi    G    A        0      0        2 
   1  chr1_13957753     AKia    G    A        0      0        2 
   1  chr1_13957753     AOna    G    A        0      0        2 
   1  chr1_13957753     ASom    G    A        0      0        2 
   1  chr1_13957753     HCab    G    A        0      0        2 
   1  chr1_13957753     HPrz    G    A        0      0        2 
   1  chr1_13957753     ZBoe    G    A        0      0        2 
   1  chr1_13957753     ZGre    G    A        0      0        2 
   1  chr1_13957753     ZHar    G    A        1      2        2 
   1  chr1_13957753   Sample    G    A        0      0        2 
   1  chr1_13967220     AAsi    C    T        0      0        2 
   1  chr1_13967220     AKia    C    T        0      0        2 
   1  chr1_13967220     AOna    C    T        0      0        2 
   1  chr1_13967220     ASom    C    T        0      0        2 
   1  chr1_13967220     HCab    C    T        0      0        2 
   1  chr1_13967220     HPrz    C    T        0      0        2 
   1  chr1_13967220     ZBoe    C    T        1      2        2 
   1  chr1_13967220     ZGre    C    T        0      0        2 
   1  chr1_13967220     ZHar    C    T        0      0        2 
   1  chr1_13967220   Sample    C    T        0      0        2 
   1  chr1_13969415     AAsi    A    G        0      0        2 
   1  chr1_13969415     AKia    A    G        0      0        2 
   1  chr1_13969415     AOna    A    G        0      0        2 
   1  chr1_13969415     ASom    A    G        0      0        2 
   1  chr1_13969415     HCab    A    G        0      0        2 
   1  chr1_13969415     HPrz    A    G        0      0        2 
   1  chr1_13969415     ZBoe    A    G        0      0        2 
   1  chr1_13969415     ZGre    A    G        0      0        2 
   1  chr1_13969415     ZHar    A    G        1      2        2 
   1  chr1_13969415   Sample    A    G        0      0        2 
   1  chr1_13972229     AAsi    G    T        0      0        2 
   1  chr1_13972229     AKia    G    T        0      0        2 
   1  chr1_13972229     AOna    G    T        0      0        2 
   1  chr1_13972229     ASom    G    T        0      0        2 
   1  chr1_13972229     HCab    G    T        0      0        2 
   1  chr1_13972229     HPrz    G    T      0.5      1        2 
   1  chr1_13972229     ZBoe    G    T        0      0        2 
   1  chr1_13972229     ZGre    G    T        0      0        2 
   1  chr1_13972229     ZHar    G    T        0      0        2 
   1  chr1_13972229   Sample    G    T        0      0        2 
   1  chr1_13973546     AAsi    G    A        0      0        2 
   1  chr1_13973546     AKia    G    A        0      0        2 
   1  chr1_13973546     AOna    G    A        0      0        2 
   1  chr1_13973546     ASom    G    A        0      0        2 
   1  chr1_13973546     HCab    G    A        0      0        2 
   1  chr1_13973546     HPrz    G    A        0      0        2 
   1  chr1_13973546     ZBoe    G    A        1      2        2 
   1  chr1_13973546     ZGre    G    A        0      0        2 
   1  chr1_13973546     ZHar    G    A        0      0        2 
   1  chr1_13973546   Sample    G    A        0      0        2 
   1  chr1_13982844     AAsi    G    C        0      0        2 
   1  chr1_13982844     AKia    G    C        0      0        2 
   1  chr1_13982844     AOna    G    C        0      0        2 
   1  chr1_13982844     ASom    G    C        1      2        2 
   1  chr1_13982844     HCab    G    C        0      0        2 
   1  chr1_13982844     HPrz    G    C        0      0        2 
   1  chr1_13982844     ZBoe    G    C        0      0        2 
   1  chr1_13982844     ZGre    G    C        0      0        2 
   1  chr1_13982844     ZHar    G    C        0      0        2 
   1  chr1_13982844   Sample    G    C        0      0        2 
   1  chr1_13983566     AAsi    T    C        1      2        2 
   1  chr1_13983566     AKia    T    C        0      0        2 
   1  chr1_13983566     AOna    T    C        0      0        2 
   1  chr1_13983566     ASom    T    C        1      2        2 
   1  chr1_13983566     HCab    T    C        0      0        2 
   1  chr1_13983566     HPrz    T    C        0      0        2 
   1  chr1_13983566     ZBoe    T    C        0      0        2 
   1  chr1_13983566     ZGre    T    C        0      0        2 
   1  chr1_13983566     ZHar    T    C        0      0        2 
   1  chr1_13983566   Sample    T    C        1      2        2 
   1  chr1_13997982     AAsi    G    A      0.5      1        2 
   1  chr1_13997982     AKia    G    A      0.5      1        2 
   1  chr1_13997982     AOna    G    A      0.5      1        2 
   1  chr1_13997982     ASom    G    A        0      0        2 
   1  chr1_13997982     HCab    G    A        0      0        2 
   1  chr1_13997982     HPrz    G    A        0      0        2 
   1  chr1_13997982     ZBoe    G    A        0      0        2 
   1  chr1_13997982     ZGre    G    A        0      0        2 
   1  chr1_13997982     ZHar    G    A        0      0        2 
   1  chr1_13997982   Sample    G    A        0      0        2 
   1  chr1_14008879     AAsi    C    G        0      0        2 
   1  chr1_14008879     AKia    C    G        1      2        2 
   1  chr1_14008879     AOna    C    G        0      0        2 
   1  chr1_14008879     ASom    C    G        0      0        2 
   1  chr1_14008879     HCab    C    G        0      0        2 
   1  chr1_14008879     HPrz    C    G        0      0        2 
   1  chr1_14008879     ZBoe    C    G        0      0        2 
   1  chr1_14008879     ZGre    C    G        0      0        2 
   1  chr1_14008879     ZHar    C    G        0      0        2 
   1  chr1_14008879   Sample    C    G        0      0        2 
   1  chr1_14009146     AAsi    C    G        0      0        2 
   1  chr1_14009146     AKia    C    G        0      0        2 
   1  chr1_14009146     AOna    C    G        0      0        2 
   1  chr1_14009146     ASom    C    G        0      0        2 
   1  chr1_14009146     HCab    C    G        0      0        2 
   1  chr1_14009146     HPrz    C    G        0      0        2 
   1  chr1_14009146     ZBoe    C    G      0.5      1        2 
   1  chr1_14009146     ZGre    C    G        0      0        2 
   1  chr1_14009146     ZHar    C    G        0      0        2 
   1  chr1_14009146   Sample    C    G        0      0        2 
   1  chr1_14013382     AAsi    A    G        0      0        2 
   1  chr1_14013382     AKia    A    G        1      2        2 
   1  chr1_14013382     AOna    A    G      0.5      1        2 
   1  chr1_14013382     ASom    A    G        0      0        2 
   1  chr1_14013382     HCab    A    G        0      0        2 
   1  chr1_14013382     HPrz    A    G        0      0        2 
   1  chr1_14013382     ZBoe    A    G        0      0        2 
   1  chr1_14013382     ZGre    A    G        0      0        2 
   1  chr1_14013382     ZHar    A    G        0      0        2 
   1  chr1_14013382   Sample    A    G        0      0        2 
   1  chr1_14023701     AAsi    G    C        0      0        2 
   1  chr1_14023701     AKia    G    C      0.5      1        2 
   1  chr1_14023701     AOna    G    C      0.5      1        2 
   1  chr1_14023701     ASom    G    C        0      0        2 
   1  chr1_14023701     HCab    G    C        0      0        2 
   1  chr1_14023701     HPrz    G    C        0      0        2 
   1  chr1_14023701     ZBoe    G    C        0      0        2 
   1  chr1_14023701     ZGre    G    C        0      0        2 
   1  chr1_14023701     ZHar    G    C        0      0        2 
   1  chr1_14023701   Sample    G    C        0      0        2 
   1  chr1_14023717     AAsi    C    T        0      0        2 
   1  chr1_14023717     AKia    C    T        0      0        2 
   1  chr1_14023717     AOna    C    T        0      0        2 
   1  chr1_14023717     ASom    C    T        0      0        2 
   1  chr1_14023717     HCab    C    T        1      2        2 
   1  chr1_14023717     HPrz    C    T        1      2        2 
   1  chr1_14023717     ZBoe    C    T        0      0        2 
   1  chr1_14023717     ZGre    C    T        0      0        2 
   1  chr1_14023717     ZHar    C    T        0      0        2 
   1  chr1_14023717   Sample    C    T        0      0        2 
   1  chr1_14030481     AAsi    A    C        0      0        2 
   1  chr1_14030481     AKia    A    C        0      0        2 
   1  chr1_14030481     AOna    A    C        0      0        2 
   1  chr1_14030481     ASom    A    C        0      0        2 
   1  chr1_14030481     HCab    A    C        0      0        2 
   1  chr1_14030481     HPrz    A    C        0      0        2 
   1  chr1_14030481     ZBoe    A    C        0      0        2 
   1  chr1_14030481     ZGre    A    C        0      0        2 
   1  chr1_14030481     ZHar    A    C      0.5      1        2 
   1  chr1_14030481   Sample    A    C        0      0        2 
   1  chr1_14032182     AAsi    C    T        0      0        2 
   1  chr1_14032182     AKia    C    T        0      0        2 
   1  chr1_14032182     AOna    C    T      0.5      1        2 
   1  chr1_14032182     ASom    C    T        0      0        2 
   1  chr1_14032182     HCab    C    T        0      0        2 
   1  chr1_14032182     HPrz    C    T        0      0        2 
   1  chr1_14032182     ZBoe    C    T        0      0        2 
   1  chr1_14032182     ZGre    C    T        0      0        2 
   1  chr1_14032182     ZHar    C    T        0      0        2 
   1  chr1_14032182   Sample    C    T        0      0        2 
   1  chr1_14032285     AAsi    G    A      0.5      1        2 
   1  chr1_14032285     AKia    G    A        0      0        2 
   1  chr1_14032285     AOna    G    A        0      0        2 
   1  chr1_14032285     ASom    G    A        0      0        2 
   1  chr1_14032285     HCab    G    A        0      0        2 
   1  chr1_14032285     HPrz    G    A        0      0        2 
   1  chr1_14032285     ZBoe    G    A        0      0        2 
   1  chr1_14032285     ZGre    G    A        0      0        2 
   1  chr1_14032285     ZHar    G    A        0      0        2 
   1  chr1_14032285   Sample    G    A        1      2        2 
   1  chr1_14032886     AAsi    A    G        0      0        2 
   1  chr1_14032886     AKia    A    G        0      0        2 
   1  chr1_14032886     AOna    A    G        0      0        2 
   1  chr1_14032886     ASom    A    G        0      0        2 
   1  chr1_14032886     HCab    A    G        1      2        2 
   1  chr1_14032886     HPrz    A    G        1      2        2 
   1  chr1_14032886     ZBoe    A    G        0      0        2 
   1  chr1_14032886     ZGre    A    G        0      0        2 
   1  chr1_14032886     ZHar    A    G        0      0        2 
   1  chr1_14032886   Sample    A    G        0      0        2 
   1  chr1_14034466     AAsi    T    C        0      0        2 
   1  chr1_14034466     AKia    T    C        0      0        2 
   1  chr1_14034466     AOna    T    C        0      0        2 
   1  chr1_14034466     ASom    T    C        0      0        2 
   1  chr1_14034466     HCab    T    C        0      0        2 
   1  chr1_14034466     HPrz    T    C        0      0        2 
   1  chr1_14034466     ZBoe    T    C        0      0        2 
   1  chr1_14034466     ZGre    T    C        0      0        2 
   1  chr1_14034466     ZHar    T    C        1      2        2 
   1  chr1_14034466   Sample    T    C        0      0        2 
   1  chr1_14039235     AAsi    T    C        0      0        2 
   1  chr1_14039235     AKia    T    C      0.5      1        2 
   1  chr1_14039235     AOna    T    C        0      0        2 
   1  chr1_14039235     ASom    T    C        0      0        2 
   1  chr1_14039235     HCab    T    C        0      0        2 
   1  chr1_14039235     HPrz    T    C        0      0        2 
   1  chr1_14039235     ZBoe    T    C        0      0        2 
   1  chr1_14039235     ZGre    T    C        0      0        2 
   1  chr1_14039235     ZHar    T    C        0      0        2 
   1  chr1_14039235   Sample    T    C        0      0        2 
   1  chr1_14047821     AAsi    A    G        0      0        2 
   1  chr1_14047821     AKia    A    G        0      0        2 
   1  chr1_14047821     AOna    A    G        0      0        2 
   1  chr1_14047821     ASom    A    G        0      0        2 
   1  chr1_14047821     HCab    A    G      0.5      1        2 
   1  chr1_14047821     HPrz    A    G        0      0        2 
   1  chr1_14047821     ZBoe    A    G        0      0        2 
   1  chr1_14047821     ZGre    A    G        0      0        2 
   1  chr1_14047821     ZHar    A    G        0      0        2 
   1  chr1_14047821   Sample    A    G        0      0        2 
   1  chr1_14048353     AAsi    A    T        0      0        2 
   1  chr1_14048353     AKia    A    T        0      0        2 
   1  chr1_14048353     AOna    A    T        0      0        2 
   1  chr1_14048353     ASom    A    T        0      0        2 
   1  chr1_14048353     HCab    A    T        0      0        2 
   1  chr1_14048353     HPrz    A    T        0      0        2 
   1  chr1_14048353     ZBoe    A    T        0      0        2 
   1  chr1_14048353     ZGre    A    T      0.5      1        2 
   1  chr1_14048353     ZHar    A    T        0      0        2 
   1  chr1_14048353   Sample    A    T        0      0        2 
   1  chr1_14049964     AAsi    T    G        0      0        2 
   1  chr1_14049964     AKia    T    G      0.5      1        2 
   1  chr1_14049964     AOna    T    G        0      0        2 
   1  chr1_14049964     ASom    T    G        0      0        2 
   1  chr1_14049964     HCab    T    G        0      0        2 
   1  chr1_14049964     HPrz    T    G        0      0        2 
   1  chr1_14049964     ZBoe    T    G        0      0        2 
   1  chr1_14049964     ZGre    T    G        0      0        2 
   1  chr1_14049964     ZHar    T    G        0      0        2 
   1  chr1_14049964   Sample    T    G        0      0        2 
   1  chr1_14054810     AAsi    A    G        0      0        2 
   1  chr1_14054810     AKia    A    G      0.5      1        2 
   1  chr1_14054810     AOna    A    G        0      0        2 
   1  chr1_14054810     ASom    A    G        0      0        2 
   1  chr1_14054810     HCab    A    G        0      0        2 
   1  chr1_14054810     HPrz    A    G        0      0        2 
   1  chr1_14054810     ZBoe    A    G        0      0        2 
   1  chr1_14054810     ZGre    A    G        0      0        2 
   1  chr1_14054810     ZHar    A    G        0      0        2 
   1  chr1_14054810   Sample    A    G        0      0        2 
   1  chr1_14057917     AAsi    A    G        0      0        2 
   1  chr1_14057917     AKia    A    G        1      2        2 
   1  chr1_14057917     AOna    A    G      0.5      1        2 
   1  chr1_14057917     ASom    A    G        0      0        2 
   1  chr1_14057917     HCab    A    G        0      0        2 
   1  chr1_14057917     HPrz    A    G        0      0        2 
   1  chr1_14057917     ZBoe    A    G        0      0        2 
   1  chr1_14057917     ZGre    A    G        0      0        2 
   1  chr1_14057917     ZHar    A    G        0      0        2 
   1  chr1_14057917   Sample    A    G        0      0        2 
   1  chr1_14060611     AAsi    G    A        0      0        2 
   1  chr1_14060611     AKia    G    A        0      0        2 
   1  chr1_14060611     AOna    G    A        0      0        2 
   1  chr1_14060611     ASom    G    A        0      0        2 
   1  chr1_14060611     HCab    G    A        1      2        2 
   1  chr1_14060611     HPrz    G    A        1      2        2 
   1  chr1_14060611     ZBoe    G    A        0      0        2 
   1  chr1_14060611     ZGre    G    A        0      0        2 
   1  chr1_14060611     ZHar    G    A        0      0        2 
   1  chr1_14060611   Sample    G    A        0      0        2 
   1  chr1_14061651     AAsi    A    G        0      0        2 
   1  chr1_14061651     AKia    A    G        0      0        2 
   1  chr1_14061651     AOna    A    G        0      0        2 
   1  chr1_14061651     ASom    A    G        0      0        2 
   1  chr1_14061651     HCab    A    G        0      0        2 
   1  chr1_14061651     HPrz    A    G        0      0        2 
   1  chr1_14061651     ZBoe    A    G        0      0        2 
   1  chr1_14061651     ZGre    A    G        0      0        2 
   1  chr1_14061651     ZHar    A    G        1      2        2 
   1  chr1_14061651   Sample    A    G        0      0        2 
   1  chr1_14064503     AAsi    C    T        0      0        2 
   1  chr1_14064503     AKia    C    T        1      2        2 
   1  chr1_14064503     AOna    C    T        1      2        2 
   1  chr1_14064503     ASom    C    T        0      0        2 
   1  chr1_14064503     HCab    C    T        0      0        2 
   1  chr1_14064503     HPrz    C    T        0      0        2 
   1  chr1_14064503     ZBoe    C    T        1      2        2 
   1  chr1_14064503     ZGre    C    T        0      0        2 
   1  chr1_14064503     ZHar    C    T        1      2        2 
   1  chr1_14064503   Sample    C    T        0      0        2 
   1  chr1_14065115     AAsi    A    C        0      0        2 
   1  chr1_14065115     AKia    A    C        0      0        2 
   1  chr1_14065115     AOna    A    C        0      0        2 
   1  chr1_14065115     ASom    A    C        0      0        2 
   1  chr1_14065115     HCab    A    C        0      0        2 
   1  chr1_14065115     HPrz    A    C        0      0        2 
   1  chr1_14065115     ZBoe    A    C        0      0        2 
   1  chr1_14065115     ZGre    A    C        0      0        2 
   1  chr1_14065115     ZHar    A    C      0.5      1        2 
   1  chr1_14065115   Sample    A    C        0      0        2 
   1  chr1_14067351     AAsi    A    G        0      0        2 
   1  chr1_14067351     AKia    A    G        0      0        2 
   1  chr1_14067351     AOna    A    G        0      0        2 
   1  chr1_14067351     ASom    A    G        0      0        2 
   1  chr1_14067351     HCab    A    G        0      0        2 
   1  chr1_14067351     HPrz    A    G      0.5      1        2 
   1  chr1_14067351     ZBoe    A    G        0      0        2 
   1  chr1_14067351     ZGre    A    G        0      0        2 
   1  chr1_14067351     ZHar    A    G        0      0        2 
   1  chr1_14067351   Sample    A    G        0      0        2 
   1  chr1_14070582     AAsi    G    A        0      0        2 
   1  chr1_14070582     AKia    G    A        0      0        2 
   1  chr1_14070582     AOna    G    A        0      0        2 
   1  chr1_14070582     ASom    G    A        0      0        2 
   1  chr1_14070582     HCab    G    A        0      0        2 
   1  chr1_14070582     HPrz    G    A        0      0        2 
   1  chr1_14070582     ZBoe    G    A        1      2        2 
   1  chr1_14070582     ZGre    G    A        1      2        2 
   1  chr1_14070582     ZHar    G    A        1      2        2 
   1  chr1_14070582   Sample    G    A        0      0        2 
   1  chr1_14076789     AAsi    C    T        0      0        2 
   1  chr1_14076789     AKia    C    T        0      0        2 
   1  chr1_14076789     AOna    C    T        0      0        2 
   1  chr1_14076789     ASom    C    T        0      0        2 
   1  chr1_14076789     HCab    C    T        0      0        2 
   1  chr1_14076789     HPrz    C    T        0      0        2 
   1  chr1_14076789     ZBoe    C    T      0.5      1        2 
   1  chr1_14076789     ZGre    C    T        0      0        2 
   1  chr1_14076789     ZHar    C    T        0      0        2 
   1  chr1_14076789   Sample    C    T        0      0        2 
   1  chr1_14084672     AAsi    G    A        0      0        2 
   1  chr1_14084672     AKia    G    A        0      0        2 
   1  chr1_14084672     AOna    G    A        0      0        2 
   1  chr1_14084672     ASom    G    A        0      0        2 
   1  chr1_14084672     HCab    G    A        1      2        2 
   1  chr1_14084672     HPrz    G    A        1      2        2 
   1  chr1_14084672     ZBoe    G    A        0      0        2 
   1  chr1_14084672     ZGre    G    A        0      0        2 
   1  chr1_14084672     ZHar    G    A        0      0        2 
   1  chr1_14084672   Sample    G    A        0      0        2 
   1  chr1_14088932     AAsi    C    G        0      0        2 
   1  chr1_14088932     AKia    C    G        0      0        2 
   1  chr1_14088932     AOna    C    G        0      0        2 
   1  chr1_14088932     ASom    C    G        0      0        2 
   1  chr1_14088932     HCab    C    G      0.5      1        2 
   1  chr1_14088932     HPrz    C    G      0.5      1        2 
   1  chr1_14088932     ZBoe    C    G        0      0        2 
   1  chr1_14088932     ZGre    C    G        0      0        2 
   1  chr1_14088932     ZHar    C    G        0      0        2 
   1  chr1_14088932   Sample    C    G        0      0        2 
   1  chr1_14095133     AAsi    G    T        1      2        2 
   1  chr1_14095133     AKia    G    T        0      0        2 
   1  chr1_14095133     AOna    G    T        0      0        2 
   1  chr1_14095133     ASom    G    T        1      2        2 
   1  chr1_14095133     HCab    G    T        0      0        2 
   1  chr1_14095133     HPrz    G    T        0      0        2 
   1  chr1_14095133     ZBoe    G    T        0      0        2 
   1  chr1_14095133     ZGre    G    T        0      0        2 
   1  chr1_14095133     ZHar    G    T        0      0        2 
   1  chr1_14095133   Sample    G    T        1      2        2 
   1  chr1_14098226     AAsi    A    T        0      0        2 
   1  chr1_14098226     AKia    A    T        0      0        2 
   1  chr1_14098226     AOna    A    T        0      0        2 
   1  chr1_14098226     ASom    A    T        0      0        2 
   1  chr1_14098226     HCab    A    T        0      0        2 
   1  chr1_14098226     HPrz    A    T        0      0        2 
   1  chr1_14098226     ZBoe    A    T        0      0        2 
   1  chr1_14098226     ZGre    A    T        0      0        2 
   1  chr1_14098226     ZHar    A    T        1      2        2 
   1  chr1_14098226   Sample    A    T        0      0        2 
   1  chr1_14107701     AAsi    G    A        0      0        2 
   1  chr1_14107701     AKia    G    A        0      0        2 
   1  chr1_14107701     AOna    G    A        0      0        2 
   1  chr1_14107701     ASom    G    A        0      0        2 
   1  chr1_14107701     HCab    G    A      0.5      1        2 
   1  chr1_14107701     HPrz    G    A        0      0        2 
   1  chr1_14107701     ZBoe    G    A        0      0        2 
   1  chr1_14107701     ZGre    G    A        0      0        2 
   1  chr1_14107701     ZHar    G    A        0      0        2 
   1  chr1_14107701   Sample    G    A        0      0        2 
   1  chr1_14112912     AAsi    T    A        0      0        2 
   1  chr1_14112912     AKia    T    A        1      2        2 
   1  chr1_14112912     AOna    T    A        1      2        2 
   1  chr1_14112912     ASom    T    A        0      0        2 
   1  chr1_14112912     HCab    T    A        0      0        2 
   1  chr1_14112912     HPrz    T    A        0      0        2 
   1  chr1_14112912     ZBoe    T    A        0      0        2 
   1  chr1_14112912     ZGre    T    A        0      0        2 
   1  chr1_14112912     ZHar    T    A        0      0        2 
   1  chr1_14112912   Sample    T    A        0      0        2 
   1  chr1_14117723     AAsi    T    C        0      0        2 
   1  chr1_14117723     AKia    T    C        0      0        2 
   1  chr1_14117723     AOna    T    C        0      0        2 
   1  chr1_14117723     ASom    T    C        0      0        2 
   1  chr1_14117723     HCab    T    C        0      0        2 
   1  chr1_14117723     HPrz    T    C        0      0        2 
   1  chr1_14117723     ZBoe    T    C      0.5      1        2 
   1  chr1_14117723     ZGre    T    C        0      0        2 
   1  chr1_14117723     ZHar    T    C        0      0        2 
   1  chr1_14117723   Sample    T    C        0      0        2 
   1  chr1_14117830     AAsi    T    C        0      0        2 
   1  chr1_14117830     AKia    T    C        0      0        2 
   1  chr1_14117830     AOna    T    C        0      0        2 
   1  chr1_14117830     ASom    T    C        0      0        2 
   1  chr1_14117830     HCab    T    C        0      0        2 
   1  chr1_14117830     HPrz    T    C        0      0        2 
   1  chr1_14117830     ZBoe    T    C      0.5      1        2 
   1  chr1_14117830     ZGre    T    C        0      0        2 
   1  chr1_14117830     ZHar    T    C        0      0        2 
   1  chr1_14117830   Sample    T    C        0      0        2 
   1  chr1_14118289     AAsi    A    C        0      0        2 
   1  chr1_14118289     AKia    A    C        0      0        2 
   1  chr1_14118289     AOna    A    C        0      0        2 
   1  chr1_14118289     ASom    A    C        0      0        2 
   1  chr1_14118289     HCab    A    C      0.5      1        2 
   1  chr1_14118289     HPrz    A    C        1      2        2 
   1  chr1_14118289     ZBoe    A    C        0      0        2 
   1  chr1_14118289     ZGre    A    C        0      0        2 
   1  chr1_14118289     ZHar    A    C        0      0        2 
   1  chr1_14118289   Sample    A    C        0      0        2 
   1  chr1_14122026     AAsi    A    G        0      0        2 
   1  chr1_14122026     AKia    A    G        0      0        2 
   1  chr1_14122026     AOna    A    G        0      0        2 
   1  chr1_14122026     ASom    A    G        0      0        2 
   1  chr1_14122026     HCab    A    G      0.5      1        2 
   1  chr1_14122026     HPrz    A    G      0.5      1        2 
   1  chr1_14122026     ZBoe    A    G        0      0        2 
   1  chr1_14122026     ZGre    A    G        0      0        2 
   1  chr1_14122026     ZHar    A    G        0      0        2 
   1  chr1_14122026   Sample    A    G        0      0        2 
   1  chr1_14122982     AAsi    C    T        0      0        2 
   1  chr1_14122982     AKia    C    T        0      0        2 
   1  chr1_14122982     AOna    C    T        0      0        2 
   1  chr1_14122982     ASom    C    T        0      0        2 
   1  chr1_14122982     HCab    C    T        1      2        2 
   1  chr1_14122982     HPrz    C    T        1      2        2 
   1  chr1_14122982     ZBoe    C    T        0      0        2 
   1  chr1_14122982     ZGre    C    T        0      0        2 
   1  chr1_14122982     ZHar    C    T        0      0        2 
   1  chr1_14122982   Sample    C    T        0      0        2 
   1  chr1_14123036     AAsi    G    C        0      0        2 
   1  chr1_14123036     AKia    G    C        0      0        2 
   1  chr1_14123036     AOna    G    C      0.5      1        2 
   1  chr1_14123036     ASom    G    C        0      0        2 
   1  chr1_14123036     HCab    G    C        0      0        2 
   1  chr1_14123036     HPrz    G    C        0      0        2 
   1  chr1_14123036     ZBoe    G    C        0      0        2 
   1  chr1_14123036     ZGre    G    C        0      0        2 
   1  chr1_14123036     ZHar    G    C        0      0        2 
   1  chr1_14123036   Sample    G    C        0      0        2 
   1  chr1_14123869     AAsi    C    T        0      0        2 
   1  chr1_14123869     AKia    C    T        0      0        2 
   1  chr1_14123869     AOna    C    T        0      0        2 
   1  chr1_14123869     ASom    C    T        0      0        2 
   1  chr1_14123869     HCab    C    T        0      0        2 
   1  chr1_14123869     HPrz    C    T        0      0        2 
   1  chr1_14123869     ZBoe    C    T        0      0        2 
   1  chr1_14123869     ZGre    C    T        0      0        2 
   1  chr1_14123869     ZHar    C    T        1      2        2 
   1  chr1_14123869   Sample    C    T        0      0        2 
   1  chr1_14127815     AAsi    T    C        0      0        2 
   1  chr1_14127815     AKia    T    C        0      0        2 
   1  chr1_14127815     AOna    T    C        0      0        2 
   1  chr1_14127815     ASom    T    C        0      0        2 
   1  chr1_14127815     HCab    T    C        1      2        2 
   1  chr1_14127815     HPrz    T    C        1      2        2 
   1  chr1_14127815     ZBoe    T    C        0      0        2 
   1  chr1_14127815     ZGre    T    C        0      0        2 
   1  chr1_14127815     ZHar    T    C        0      0        2 
   1  chr1_14127815   Sample    T    C        0      0        2 
   1  chr1_14132379     AAsi    A    T        0      0        2 
   1  chr1_14132379     AKia    A    T        0      0        2 
   1  chr1_14132379     AOna    A    T        0      0        2 
   1  chr1_14132379     ASom    A    T        0      0        2 
   1  chr1_14132379     HCab    A    T        1      2        2 
   1  chr1_14132379     HPrz    A    T        1      2        2 
   1  chr1_14132379     ZBoe    A    T        0      0        2 
   1  chr1_14132379     ZGre    A    T        0      0        2 
   1  chr1_14132379     ZHar    A    T        0      0        2 
   1  chr1_14132379   Sample    A    T        0      0        2 
   1  chr1_14138277     AAsi    T    C        1      2        2 
   1  chr1_14138277     AKia    T    C      0.5      1        2 
   1  chr1_14138277     AOna    T    C        1      2        2 
   1  chr1_14138277     ASom    T    C        1      2        2 
   1  chr1_14138277     HCab    T    C        0      0        2 
   1  chr1_14138277     HPrz    T    C        0      0        2 
   1  chr1_14138277     ZBoe    T    C        0      0        2 
   1  chr1_14138277     ZGre    T    C        0      0        2 
   1  chr1_14138277     ZHar    T    C        0      0        2 
   1  chr1_14138277   Sample    T    C        1      2        2 
   1  chr1_14148578     AAsi    G    A        0      0        2 
   1  chr1_14148578     AKia    G    A        0      0        2 
   1  chr1_14148578     AOna    G    A        0      0        2 
   1  chr1_14148578     ASom    G    A        0      0        2 
   1  chr1_14148578     HCab    G    A        1      2        2 
   1  chr1_14148578     HPrz    G    A        1      2        2 
   1  chr1_14148578     ZBoe    G    A        0      0        2 
   1  chr1_14148578     ZGre    G    A        0      0        2 
   1  chr1_14148578     ZHar    G    A        0      0        2 
   1  chr1_14148578   Sample    G    A        0      0        2 
   1  chr1_14163380     AAsi    T    C        0      0        2 
   1  chr1_14163380     AKia    T    C        0      0        2 
   1  chr1_14163380     AOna    T    C        0      0        2 
   1  chr1_14163380     ASom    T    C        0      0        2 
   1  chr1_14163380     HCab    T    C        0      0        2 
   1  chr1_14163380     HPrz    T    C        0      0        2 
   1  chr1_14163380     ZBoe    T    C        0      0        2 
   1  chr1_14163380     ZGre    T    C        0      0        2 
   1  chr1_14163380     ZHar    T    C        1      2        2 
   1  chr1_14163380   Sample    T    C        0      0        2 
   1  chr1_14164167     AAsi    T    G        0      0        2 
   1  chr1_14164167     AKia    T    G        0      0        2 
   1  chr1_14164167     AOna    T    G        0      0        2 
   1  chr1_14164167     ASom    T    G        0      0        2 
   1  chr1_14164167     HCab    T    G        1      2        2 
   1  chr1_14164167     HPrz    T    G        1      2        2 
   1  chr1_14164167     ZBoe    T    G        0      0        2 
   1  chr1_14164167     ZGre    T    G        0      0        2 
   1  chr1_14164167     ZHar    T    G        0      0        2 
   1  chr1_14164167   Sample    T    G        0      0        2 
   1  chr1_14178187     AAsi    T    C        0      0        2 
   1  chr1_14178187     AKia    T    C        0      0        2 
   1  chr1_14178187     AOna    T    C        0      0        2 
   1  chr1_14178187     ASom    T    C        0      0        2 
   1  chr1_14178187     HCab    T    C        0      0        2 
   1  chr1_14178187     HPrz    T    C        0      0        2 
   1  chr1_14178187     ZBoe    T    C        0      0        2 
   1  chr1_14178187     ZGre    T    C        0      0        2 
   1  chr1_14178187     ZHar    T    C      0.5      1        2 
   1  chr1_14178187   Sample    T    C        0      0        2 
   1  chr1_14179592     AAsi    C    T        0      0        2 
   1  chr1_14179592     AKia    C    T        0      0        2 
   1  chr1_14179592     AOna    C    T        0      0        2 
   1  chr1_14179592     ASom    C    T        0      0        2 
   1  chr1_14179592     HCab    C    T        1      2        2 
   1  chr1_14179592     HPrz    C    T        1      2        2 
   1  chr1_14179592     ZBoe    C    T        0      0        2 
   1  chr1_14179592     ZGre    C    T        0      0        2 
   1  chr1_14179592     ZHar    C    T        0      0        2 
   1  chr1_14179592   Sample    C    T        0      0        2 
   1  chr1_14183252     AAsi    T    C        0      0        2 
   1  chr1_14183252     AKia    T    C        0      0        2 
   1  chr1_14183252     AOna    T    C        0      0        2 
   1  chr1_14183252     ASom    T    C        0      0        2 
   1  chr1_14183252     HCab    T    C        0      0        2 
   1  chr1_14183252     HPrz    T    C        0      0        2 
   1  chr1_14183252     ZBoe    T    C        0      0        2 
   1  chr1_14183252     ZGre    T    C        0      0        2 
   1  chr1_14183252     ZHar    T    C        1      2        2 
   1  chr1_14183252   Sample    T    C        0      0        2 
   1  chr1_14187641     AAsi    A    G        0      0        2 
   1  chr1_14187641     AKia    A    G        0      0        2 
   1  chr1_14187641     AOna    A    G        0      0        2 
   1  chr1_14187641     ASom    A    G        0      0        2 
   1  chr1_14187641     HCab    A    G        0      0        2 
   1  chr1_14187641     HPrz    A    G        0      0        2 
   1  chr1_14187641     ZBoe    A    G        1      2        2 
   1  chr1_14187641     ZGre    A    G        0      0        2 
   1  chr1_14187641     ZHar    A    G        0      0        2 
   1  chr1_14187641   Sample    A    G        0      0        2 
   1  chr1_14189494     AAsi    G    T        0      0        2 
   1  chr1_14189494     AKia    G    T        0      0        2 
   1  chr1_14189494     AOna    G    T        0      0        2 
   1  chr1_14189494     ASom    G    T        0      0        2 
   1  chr1_14189494     HCab    G    T        0      0        2 
   1  chr1_14189494     HPrz    G    T        0      0        2 
   1  chr1_14189494     ZBoe    G    T        1      2        2 
   1  chr1_14189494     ZGre    G    T        0      0        2 
   1  chr1_14189494     ZHar    G    T        0      0        2 
   1  chr1_14189494   Sample    G    T        0      0        2 
   1  chr1_14197650     AAsi    C    T        1      2        2 
   1  chr1_14197650     AKia    C    T        0      0        2 
   1  chr1_14197650     AOna    C    T        0      0        2 
   1  chr1_14197650     ASom    C    T        0      0        2 
   1  chr1_14197650     HCab    C    T        0      0        2 
   1  chr1_14197650     HPrz    C    T        0      0        2 
   1  chr1_14197650     ZBoe    C    T        0      0        2 
   1  chr1_14197650     ZGre    C    T        0      0        2 
   1  chr1_14197650     ZHar    C    T        0      0        2 
   1  chr1_14197650   Sample    C    T        1      2        2 
   1  chr1_14198262     AAsi    A    T        1      2        2 
   1  chr1_14198262     AKia    A    T        0      0        2 
   1  chr1_14198262     AOna    A    T        0      0        2 
   1  chr1_14198262     ASom    A    T        1      2        2 
   1  chr1_14198262     HCab    A    T        0      0        2 
   1  chr1_14198262     HPrz    A    T        0      0        2 
   1  chr1_14198262     ZBoe    A    T        0      0        2 
   1  chr1_14198262     ZGre    A    T        0      0        2 
   1  chr1_14198262     ZHar    A    T        0      0        2 
   1  chr1_14198262   Sample    A    T        1      2        2 
   1  chr1_14199471     AAsi    G    A        0      0        2 
   1  chr1_14199471     AKia    G    A        0      0        2 
   1  chr1_14199471     AOna    G    A        0      0        2 
   1  chr1_14199471     ASom    G    A        0      0        2 
   1  chr1_14199471     HCab    G    A        0      0        2 
   1  chr1_14199471     HPrz    G    A        0      0        2 
   1  chr1_14199471     ZBoe    G    A      0.5      1        2 
   1  chr1_14199471     ZGre    G    A        0      0        2 
   1  chr1_14199471     ZHar    G    A        0      0        2 
   1  chr1_14199471   Sample    G    A        0      0        2 
   1  chr1_14202374     AAsi    T    C        0      0        2 
   1  chr1_14202374     AKia    T    C        0      0        2 
   1  chr1_14202374     AOna    T    C        0      0        2 
   1  chr1_14202374     ASom    T    C        0      0        2 
   1  chr1_14202374     HCab    T    C        1      2        2 
   1  chr1_14202374     HPrz    T    C        1      2        2 
   1  chr1_14202374     ZBoe    T    C        0      0        2 
   1  chr1_14202374     ZGre    T    C        0      0        2 
   1  chr1_14202374     ZHar    T    C        0      0        2 
   1  chr1_14202374   Sample    T    C        0      0        2 
   1  chr1_14217190     AAsi    G    A        0      0        2 
   1  chr1_14217190     AKia    G    A        0      0        2 
   1  chr1_14217190     AOna    G    A        0      0        2 
   1  chr1_14217190     ASom    G    A        0      0        2 
   1  chr1_14217190     HCab    G    A        0      0        2 
   1  chr1_14217190     HPrz    G    A        0      0        2 
   1  chr1_14217190     ZBoe    G    A        0      0        2 
   1  chr1_14217190     ZGre    G    A        1      2        2 
   1  chr1_14217190     ZHar    G    A        0      0        2 
   1  chr1_14217190   Sample    G    A        0      0        2 
   1  chr1_14218207     AAsi    G    A        0      0        2 
   1  chr1_14218207     AKia    G    A        0      0        2 
   1  chr1_14218207     AOna    G    A        0      0        2 
   1  chr1_14218207     ASom    G    A        0      0        2 
   1  chr1_14218207     HCab    G    A        0      0        2 
   1  chr1_14218207     HPrz    G    A        0      0        2 
   1  chr1_14218207     ZBoe    G    A        0      0        2 
   1  chr1_14218207     ZGre    G    A        1      2        2 
   1  chr1_14218207     ZHar    G    A        0      0        2 
   1  chr1_14218207   Sample    G    A        0      0        2 
   1  chr1_14224239     AAsi    A    G        0      0        2 
   1  chr1_14224239     AKia    A    G        0      0        2 
   1  chr1_14224239     AOna    A    G        0      0        2 
   1  chr1_14224239     ASom    A    G        0      0        2 
   1  chr1_14224239     HCab    A    G        0      0        2 
   1  chr1_14224239     HPrz    A    G      0.5      1        2 
   1  chr1_14224239     ZBoe    A    G        0      0        2 
   1  chr1_14224239     ZGre    A    G        0      0        2 
   1  chr1_14224239     ZHar    A    G        0      0        2 
   1  chr1_14224239   Sample    A    G        0      0        2 
   1  chr1_14227510     AAsi    A    G      0.5      1        2 
   1  chr1_14227510     AKia    A    G        0      0        2 
   1  chr1_14227510     AOna    A    G        0      0        2 
   1  chr1_14227510     ASom    A    G        0      0        2 
   1  chr1_14227510     HCab    A    G        0      0        2 
   1  chr1_14227510     HPrz    A    G        0      0        2 
   1  chr1_14227510     ZBoe    A    G        0      0        2 
   1  chr1_14227510     ZGre    A    G        0      0        2 
   1  chr1_14227510     ZHar    A    G        0      0        2 
   1  chr1_14227510   Sample    A    G        1      2        2 
   1  chr1_14227978     AAsi    T    C        0      0        2 
   1  chr1_14227978     AKia    T    C        0      0        2 
   1  chr1_14227978     AOna    T    C        0      0        2 
   1  chr1_14227978     ASom    T    C        0      0        2 
   1  chr1_14227978     HCab    T    C      0.5      1        2 
   1  chr1_14227978     HPrz    T    C        0      0        2 
   1  chr1_14227978     ZBoe    T    C        0      0        2 
   1  chr1_14227978     ZGre    T    C        0      0        2 
   1  chr1_14227978     ZHar    T    C        0      0        2 
   1  chr1_14227978   Sample    T    C        0      0        2 
   1  chr1_14233684     AAsi    C    T        0      0        2 
   1  chr1_14233684     AKia    C    T        0      0        2 
   1  chr1_14233684     AOna    C    T        0      0        2 
   1  chr1_14233684     ASom    C    T        0      0        2 
   1  chr1_14233684     HCab    C    T        0      0        2 
   1  chr1_14233684     HPrz    C    T        0      0        2 
   1  chr1_14233684     ZBoe    C    T        0      0        2 
   1  chr1_14233684     ZGre    C    T        0      0        2 
   1  chr1_14233684     ZHar    C    T        1      2        2 
   1  chr1_14233684   Sample    C    T        0      0        2 
   1  chr1_14236896     AAsi    A    G        0      0        2 
   1  chr1_14236896     AKia    A    G        0      0        2 
   1  chr1_14236896     AOna    A    G        0      0        2 
   1  chr1_14236896     ASom    A    G        0      0        2 
   1  chr1_14236896     HCab    A    G        1      2        2 
   1  chr1_14236896     HPrz    A    G        1      2        2 
   1  chr1_14236896     ZBoe    A    G        0      0        2 
   1  chr1_14236896     ZGre    A    G        0      0        2 
   1  chr1_14236896     ZHar    A    G        0      0        2 
   1  chr1_14236896   Sample    A    G        0      0        2 
   1  chr1_14253127     AAsi    A    G        0      0        2 
   1  chr1_14253127     AKia    A    G        0      0        2 
   1  chr1_14253127     AOna    A    G        0      0        2 
   1  chr1_14253127     ASom    A    G        0      0        2 
   1  chr1_14253127     HCab    A    G        0      0        2 
   1  chr1_14253127     HPrz    A    G        0      0        2 
   1  chr1_14253127     ZBoe    A    G        0      0        2 
   1  chr1_14253127     ZGre    A    G        0      0        2 
   1  chr1_14253127     ZHar    A    G        1      2        2 
   1  chr1_14253127   Sample    A    G        0      0        2 
   1  chr1_14257739     AAsi    C    G        0      0        2 
   1  chr1_14257739     AKia    C    G        0      0        2 
   1  chr1_14257739     AOna    C    G        0      0        2 
   1  chr1_14257739     ASom    C    G        0      0        2 
   1  chr1_14257739     HCab    C    G        1      2        2 
   1  chr1_14257739     HPrz    C    G        1      2        2 
   1  chr1_14257739     ZBoe    C    G        0      0        2 
   1  chr1_14257739     ZGre    C    G        0      0        2 
   1  chr1_14257739     ZHar    C    G        0      0        2 
   1  chr1_14257739   Sample    C    G        0      0        2 
   1  chr1_14264695     AAsi    T    C        0      0        2 
   1  chr1_14264695     AKia    T    C        0      0        2 
   1  chr1_14264695     AOna    T    C        0      0        2 
   1  chr1_14264695     ASom    T    C        0      0        2 
   1  chr1_14264695     HCab    T    C        0      0        2 
   1  chr1_14264695     HPrz    T    C        0      0        2 
   1  chr1_14264695     ZBoe    T    C        1      2        2 
   1  chr1_14264695     ZGre    T    C        0      0        2 
   1  chr1_14264695     ZHar    T    C        0      0        2 
   1  chr1_14264695   Sample    T    C        0      0        2 
   1  chr1_14280957     AAsi    G    C        0      0        2 
   1  chr1_14280957     AKia    G    C        0      0        2 
   1  chr1_14280957     AOna    G    C        0      0        2 
   1  chr1_14280957     ASom    G    C        0      0        2 
   1  chr1_14280957     HCab    G    C        1      2        2 
   1  chr1_14280957     HPrz    G    C        1      2        2 
   1  chr1_14280957     ZBoe    G    C        0      0        2 
   1  chr1_14280957     ZGre    G    C        0      0        2 
   1  chr1_14280957     ZHar    G    C        0      0        2 
   1  chr1_14280957   Sample    G    C        0      0        2 
   1  chr1_14285751     AAsi    G    A        0      0        2 
   1  chr1_14285751     AKia    G    A        0      0        2 
   1  chr1_14285751     AOna    G    A        0      0        2 
   1  chr1_14285751     ASom    G    A        0      0        2 
   1  chr1_14285751     HCab    G    A        0      0        2 
   1  chr1_14285751     HPrz    G    A        0      0        2 
   1  chr1_14285751     ZBoe    G    A      0.5      1        2 
   1  chr1_14285751     ZGre    G    A        0      0        2 
   1  chr1_14285751     ZHar    G    A        0      0        2 
   1  chr1_14285751   Sample    G    A        0      0        2 
   1  chr1_14289099     AAsi    A    G        0      0        2 
   1  chr1_14289099     AKia    A    G        0      0        2 
   1  chr1_14289099     AOna    A    G        0      0        2 
   1  chr1_14289099     ASom    A    G        0      0        2 
   1  chr1_14289099     HCab    A    G        1      2        2 
   1  chr1_14289099     HPrz    A    G        1      2        2 
   1  chr1_14289099     ZBoe    A    G        0      0        2 
   1  chr1_14289099     ZGre    A    G        0      0        2 
   1  chr1_14289099     ZHar    A    G        0      0        2 
   1  chr1_14289099   Sample    A    G        0      0        2 
   1  chr1_14289880     AAsi    G    A        0      0        2 
   1  chr1_14289880     AKia    G    A        0      0        2 
   1  chr1_14289880     AOna    G    A        0      0        2 
   1  chr1_14289880     ASom    G    A        0      0        2 
   1  chr1_14289880     HCab    G    A        0      0        2 
   1  chr1_14289880     HPrz    G    A        0      0        2 
   1  chr1_14289880     ZBoe    G    A      0.5      1        2 
   1  chr1_14289880     ZGre    G    A        0      0        2 
   1  chr1_14289880     ZHar    G    A        0      0        2 
   1  chr1_14289880   Sample    G    A        0      0        2 
   1  chr1_14293251     AAsi    G    A        0      0        2 
   1  chr1_14293251     AKia    G    A        1      2        2 
   1  chr1_14293251     AOna    G    A      0.5      1        2 
   1  chr1_14293251     ASom    G    A        0      0        2 
   1  chr1_14293251     HCab    G    A        0      0        2 
   1  chr1_14293251     HPrz    G    A        0      0        2 
   1  chr1_14293251     ZBoe    G    A        0      0        2 
   1  chr1_14293251     ZGre    G    A        0      0        2 
   1  chr1_14293251     ZHar    G    A        0      0        2 
   1  chr1_14293251   Sample    G    A        0      0        2 
   1  chr1_14303831     AAsi    C    A        0      0        2 
   1  chr1_14303831     AKia    C    A        0      0        2 
   1  chr1_14303831     AOna    C    A        1      2        2 
   1  chr1_14303831     ASom    C    A        0      0        2 
   1  chr1_14303831     HCab    C    A        0      0        2 
   1  chr1_14303831     HPrz    C    A        0      0        2 
   1  chr1_14303831     ZBoe    C    A        0      0        2 
   1  chr1_14303831     ZGre    C    A        0      0        2 
   1  chr1_14303831     ZHar    C    A        0      0        2 
   1  chr1_14303831   Sample    C    A        0      0        2 
   1  chr1_14311524     AAsi    G    A        0      0        2 
   1  chr1_14311524     AKia    G    A        0      0        2 
   1  chr1_14311524     AOna    G    A        0      0        2 
   1  chr1_14311524     ASom    G    A        0      0        2 
   1  chr1_14311524     HCab    G    A        1      2        2 
   1  chr1_14311524     HPrz    G    A        1      2        2 
   1  chr1_14311524     ZBoe    G    A        0      0        2 
   1  chr1_14311524     ZGre    G    A        0      0        2 
   1  chr1_14311524     ZHar    G    A        0      0        2 
   1  chr1_14311524   Sample    G    A        0      0        2 
   1  chr1_14312691     AAsi    A    C        0      0        2 
   1  chr1_14312691     AKia    A    C        0      0        2 
   1  chr1_14312691     AOna    A    C        0      0        2 
   1  chr1_14312691     ASom    A    C        0      0        2 
   1  chr1_14312691     HCab    A    C        1      2        2 
   1  chr1_14312691     HPrz    A    C        1      2        2 
   1  chr1_14312691     ZBoe    A    C        0      0        2 
   1  chr1_14312691     ZGre    A    C        0      0        2 
   1  chr1_14312691     ZHar    A    C        0      0        2 
   1  chr1_14312691   Sample    A    C        0      0        2 
   1  chr1_14325325     AAsi    A    G        0      0        2 
   1  chr1_14325325     AKia    A    G        0      0        2 
   1  chr1_14325325     AOna    A    G        0      0        2 
   1  chr1_14325325     ASom    A    G        0      0        2 
   1  chr1_14325325     HCab    A    G      0.5      1        2 
   1  chr1_14325325     HPrz    A    G        0      0        2 
   1  chr1_14325325     ZBoe    A    G        0      0        2 
   1  chr1_14325325     ZGre    A    G        0      0        2 
   1  chr1_14325325     ZHar    A    G        0      0        2 
   1  chr1_14325325   Sample    A    G        0      0        2 
   1  chr1_14327141     AAsi    A    C        0      0        2 
   1  chr1_14327141     AKia    A    C        0      0        2 
   1  chr1_14327141     AOna    A    C      0.5      1        2 
   1  chr1_14327141     ASom    A    C        0      0        2 
   1  chr1_14327141     HCab    A    C        0      0        2 
   1  chr1_14327141     HPrz    A    C        0      0        2 
   1  chr1_14327141     ZBoe    A    C        0      0        2 
   1  chr1_14327141     ZGre    A    C        0      0        2 
   1  chr1_14327141     ZHar    A    C        0      0        2 
   1  chr1_14327141   Sample    A    C        0      0        2 
   1  chr1_14346500     AAsi    C    G        0      0        2 
   1  chr1_14346500     AKia    C    G        0      0        2 
   1  chr1_14346500     AOna    C    G        0      0        2 
   1  chr1_14346500     ASom    C    G        0      0        2 
   1  chr1_14346500     HCab    C    G        0      0        2 
   1  chr1_14346500     HPrz    C    G        0      0        2 
   1  chr1_14346500     ZBoe    C    G      0.5      1        2 
   1  chr1_14346500     ZGre    C    G        0      0        2 
   1  chr1_14346500     ZHar    C    G        0      0        2 
   1  chr1_14346500   Sample    C    G        0      0        2 
   1  chr1_14347457     AAsi    A    G        0      0        2 
   1  chr1_14347457     AKia    A    G        0      0        2 
   1  chr1_14347457     AOna    A    G        0      0        2 
   1  chr1_14347457     ASom    A    G        0      0        2 
   1  chr1_14347457     HCab    A    G        1      2        2 
   1  chr1_14347457     HPrz    A    G        1      2        2 
   1  chr1_14347457     ZBoe    A    G        0      0        2 
   1  chr1_14347457     ZGre    A    G        0      0        2 
   1  chr1_14347457     ZHar    A    G        0      0        2 
   1  chr1_14347457   Sample    A    G        0      0        2 
   1  chr1_14349356     AAsi    G    A        0      0        2 
   1  chr1_14349356     AKia    G    A        0      0        2 
   1  chr1_14349356     AOna    G    A      0.5      1        2 
   1  chr1_14349356     ASom    G    A        0      0        2 
   1  chr1_14349356     HCab    G    A        0      0        2 
   1  chr1_14349356     HPrz    G    A        0      0        2 
   1  chr1_14349356     ZBoe    G    A        0      0        2 
   1  chr1_14349356     ZGre    G    A        0      0        2 
   1  chr1_14349356     ZHar    G    A        0      0        2 
   1  chr1_14349356   Sample    G    A        0      0        2 
   1  chr1_14350999     AAsi    T    G        0      0        2 
   1  chr1_14350999     AKia    T    G        0      0        2 
   1  chr1_14350999     AOna    T    G        0      0        2 
   1  chr1_14350999     ASom    T    G        0      0        2 
   1  chr1_14350999     HCab    T    G        0      0        2 
   1  chr1_14350999     HPrz    T    G        0      0        2 
   1  chr1_14350999     ZBoe    T    G        0      0        2 
   1  chr1_14350999     ZGre    T    G        1      2        2 
   1  chr1_14350999     ZHar    T    G        0      0        2 
   1  chr1_14350999   Sample    T    G        0      0        2 
   1  chr1_14352525     AAsi    A    G        0      0        2 
   1  chr1_14352525     AKia    A    G        0      0        2 
   1  chr1_14352525     AOna    A    G        0      0        2 
   1  chr1_14352525     ASom    A    G        0      0        2 
   1  chr1_14352525     HCab    A    G        0      0        2 
   1  chr1_14352525     HPrz    A    G        0      0        2 
   1  chr1_14352525     ZBoe    A    G        1      2        2 
   1  chr1_14352525     ZGre    A    G        1      2        2 
   1  chr1_14352525     ZHar    A    G        0      0        2 
   1  chr1_14352525   Sample    A    G        0      0        2 
   1  chr1_14355263     AAsi    C    G        0      0        2 
   1  chr1_14355263     AKia    C    G        0      0        2 
   1  chr1_14355263     AOna    C    G        0      0        2 
   1  chr1_14355263     ASom    C    G        0      0        2 
   1  chr1_14355263     HCab    C    G      0.5      1        2 
   1  chr1_14355263     HPrz    C    G        0      0        2 
   1  chr1_14355263     ZBoe    C    G        0      0        2 
   1  chr1_14355263     ZGre    C    G        0      0        2 
   1  chr1_14355263     ZHar    C    G        0      0        2 
   1  chr1_14355263   Sample    C    G        0      0        2 
   1  chr1_14355593     AAsi    T    G        0      0        2 
   1  chr1_14355593     AKia    T    G        0      0        2 
   1  chr1_14355593     AOna    T    G        0      0        2 
   1  chr1_14355593     ASom    T    G        0      0        2 
   1  chr1_14355593     HCab    T    G        0      0        2 
   1  chr1_14355593     HPrz    T    G        0      0        2 
   1  chr1_14355593     ZBoe    T    G      0.5      1        2 
   1  chr1_14355593     ZGre    T    G        0      0        2 
   1  chr1_14355593     ZHar    T    G        0      0        2 
   1  chr1_14355593   Sample    T    G        0      0        2 
   1  chr1_14355684     AAsi    A    G        0      0        2 
   1  chr1_14355684     AKia    A    G        0      0        2 
   1  chr1_14355684     AOna    A    G        0      0        2 
   1  chr1_14355684     ASom    A    G        0      0        2 
   1  chr1_14355684     HCab    A    G        0      0        2 
   1  chr1_14355684     HPrz    A    G        0      0        2 
   1  chr1_14355684     ZBoe    A    G        0      0        2 
   1  chr1_14355684     ZGre    A    G        1      2        2 
   1  chr1_14355684     ZHar    A    G        0      0        2 
   1  chr1_14355684   Sample    A    G        0      0        2 
   1  chr1_14356319     AAsi    G    A        0      0        2 
   1  chr1_14356319     AKia    G    A        0      0        2 
   1  chr1_14356319     AOna    G    A        0      0        2 
   1  chr1_14356319     ASom    G    A        0      0        2 
   1  chr1_14356319     HCab    G    A        1      2        2 
   1  chr1_14356319     HPrz    G    A        1      2        2 
   1  chr1_14356319     ZBoe    G    A        0      0        2 
   1  chr1_14356319     ZGre    G    A        0      0        2 
   1  chr1_14356319     ZHar    G    A        0      0        2 
   1  chr1_14356319   Sample    G    A        0      0        2 
   1  chr1_14360718     AAsi    G    A        0      0        2 
   1  chr1_14360718     AKia    G    A        0      0        2 
   1  chr1_14360718     AOna    G    A        0      0        2 
   1  chr1_14360718     ASom    G    A        0      0        2 
   1  chr1_14360718     HCab    G    A        1      2        2 
   1  chr1_14360718     HPrz    G    A        1      2        2 
   1  chr1_14360718     ZBoe    G    A        0      0        2 
   1  chr1_14360718     ZGre    G    A        0      0        2 
   1  chr1_14360718     ZHar    G    A        0      0        2 
   1  chr1_14360718   Sample    G    A        0      0        2 
   1  chr1_14360765     AAsi    G    A        0      0        2 
   1  chr1_14360765     AKia    G    A        1      2        2 
   1  chr1_14360765     AOna    G    A        0      0        2 
   1  chr1_14360765     ASom    G    A        0      0        2 
   1  chr1_14360765     HCab    G    A        0      0        2 
   1  chr1_14360765     HPrz    G    A        0      0        2 
   1  chr1_14360765     ZBoe    G    A        0      0        2 
   1  chr1_14360765     ZGre    G    A        0      0        2 
   1  chr1_14360765     ZHar    G    A        0      0        2 
   1  chr1_14360765   Sample    G    A        0      0        2 
   1  chr1_14364568     AAsi    T    A      0.5      1        2 
   1  chr1_14364568     AKia    T    A        0      0        2 
   1  chr1_14364568     AOna    T    A        0      0        2 
   1  chr1_14364568     ASom    T    A        0      0        2 
   1  chr1_14364568     HCab    T    A        0      0        2 
   1  chr1_14364568     HPrz    T    A        0      0        2 
   1  chr1_14364568     ZBoe    T    A        0      0        2 
   1  chr1_14364568     ZGre    T    A        0      0        2 
   1  chr1_14364568     ZHar    T    A        0      0        2 
   1  chr1_14364568   Sample    T    A        0      0        2 
   1  chr1_14367313     AAsi    G    T        0      0        2 
   1  chr1_14367313     AKia    G    T        0      0        2 
   1  chr1_14367313     AOna    G    T        0      0        2 
   1  chr1_14367313     ASom    G    T        0      0        2 
   1  chr1_14367313     HCab    G    T        0      0        2 
   1  chr1_14367313     HPrz    G    T        0      0        2 
   1  chr1_14367313     ZBoe    G    T        0      0        2 
   1  chr1_14367313     ZGre    G    T        1      2        2 
   1  chr1_14367313     ZHar    G    T        0      0        2 
   1  chr1_14367313   Sample    G    T        0      0        2 
   1  chr1_14371950     AAsi    C    A        0      0        2 
   1  chr1_14371950     AKia    C    A        0      0        2 
   1  chr1_14371950     AOna    C    A        0      0        2 
   1  chr1_14371950     ASom    C    A        0      0        2 
   1  chr1_14371950     HCab    C    A        0      0        2 
   1  chr1_14371950     HPrz    C    A        0      0        2 
   1  chr1_14371950     ZBoe    C    A        0      0        2 
   1  chr1_14371950     ZGre    C    A        1      2        2 
   1  chr1_14371950     ZHar    C    A        0      0        2 
   1  chr1_14371950   Sample    C    A        0      0        2 
   1  chr1_14376533     AAsi    T    C        0      0        2 
   1  chr1_14376533     AKia    T    C        0      0        2 
   1  chr1_14376533     AOna    T    C        0      0        2 
   1  chr1_14376533     ASom    T    C        0      0        2 
   1  chr1_14376533     HCab    T    C        0      0        2 
   1  chr1_14376533     HPrz    T    C        0      0        2 
   1  chr1_14376533     ZBoe    T    C        0      0        2 
   1  chr1_14376533     ZGre    T    C        0      0        2 
   1  chr1_14376533     ZHar    T    C      0.5      1        2 
   1  chr1_14376533   Sample    T    C        0      0        2 
   1  chr1_14377641     AAsi    G    A        0      0        2 
   1  chr1_14377641     AKia    G    A        0      0        2 
   1  chr1_14377641     AOna    G    A        0      0        2 
   1  chr1_14377641     ASom    G    A        0      0        2 
   1  chr1_14377641     HCab    G    A      0.5      1        2 
   1  chr1_14377641     HPrz    G    A        0      0        2 
   1  chr1_14377641     ZBoe    G    A        0      0        2 
   1  chr1_14377641     ZGre    G    A        0      0        2 
   1  chr1_14377641     ZHar    G    A        0      0        2 
   1  chr1_14377641   Sample    G    A        0      0        2 
   1  chr1_14380394     AAsi    C    T        0      0        2 
   1  chr1_14380394     AKia    C    T        0      0        2 
   1  chr1_14380394     AOna    C    T        0      0        2 
   1  chr1_14380394     ASom    C    T        0      0        2 
   1  chr1_14380394     HCab    C    T        1      2        2 
   1  chr1_14380394     HPrz    C    T        1      2        2 
   1  chr1_14380394     ZBoe    C    T        0      0        2 
   1  chr1_14380394     ZGre    C    T        0      0        2 
   1  chr1_14380394     ZHar    C    T        0      0        2 
   1  chr1_14380394   Sample    C    T        0      0        2 
   1  chr1_14383349     AAsi    G    A        0      0        2 
   1  chr1_14383349     AKia    G    A        0      0        2 
   1  chr1_14383349     AOna    G    A        0      0        2 
   1  chr1_14383349     ASom    G    A        1      2        2 
   1  chr1_14383349     HCab    G    A        0      0        2 
   1  chr1_14383349     HPrz    G    A        0      0        2 
   1  chr1_14383349     ZBoe    G    A        0      0        2 
   1  chr1_14383349     ZGre    G    A        0      0        2 
   1  chr1_14383349     ZHar    G    A        0      0        2 
   1  chr1_14383349   Sample    G    A        0      0        2 
   1  chr1_14383486     AAsi    T    C        0      0        2 
   1  chr1_14383486     AKia    T    C        0      0        2 
   1  chr1_14383486     AOna    T    C        0      0        2 
   1  chr1_14383486     ASom    T    C        0      0        2 
   1  chr1_14383486     HCab    T    C        0      0        2 
   1  chr1_14383486     HPrz    T    C      0.5      1        2 
   1  chr1_14383486     ZBoe    T    C        0      0        2 
   1  chr1_14383486     ZGre    T    C        0      0        2 
   1  chr1_14383486     ZHar    T    C        0      0        2 
   1  chr1_14383486   Sample    T    C        0      0        2 
   1  chr1_14384587     AAsi    C    A        0      0        2 
   1  chr1_14384587     AKia    C    A        0      0        2 
   1  chr1_14384587     AOna    C    A        0      0        2 
   1  chr1_14384587     ASom    C    A        0      0        2 
   1  chr1_14384587     HCab    C    A        1      2        2 
   1  chr1_14384587     HPrz    C    A        1      2        2 
   1  chr1_14384587     ZBoe    C    A        0      0        2 
   1  chr1_14384587     ZGre    C    A        0      0        2 
   1  chr1_14384587     ZHar    C    A        0      0        2 
   1  chr1_14384587   Sample    C    A        0      0        2 
   1  chr1_14385498     AAsi    A    G        0      0        2 
   1  chr1_14385498     AKia    A    G        0      0        2 
   1  chr1_14385498     AOna    A    G        0      0        2 
   1  chr1_14385498     ASom    A    G        0      0        2 
   1  chr1_14385498     HCab    A    G        1      2        2 
   1  chr1_14385498     HPrz    A    G        1      2        2 
   1  chr1_14385498     ZBoe    A    G        0      0        2 
   1  chr1_14385498     ZGre    A    G        0      0        2 
   1  chr1_14385498     ZHar    A    G        0      0        2 
   1  chr1_14385498   Sample    A    G        0      0        2 
   1  chr1_14387222     AAsi    C    T        0      0        2 
   1  chr1_14387222     AKia    C    T        0      0        2 
   1  chr1_14387222     AOna    C    T        0      0        2 
   1  chr1_14387222     ASom    C    T        0      0        2 
   1  chr1_14387222     HCab    C    T        0      0        2 
   1  chr1_14387222     HPrz    C    T        0      0        2 
   1  chr1_14387222     ZBoe    C    T      0.5      1        2 
   1  chr1_14387222     ZGre    C    T        0      0        2 
   1  chr1_14387222     ZHar    C    T        0      0        2 
   1  chr1_14387222   Sample    C    T        0      0        2 
   1  chr1_14397345     AAsi    T    C        0      0        2 
   1  chr1_14397345     AKia    T    C        0      0        2 
   1  chr1_14397345     AOna    T    C        0      0        2 
   1  chr1_14397345     ASom    T    C        0      0        2 
   1  chr1_14397345     HCab    T    C        1      2        2 
   1  chr1_14397345     HPrz    T    C        1      2        2 
   1  chr1_14397345     ZBoe    T    C        0      0        2 
   1  chr1_14397345     ZGre    T    C        0      0        2 
   1  chr1_14397345     ZHar    T    C        0      0        2 
   1  chr1_14397345   Sample    T    C        0      0        2 
   1  chr1_14403064     AAsi    C    T        1      2        2 
   1  chr1_14403064     AKia    C    T        1      2        2 
   1  chr1_14403064     AOna    C    T        0      0        2 
   1  chr1_14403064     ASom    C    T        1      2        2 
   1  chr1_14403064     HCab    C    T        0      0        2 
   1  chr1_14403064     HPrz    C    T        0      0        2 
   1  chr1_14403064     ZBoe    C    T        0      0        2 
   1  chr1_14403064     ZGre    C    T        0      0        2 
   1  chr1_14403064     ZHar    C    T        0      0        2 
   1  chr1_14403064   Sample    C    T        1      2        2 
   1  chr1_14411746     AAsi    T    C        0      0        2 
   1  chr1_14411746     AKia    T    C        0      0        2 
   1  chr1_14411746     AOna    T    C        1      2        2 
   1  chr1_14411746     ASom    T    C        0      0        2 
   1  chr1_14411746     HCab    T    C        0      0        2 
   1  chr1_14411746     HPrz    T    C        0      0        2 
   1  chr1_14411746     ZBoe    T    C        0      0        2 
   1  chr1_14411746     ZGre    T    C        0      0        2 
   1  chr1_14411746     ZHar    T    C        0      0        2 
   1  chr1_14411746   Sample    T    C        0      0        2 
   1  chr1_14413180     AAsi    G    A        0      0        2 
   1  chr1_14413180     AKia    G    A        0      0        2 
   1  chr1_14413180     AOna    G    A        0      0        2 
   1  chr1_14413180     ASom    G    A        0      0        2 
   1  chr1_14413180     HCab    G    A        0      0        2 
   1  chr1_14413180     HPrz    G    A        0      0        2 
   1  chr1_14413180     ZBoe    G    A        1      2        2 
   1  chr1_14413180     ZGre    G    A        0      0        2 
   1  chr1_14413180     ZHar    G    A        0      0        2 
   1  chr1_14413180   Sample    G    A        0      0        2 
   1  chr1_14415115     AAsi    A    G        0      0        2 
   1  chr1_14415115     AKia    A    G        0      0        2 
   1  chr1_14415115     AOna    A    G        1      2        2 
   1  chr1_14415115     ASom    A    G        0      0        2 
   1  chr1_14415115     HCab    A    G        0      0        2 
   1  chr1_14415115     HPrz    A    G        0      0        2 
   1  chr1_14415115     ZBoe    A    G        0      0        2 
   1  chr1_14415115     ZGre    A    G        0      0        2 
   1  chr1_14415115     ZHar    A    G        0      0        2 
   1  chr1_14415115   Sample    A    G        0      0        2 
   1  chr1_14415995     AAsi    A    T        0      0        2 
   1  chr1_14415995     AKia    A    T        0      0        2 
   1  chr1_14415995     AOna    A    T        1      2        2 
   1  chr1_14415995     ASom    A    T        0      0        2 
   1  chr1_14415995     HCab    A    T        0      0        2 
   1  chr1_14415995     HPrz    A    T        0      0        2 
   1  chr1_14415995     ZBoe    A    T        0      0        2 
   1  chr1_14415995     ZGre    A    T        0      0        2 
   1  chr1_14415995     ZHar    A    T        0      0        2 
   1  chr1_14415995   Sample    A    T        0      0        2 
   1  chr1_14418161     AAsi    C    T      0.5      1        2 
   1  chr1_14418161     AKia    C    T        0      0        2 
   1  chr1_14418161     AOna    C    T        0      0        2 
   1  chr1_14418161     ASom    C    T        0      0        2 
   1  chr1_14418161     HCab    C    T        0      0        2 
   1  chr1_14418161     HPrz    C    T        0      0        2 
   1  chr1_14418161     ZBoe    C    T        0      0        2 
   1  chr1_14418161     ZGre    C    T        0      0        2 
   1  chr1_14418161     ZHar    C    T        0      0        2 
   1  chr1_14418161   Sample    C    T        1      2        2 
   1  chr1_14438445     AAsi    C    G        0      0        2 
   1  chr1_14438445     AKia    C    G        0      0        2 
   1  chr1_14438445     AOna    C    G        1      2        2 
   1  chr1_14438445     ASom    C    G        0      0        2 
   1  chr1_14438445     HCab    C    G        0      0        2 
   1  chr1_14438445     HPrz    C    G        0      0        2 
   1  chr1_14438445     ZBoe    C    G        0      0        2 
   1  chr1_14438445     ZGre    C    G        0      0        2 
   1  chr1_14438445     ZHar    C    G        0      0        2 
   1  chr1_14438445   Sample    C    G        0      0        2 
   1  chr1_14439549     AAsi    G    T        0      0        2 
   1  chr1_14439549     AKia    G    T        0      0        2 
   1  chr1_14439549     AOna    G    T        0      0        2 
   1  chr1_14439549     ASom    G    T        0      0        2 
   1  chr1_14439549     HCab    G    T        0      0        2 
   1  chr1_14439549     HPrz    G    T        0      0        2 
   1  chr1_14439549     ZBoe    G    T        0      0        2 
   1  chr1_14439549     ZGre    G    T        0      0        2 
   1  chr1_14439549     ZHar    G    T      0.5      1        2 
   1  chr1_14439549   Sample    G    T        0      0        2 
   1  chr1_14441544     AAsi    T    C        1      2        2 
   1  chr1_14441544     AKia    T    C        0      0        2 
   1  chr1_14441544     AOna    T    C        0      0        2 
   1  chr1_14441544     ASom    T    C        0      0        2 
   1  chr1_14441544     HCab    T    C        0      0        2 
   1  chr1_14441544     HPrz    T    C      0.5      1        2 
   1  chr1_14441544     ZBoe    T    C        0      0        2 
   1  chr1_14441544     ZGre    T    C        0      0        2 
   1  chr1_14441544     ZHar    T    C        0      0        2 
   1  chr1_14441544   Sample    T    C        0      0        2 
   1  chr1_14442198     AAsi    C    T        0      0        2 
   1  chr1_14442198     AKia    C    T        0      0        2 
   1  chr1_14442198     AOna    C    T        1      2        2 
   1  chr1_14442198     ASom    C    T        0      0        2 
   1  chr1_14442198     HCab    C    T        0      0        2 
   1  chr1_14442198     HPrz    C    T        0      0        2 
   1  chr1_14442198     ZBoe    C    T        0      0        2 
   1  chr1_14442198     ZGre    C    T        0      0        2 
   1  chr1_14442198     ZHar    C    T        0      0        2 
   1  chr1_14442198   Sample    C    T        0      0        2 
   1  chr1_14444146     AAsi    T    A        0      0        2 
   1  chr1_14444146     AKia    T    A        0      0        2 
   1  chr1_14444146     AOna    T    A        0      0        2 
   1  chr1_14444146     ASom    T    A        0      0        2 
   1  chr1_14444146     HCab    T    A        0      0        2 
   1  chr1_14444146     HPrz    T    A        0      0        2 
   1  chr1_14444146     ZBoe    T    A        0      0        2 
   1  chr1_14444146     ZGre    T    A        0      0        2 
   1  chr1_14444146     ZHar    T    A        1      2        2 
   1  chr1_14444146   Sample    T    A        0      0        2 
   1  chr1_14444195     AAsi    A    G        1      2        2 
   1  chr1_14444195     AKia    A    G        1      2        2 
   1  chr1_14444195     AOna    A    G        1      2        2 
   1  chr1_14444195     ASom    A    G        0      0        2 
   1  chr1_14444195     HCab    A    G        0      0        2 
   1  chr1_14444195     HPrz    A    G        0      0        2 
   1  chr1_14444195     ZBoe    A    G        0      0        2 
   1  chr1_14444195     ZGre    A    G        0      0        2 
   1  chr1_14444195     ZHar    A    G        0      0        2 
   1  chr1_14444195   Sample    A    G        0      0        2 
   1  chr1_14459353     AAsi    G    C        0      0        2 
   1  chr1_14459353     AKia    G    C        0      0        2 
   1  chr1_14459353     AOna    G    C        0      0        2 
   1  chr1_14459353     ASom    G    C        0      0        2 
   1  chr1_14459353     HCab    G    C        1      2        2 
   1  chr1_14459353     HPrz    G    C        1      2        2 
   1  chr1_14459353     ZBoe    G    C        0      0        2 
   1  chr1_14459353     ZGre    G    C        0      0        2 
   1  chr1_14459353     ZHar    G    C        0      0        2 
   1  chr1_14459353   Sample    G    C        0      0        2 
   1  chr1_14461108     AAsi    A    G        0      0        2 
   1  chr1_14461108     AKia    A    G        0      0        2 
   1  chr1_14461108     AOna    A    G        0      0        2 
   1  chr1_14461108     ASom    A    G        0      0        2 
   1  chr1_14461108     HCab    A    G        0      0        2 
   1  chr1_14461108     HPrz    A    G        0      0        2 
   1  chr1_14461108     ZBoe    A    G        0      0        2 
   1  chr1_14461108     ZGre    A    G        1      2        2 
   1  chr1_14461108     ZHar    A    G        0      0        2 
   1  chr1_14461108   Sample    A    G        0      0        2 
   1  chr1_14461314     AAsi    A    G        0      0        2 
   1  chr1_14461314     AKia    A    G        0      0        2 
   1  chr1_14461314     AOna    A    G        1      2        2 
   1  chr1_14461314     ASom    A    G        0      0        2 
   1  chr1_14461314     HCab    A    G        0      0        2 
   1  chr1_14461314     HPrz    A    G        0      0        2 
   1  chr1_14461314     ZBoe    A    G        0      0        2 
   1  chr1_14461314     ZGre    A    G        0      0        2 
   1  chr1_14461314     ZHar    A    G        0      0        2 
   1  chr1_14461314   Sample    A    G        0      0        2 
   1  chr1_14462903     AAsi    G    A        0      0        2 
   1  chr1_14462903     AKia    G    A        0      0        2 
   1  chr1_14462903     AOna    G    A        0      0        2 
   1  chr1_14462903     ASom    G    A        0      0        2 
   1  chr1_14462903     HCab    G    A        0      0        2 
   1  chr1_14462903     HPrz    G    A        0      0        2 
   1  chr1_14462903     ZBoe    G    A      0.5      1        2 
   1  chr1_14462903     ZGre    G    A        0      0        2 
   1  chr1_14462903     ZHar    G    A        0      0        2 
   1  chr1_14462903   Sample    G    A        0      0        2 
   1  chr1_14465608     AAsi    A    C        0      0        2 
   1  chr1_14465608     AKia    A    C        0      0        2 
   1  chr1_14465608     AOna    A    C        0      0        2 
   1  chr1_14465608     ASom    A    C        0      0        2 
   1  chr1_14465608     HCab    A    C        0      0        2 
   1  chr1_14465608     HPrz    A    C        0      0        2 
   1  chr1_14465608     ZBoe    A    C        0      0        2 
   1  chr1_14465608     ZGre    A    C        0      0        2 
   1  chr1_14465608     ZHar    A    C        1      2        2 
   1  chr1_14465608   Sample    A    C        0      0        2 
   1  chr1_14465668     AAsi    T    C        0      0        2 
   1  chr1_14465668     AKia    T    C        0      0        2 
   1  chr1_14465668     AOna    T    C        0      0        2 
   1  chr1_14465668     ASom    T    C        0      0        2 
   1  chr1_14465668     HCab    T    C        1      2        2 
   1  chr1_14465668     HPrz    T    C        1      2        2 
   1  chr1_14465668     ZBoe    T    C        0      0        2 
   1  chr1_14465668     ZGre    T    C        0      0        2 
   1  chr1_14465668     ZHar    T    C        0      0        2 
   1  chr1_14465668   Sample    T    C        0      0        2 
   1  chr1_14467544     AAsi    T    G      0.5      1        2 
   1  chr1_14467544     AKia    T    G        0      0        2 
   1  chr1_14467544     AOna    T    G        0      0        2 
   1  chr1_14467544     ASom    T    G        0      0        2 
   1  chr1_14467544     HCab    T    G        0      0        2 
   1  chr1_14467544     HPrz    T    G        0      0        2 
   1  chr1_14467544     ZBoe    T    G        0      0        2 
   1  chr1_14467544     ZGre    T    G        0      0        2 
   1  chr1_14467544     ZHar    T    G        0      0        2 
   1  chr1_14467544   Sample    T    G        0      0        2 
   1  chr1_14471076     AAsi    T    G      0.5      1        2 
   1  chr1_14471076     AKia    T    G        0      0        2 
   1  chr1_14471076     AOna    T    G        0      0        2 
   1  chr1_14471076     ASom    T    G        0      0        2 
   1  chr1_14471076     HCab    T    G        0      0        2 
   1  chr1_14471076     HPrz    T    G        0      0        2 
   1  chr1_14471076     ZBoe    T    G        0      0        2 
   1  chr1_14471076     ZGre    T    G        0      0        2 
   1  chr1_14471076     ZHar    T    G        0      0        2 
   1  chr1_14471076   Sample    T    G        0      0        2 
   1  chr1_14471091     AAsi    C    T      0.5      1        2 
   1  chr1_14471091     AKia    C    T        0      0        2 
   1  chr1_14471091     AOna    C    T        0      0        2 
   1  chr1_14471091     ASom    C    T        0      0        2 
   1  chr1_14471091     HCab    C    T        0      0        2 
   1  chr1_14471091     HPrz    C    T        0      0        2 
   1  chr1_14471091     ZBoe    C    T        0      0        2 
   1  chr1_14471091     ZGre    C    T        0      0        2 
   1  chr1_14471091     ZHar    C    T        0      0        2 
   1  chr1_14471091   Sample    C    T        0      0        2 
   1  chr1_14471780     AAsi    C    G        1      2        2 
   1  chr1_14471780     AKia    C    G        0      0        2 
   1  chr1_14471780     AOna    C    G        0      0        2 
   1  chr1_14471780     ASom    C    G        1      2        2 
   1  chr1_14471780     HCab    C    G        0      0        2 
   1  chr1_14471780     HPrz    C    G        0      0        2 
   1  chr1_14471780     ZBoe    C    G        0      0        2 
   1  chr1_14471780     ZGre    C    G        0      0        2 
   1  chr1_14471780     ZHar    C    G        0      0        2 
   1  chr1_14471780   Sample    C    G        1      2        2 
   1  chr1_14475531     AAsi    T    G        0      0        2 
   1  chr1_14475531     AKia    T    G        1      2        2 
   1  chr1_14475531     AOna    T    G        1      2        2 
   1  chr1_14475531     ASom    T    G        0      0        2 
   1  chr1_14475531     HCab    T    G        0      0        2 
   1  chr1_14475531     HPrz    T    G        0      0        2 
   1  chr1_14475531     ZBoe    T    G        0      0        2 
   1  chr1_14475531     ZGre    T    G        0      0        2 
   1  chr1_14475531     ZHar    T    G        0      0        2 
   1  chr1_14475531   Sample    T    G        0      0        2 
   1  chr1_14478426     AAsi    G    A        0      0        2 
   1  chr1_14478426     AKia    G    A        0      0        2 
   1  chr1_14478426     AOna    G    A        0      0        2 
   1  chr1_14478426     ASom    G    A        0      0        2 
   1  chr1_14478426     HCab    G    A        1      2        2 
   1  chr1_14478426     HPrz    G    A        1      2        2 
   1  chr1_14478426     ZBoe    G    A        0      0        2 
   1  chr1_14478426     ZGre    G    A        0      0        2 
   1  chr1_14478426     ZHar    G    A        0      0        2 
   1  chr1_14478426   Sample    G    A        0      0        2 
   1  chr1_14480974     AAsi    C    G        0      0        2 
   1  chr1_14480974     AKia    C    G        0      0        2 
   1  chr1_14480974     AOna    C    G        0      0        2 
   1  chr1_14480974     ASom    C    G        0      0        2 
   1  chr1_14480974     HCab    C    G        0      0        2 
   1  chr1_14480974     HPrz    C    G        0      0        2 
   1  chr1_14480974     ZBoe    C    G        1      2        2 
   1  chr1_14480974     ZGre    C    G        1      2        2 
   1  chr1_14480974     ZHar    C    G        1      2        2 
   1  chr1_14480974   Sample    C    G        0      0        2 
   1  chr1_14481620     AAsi    C    A        0      0        2 
   1  chr1_14481620     AKia    C    A        0      0        2 
   1  chr1_14481620     AOna    C    A        0      0        2 
   1  chr1_14481620     ASom    C    A        0      0        2 
   1  chr1_14481620     HCab    C    A        1      2        2 
   1  chr1_14481620     HPrz    C    A        1      2        2 
   1  chr1_14481620     ZBoe    C    A        0      0        2 
   1  chr1_14481620     ZGre    C    A        0      0        2 
   1  chr1_14481620     ZHar    C    A        0      0        2 
   1  chr1_14481620   Sample    C    A        0      0        2 
   1  chr1_14490005     AAsi    A    C        0      0        2 
   1  chr1_14490005     AKia    A    C        0      0        2 
   1  chr1_14490005     AOna    A    C        0      0        2 
   1  chr1_14490005     ASom    A    C        0      0        2 
   1  chr1_14490005     HCab    A    C        1      2        2 
   1  chr1_14490005     HPrz    A    C        1      2        2 
   1  chr1_14490005     ZBoe    A    C        0      0        2 
   1  chr1_14490005     ZGre    A    C        0      0        2 
   1  chr1_14490005     ZHar    A    C        0      0        2 
   1  chr1_14490005   Sample    A    C        0      0        2 
   1  chr1_14495625     AAsi    G    A        1      2        2 
   1  chr1_14495625     AKia    G    A        0      0        2 
   1  chr1_14495625     AOna    G    A        1      2        2 
   1  chr1_14495625     ASom    G    A        1      2        2 
   1  chr1_14495625     HCab    G    A        0      0        2 
   1  chr1_14495625     HPrz    G    A        0      0        2 
   1  chr1_14495625     ZBoe    G    A        0      0        2 
   1  chr1_14495625     ZGre    G    A        0      0        2 
   1  chr1_14495625     ZHar    G    A        0      0        2 
   1  chr1_14495625   Sample    G    A        1      2        2 
   1  chr1_14497219     AAsi    G    A        0      0        2 
   1  chr1_14497219     AKia    G    A        1      2        2 
   1  chr1_14497219     AOna    G    A        0      0        2 
   1  chr1_14497219     ASom    G    A        0      0        2 
   1  chr1_14497219     HCab    G    A        0      0        2 
   1  chr1_14497219     HPrz    G    A        0      0        2 
   1  chr1_14497219     ZBoe    G    A        0      0        2 
   1  chr1_14497219     ZGre    G    A        0      0        2 
   1  chr1_14497219     ZHar    G    A        0      0        2 
   1  chr1_14497219   Sample    G    A        0      0        2 
   1  chr1_14499254     AAsi    A    G        0      0        2 
   1  chr1_14499254     AKia    A    G        0      0        2 
   1  chr1_14499254     AOna    A    G        0      0        2 
   1  chr1_14499254     ASom    A    G        0      0        2 
   1  chr1_14499254     HCab    A    G        0      0        2 
   1  chr1_14499254     HPrz    A    G        0      0        2 
   1  chr1_14499254     ZBoe    A    G      0.5      1        2 
   1  chr1_14499254     ZGre    A    G        0      0        2 
   1  chr1_14499254     ZHar    A    G        0      0        2 
   1  chr1_14499254   Sample    A    G        0      0        2 
   1  chr1_14499774     AAsi    A    T        0      0        2 
   1  chr1_14499774     AKia    A    T        0      0        2 
   1  chr1_14499774     AOna    A    T        0      0        2 
   1  chr1_14499774     ASom    A    T        0      0        2 
   1  chr1_14499774     HCab    A    T        0      0        2 
   1  chr1_14499774     HPrz    A    T        0      0        2 
   1  chr1_14499774     ZBoe    A    T        0      0        2 
   1  chr1_14499774     ZGre    A    T        1      2        2 
   1  chr1_14499774     ZHar    A    T        0      0        2 
   1  chr1_14499774   Sample    A    T        0      0        2 
   1  chr1_14504764     AAsi    T    C        0      0        2 
   1  chr1_14504764     AKia    T    C        0      0        2 
   1  chr1_14504764     AOna    T    C        0      0        2 
   1  chr1_14504764     ASom    T    C        0      0        2 
   1  chr1_14504764     HCab    T    C        1      2        2 
   1  chr1_14504764     HPrz    T    C        1      2        2 
   1  chr1_14504764     ZBoe    T    C        0      0        2 
   1  chr1_14504764     ZGre    T    C        0      0        2 
   1  chr1_14504764     ZHar    T    C        0      0        2 
   1  chr1_14504764   Sample    T    C        0      0        2 
   1  chr1_14505314     AAsi    C    T        0      0        2 
   1  chr1_14505314     AKia    C    T        0      0        2 
   1  chr1_14505314     AOna    C    T        0      0        2 
   1  chr1_14505314     ASom    C    T        0      0        2 
   1  chr1_14505314     HCab    C    T        0      0        2 
   1  chr1_14505314     HPrz    C    T        0      0        2 
   1  chr1_14505314     ZBoe    C    T        1      2        2 
   1  chr1_14505314     ZGre    C    T        0      0        2 
   1  chr1_14505314     ZHar    C    T        0      0        2 
   1  chr1_14505314   Sample    C    T        0      0        2 
   1  chr1_14506481     AAsi    A    G        0      0        2 
   1  chr1_14506481     AKia    A    G        0      0        2 
   1  chr1_14506481     AOna    A    G        1      2        2 
   1  chr1_14506481     ASom    A    G        0      0        2 
   1  chr1_14506481     HCab    A    G        0      0        2 
   1  chr1_14506481     HPrz    A    G        0      0        2 
   1  chr1_14506481     ZBoe    A    G        0      0        2 
   1  chr1_14506481     ZGre    A    G        0      0        2 
   1  chr1_14506481     ZHar    A    G        0      0        2 
   1  chr1_14506481   Sample    A    G        0      0        2 
   1  chr1_14510161     AAsi    A    C        0      0        2 
   1  chr1_14510161     AKia    A    C        0      0        2 
   1  chr1_14510161     AOna    A    C        0      0        2 
   1  chr1_14510161     ASom    A    C        0      0        2 
   1  chr1_14510161     HCab    A    C        0      0        2 
   1  chr1_14510161     HPrz    A    C        0      0        2 
   1  chr1_14510161     ZBoe    A    C      0.5      1        2 
   1  chr1_14510161     ZGre    A    C        0      0        2 
   1  chr1_14510161     ZHar    A    C        0      0        2 
   1  chr1_14510161   Sample    A    C        0      0        2 
   1  chr1_14510527     AAsi    C    T        0      0        2 
   1  chr1_14510527     AKia    C    T        0      0        2 
   1  chr1_14510527     AOna    C    T        0      0        2 
   1  chr1_14510527     ASom    C    T        0      0        2 
   1  chr1_14510527     HCab    C    T        1      2        2 
   1  chr1_14510527     HPrz    C    T        1      2        2 
   1  chr1_14510527     ZBoe    C    T        0      0        2 
   1  chr1_14510527     ZGre    C    T        0      0        2 
   1  chr1_14510527     ZHar    C    T        0      0        2 
   1  chr1_14510527   Sample    C    T        0      0        2 
   1  chr1_14511067     AAsi    G    T        0      0        2 
   1  chr1_14511067     AKia    G    T        0      0        2 
   1  chr1_14511067     AOna    G    T        0      0        2 
   1  chr1_14511067     ASom    G    T        0      0        2 
   1  chr1_14511067     HCab    G    T        0      0        2 
   1  chr1_14511067     HPrz    G    T        0      0        2 
   1  chr1_14511067     ZBoe    G    T      0.5      1        2 
   1  chr1_14511067     ZGre    G    T        0      0        2 
   1  chr1_14511067     ZHar    G    T        0      0        2 
   1  chr1_14511067   Sample    G    T        0      0        2 
   1  chr1_14516182     AAsi    T    A        0      0        2 
   1  chr1_14516182     AKia    T    A        1      2        2 
   1  chr1_14516182     AOna    T    A        1      2        2 
   1  chr1_14516182     ASom    T    A        0      0        2 
   1  chr1_14516182     HCab    T    A        0      0        2 
   1  chr1_14516182     HPrz    T    A        0      0        2 
   1  chr1_14516182     ZBoe    T    A        0      0        2 
   1  chr1_14516182     ZGre    T    A        0      0        2 
   1  chr1_14516182     ZHar    T    A        0      0        2 
   1  chr1_14516182   Sample    T    A        0      0        2 
   1  chr1_14516592     AAsi    T    C        0      0        2 
   1  chr1_14516592     AKia    T    C        1      2        2 
   1  chr1_14516592     AOna    T    C        0      0        2 
   1  chr1_14516592     ASom    T    C        0      0        2 
   1  chr1_14516592     HCab    T    C        0      0        2 
   1  chr1_14516592     HPrz    T    C        0      0        2 
   1  chr1_14516592     ZBoe    T    C        0      0        2 
   1  chr1_14516592     ZGre    T    C        0      0        2 
   1  chr1_14516592     ZHar    T    C        0      0        2 
   1  chr1_14516592   Sample    T    C        0      0        2 
   1  chr1_14517324     AAsi    C    G        0      0        2 
   1  chr1_14517324     AKia    C    G        0      0        2 
   1  chr1_14517324     AOna    C    G        0      0        2 
   1  chr1_14517324     ASom    C    G        0      0        2 
   1  chr1_14517324     HCab    C    G        0      0        2 
   1  chr1_14517324     HPrz    C    G        0      0        2 
   1  chr1_14517324     ZBoe    C    G        0      0        2 
   1  chr1_14517324     ZGre    C    G        1      2        2 
   1  chr1_14517324     ZHar    C    G        0      0        2 
   1  chr1_14517324   Sample    C    G        0      0        2 
   1  chr1_14542949     AAsi    T    G        0      0        2 
   1  chr1_14542949     AKia    T    G        0      0        2 
   1  chr1_14542949     AOna    T    G        0      0        2 
   1  chr1_14542949     ASom    T    G        0      0        2 
   1  chr1_14542949     HCab    T    G        1      2        2 
   1  chr1_14542949     HPrz    T    G        1      2        2 
   1  chr1_14542949     ZBoe    T    G        0      0        2 
   1  chr1_14542949     ZGre    T    G        0      0        2 
   1  chr1_14542949     ZHar    T    G        0      0        2 
   1  chr1_14542949   Sample    T    G        0      0        2 
   1  chr1_14543546     AAsi    G    C        0      0        2 
   1  chr1_14543546     AKia    G    C        0      0        2 
   1  chr1_14543546     AOna    G    C        0      0        2 
   1  chr1_14543546     ASom    G    C        0      0        2 
   1  chr1_14543546     HCab    G    C        1      2        2 
   1  chr1_14543546     HPrz    G    C        1      2        2 
   1  chr1_14543546     ZBoe    G    C        0      0        2 
   1  chr1_14543546     ZGre    G    C        0      0        2 
   1  chr1_14543546     ZHar    G    C        0      0        2 
   1  chr1_14543546   Sample    G    C        0      0        2 
   1  chr1_14546392     AAsi    T    G        0      0        2 
   1  chr1_14546392     AKia    T    G      0.5      1        2 
   1  chr1_14546392     AOna    T    G        0      0        2 
   1  chr1_14546392     ASom    T    G        0      0        2 
   1  chr1_14546392     HCab    T    G        0      0        2 
   1  chr1_14546392     HPrz    T    G        0      0        2 
   1  chr1_14546392     ZBoe    T    G        0      0        2 
   1  chr1_14546392     ZGre    T    G        0      0        2 
   1  chr1_14546392     ZHar    T    G        0      0        2 
   1  chr1_14546392   Sample    T    G        0      0        2 
   1  chr1_14548726     AAsi    C    G        0      0        2 
   1  chr1_14548726     AKia    C    G        0      0        2 
   1  chr1_14548726     AOna    C    G        0      0        2 
   1  chr1_14548726     ASom    C    G        0      0        2 
   1  chr1_14548726     HCab    C    G        0      0        2 
   1  chr1_14548726     HPrz    C    G        0      0        2 
   1  chr1_14548726     ZBoe    C    G      0.5      1        2 
   1  chr1_14548726     ZGre    C    G        0      0        2 
   1  chr1_14548726     ZHar    C    G        0      0        2 
   1  chr1_14548726   Sample    C    G        0      0        2 
   1  chr1_14549028     AAsi    G    T        0      0        2 
   1  chr1_14549028     AKia    G    T        0      0        2 
   1  chr1_14549028     AOna    G    T        0      0        2 
   1  chr1_14549028     ASom    G    T        0      0        2 
   1  chr1_14549028     HCab    G    T        0      0        2 
   1  chr1_14549028     HPrz    G    T        0      0        2 
   1  chr1_14549028     ZBoe    G    T      0.5      1        2 
   1  chr1_14549028     ZGre    G    T        0      0        2 
   1  chr1_14549028     ZHar    G    T        0      0        2 
   1  chr1_14549028   Sample    G    T        0      0        2 
   1  chr1_14549162     AAsi    G    T        0      0        2 
   1  chr1_14549162     AKia    G    T        0      0        2 
   1  chr1_14549162     AOna    G    T        0      0        2 
   1  chr1_14549162     ASom    G    T        0      0        2 
   1  chr1_14549162     HCab    G    T        1      2        2 
   1  chr1_14549162     HPrz    G    T        1      2        2 
   1  chr1_14549162     ZBoe    G    T        0      0        2 
   1  chr1_14549162     ZGre    G    T        0      0        2 
   1  chr1_14549162     ZHar    G    T        0      0        2 
   1  chr1_14549162   Sample    G    T        0      0        2 
   1  chr1_14552641     AAsi    G    C        0      0        2 
   1  chr1_14552641     AKia    G    C        0      0        2 
   1  chr1_14552641     AOna    G    C        0      0        2 
   1  chr1_14552641     ASom    G    C        0      0        2 
   1  chr1_14552641     HCab    G    C        1      2        2 
   1  chr1_14552641     HPrz    G    C        1      2        2 
   1  chr1_14552641     ZBoe    G    C        0      0        2 
   1  chr1_14552641     ZGre    G    C        0      0        2 
   1  chr1_14552641     ZHar    G    C        0      0        2 
   1  chr1_14552641   Sample    G    C        0      0        2 
   1  chr1_14559437     AAsi    A    C        0      0        2 
   1  chr1_14559437     AKia    A    C        0      0        2 
   1  chr1_14559437     AOna    A    C        0      0        2 
   1  chr1_14559437     ASom    A    C        0      0        2 
   1  chr1_14559437     HCab    A    C        0      0        2 
   1  chr1_14559437     HPrz    A    C        0      0        2 
   1  chr1_14559437     ZBoe    A    C        1      2        2 
   1  chr1_14559437     ZGre    A    C        0      0        2 
   1  chr1_14559437     ZHar    A    C        0      0        2 
   1  chr1_14559437   Sample    A    C        0      0        2 
   1  chr1_14561831     AAsi    A    G        0      0        2 
   1  chr1_14561831     AKia    A    G        0      0        2 
   1  chr1_14561831     AOna    A    G        0      0        2 
   1  chr1_14561831     ASom    A    G        0      0        2 
   1  chr1_14561831     HCab    A    G        0      0        2 
   1  chr1_14561831     HPrz    A    G        0      0        2 
   1  chr1_14561831     ZBoe    A    G        0      0        2 
   1  chr1_14561831     ZGre    A    G        1      2        2 
   1  chr1_14561831     ZHar    A    G        1      2        2 
   1  chr1_14561831   Sample    A    G        0      0        2 
   1  chr1_14563067     AAsi    A    G        0      0        2 
   1  chr1_14563067     AKia    A    G        0      0        2 
   1  chr1_14563067     AOna    A    G        0      0        2 
   1  chr1_14563067     ASom    A    G        0      0        2 
   1  chr1_14563067     HCab    A    G        0      0        2 
   1  chr1_14563067     HPrz    A    G        0      0        2 
   1  chr1_14563067     ZBoe    A    G        0      0        2 
   1  chr1_14563067     ZGre    A    G        0      0        2 
   1  chr1_14563067     ZHar    A    G        1      2        2 
   1  chr1_14563067   Sample    A    G        0      0        2 
   1  chr1_14564718     AAsi    C    T        0      0        2 
   1  chr1_14564718     AKia    C    T        0      0        2 
   1  chr1_14564718     AOna    C    T        0      0        2 
   1  chr1_14564718     ASom    C    T        0      0        2 
   1  chr1_14564718     HCab    C    T        1      2        2 
   1  chr1_14564718     HPrz    C    T        1      2        2 
   1  chr1_14564718     ZBoe    C    T        0      0        2 
   1  chr1_14564718     ZGre    C    T        0      0        2 
   1  chr1_14564718     ZHar    C    T        0      0        2 
   1  chr1_14564718   Sample    C    T        0      0        2 
   1  chr1_14575901     AAsi    T    C        0      0        2 
   1  chr1_14575901     AKia    T    C        0      0        2 
   1  chr1_14575901     AOna    T    C        0      0        2 
   1  chr1_14575901     ASom    T    C        0      0        2 
   1  chr1_14575901     HCab    T    C        1      2        2 
   1  chr1_14575901     HPrz    T    C        1      2        2 
   1  chr1_14575901     ZBoe    T    C        0      0        2 
   1  chr1_14575901     ZGre    T    C        0      0        2 
   1  chr1_14575901     ZHar    T    C        0      0        2 
   1  chr1_14575901   Sample    T    C        0      0        2 
   1  chr1_14584404     AAsi    A    G        0      0        2 
   1  chr1_14584404     AKia    A    G        0      0        2 
   1  chr1_14584404     AOna    A    G        1      2        2 
   1  chr1_14584404     ASom    A    G        0      0        2 
   1  chr1_14584404     HCab    A    G        0      0        2 
   1  chr1_14584404     HPrz    A    G        0      0        2 
   1  chr1_14584404     ZBoe    A    G        0      0        2 
   1  chr1_14584404     ZGre    A    G        0      0        2 
   1  chr1_14584404     ZHar    A    G        0      0        2 
   1  chr1_14584404   Sample    A    G        0      0        2 
   1  chr1_14585620     AAsi    G    A        0      0        2 
   1  chr1_14585620     AKia    G    A        0      0        2 
   1  chr1_14585620     AOna    G    A        0      0        2 
   1  chr1_14585620     ASom    G    A        0      0        2 
   1  chr1_14585620     HCab    G    A        1      2        2 
   1  chr1_14585620     HPrz    G    A        1      2        2 
   1  chr1_14585620     ZBoe    G    A        0      0        2 
   1  chr1_14585620     ZGre    G    A        0      0        2 
   1  chr1_14585620     ZHar    G    A        0      0        2 
   1  chr1_14585620   Sample    G    A        0      0        2 
   1  chr1_14588517     AAsi    T    C        0      0        2 
   1  chr1_14588517     AKia    T    C        0      0        2 
   1  chr1_14588517     AOna    T    C        0      0        2 
   1  chr1_14588517     ASom    T    C        0      0        2 
   1  chr1_14588517     HCab    T    C        0      0        2 
   1  chr1_14588517     HPrz    T    C        0      0        2 
   1  chr1_14588517     ZBoe    T    C        0      0        2 
   1  chr1_14588517     ZGre    T    C        0      0        2 
   1  chr1_14588517     ZHar    T    C        1      2        2 
   1  chr1_14588517   Sample    T    C        0      0        2 
   1  chr1_14594397     AAsi    G    C        0      0        2 
   1  chr1_14594397     AKia    G    C        0      0        2 
   1  chr1_14594397     AOna    G    C        1      2        2 
   1  chr1_14594397     ASom    G    C        0      0        2 
   1  chr1_14594397     HCab    G    C        0      0        2 
   1  chr1_14594397     HPrz    G    C        0      0        2 
   1  chr1_14594397     ZBoe    G    C        0      0        2 
   1  chr1_14594397     ZGre    G    C        0      0        2 
   1  chr1_14594397     ZHar    G    C        0      0        2 
   1  chr1_14594397   Sample    G    C        0      0        2 
   1  chr1_14594796     AAsi    T    A        0      0        2 
   1  chr1_14594796     AKia    T    A        0      0        2 
   1  chr1_14594796     AOna    T    A        0      0        2 
   1  chr1_14594796     ASom    T    A        0      0        2 
   1  chr1_14594796     HCab    T    A        1      2        2 
   1  chr1_14594796     HPrz    T    A        1      2        2 
   1  chr1_14594796     ZBoe    T    A        0      0        2 
   1  chr1_14594796     ZGre    T    A        0      0        2 
   1  chr1_14594796     ZHar    T    A        0      0        2 
   1  chr1_14594796   Sample    T    A        0      0        2 
   1  chr1_14605232     AAsi    T    C        0      0        2 
   1  chr1_14605232     AKia    T    C        1      2        2 
   1  chr1_14605232     AOna    T    C        0      0        2 
   1  chr1_14605232     ASom    T    C        0      0        2 
   1  chr1_14605232     HCab    T    C        0      0        2 
   1  chr1_14605232     HPrz    T    C        0      0        2 
   1  chr1_14605232     ZBoe    T    C        0      0        2 
   1  chr1_14605232     ZGre    T    C        0      0        2 
   1  chr1_14605232     ZHar    T    C        0      0        2 
   1  chr1_14605232   Sample    T    C        0      0        2 
   1  chr1_14611269     AAsi    T    C        0      0        2 
   1  chr1_14611269     AKia    T    C        0      0        2 
   1  chr1_14611269     AOna    T    C        1      2        2 
   1  chr1_14611269     ASom    T    C        0      0        2 
   1  chr1_14611269     HCab    T    C        0      0        2 
   1  chr1_14611269     HPrz    T    C        0      0        2 
   1  chr1_14611269     ZBoe    T    C        0      0        2 
   1  chr1_14611269     ZGre    T    C        0      0        2 
   1  chr1_14611269     ZHar    T    C        0      0        2 
   1  chr1_14611269   Sample    T    C        0      0        2 
   1  chr1_14611384     AAsi    A    G        0      0        2 
   1  chr1_14611384     AKia    A    G        0      0        2 
   1  chr1_14611384     AOna    A    G        0      0        2 
   1  chr1_14611384     ASom    A    G        0      0        2 
   1  chr1_14611384     HCab    A    G        1      2        2 
   1  chr1_14611384     HPrz    A    G        1      2        2 
   1  chr1_14611384     ZBoe    A    G        0      0        2 
   1  chr1_14611384     ZGre    A    G        0      0        2 
   1  chr1_14611384     ZHar    A    G        0      0        2 
   1  chr1_14611384   Sample    A    G        0      0        2 
   1  chr1_14611848     AAsi    G    A        0      0        2 
   1  chr1_14611848     AKia    G    A        0      0        2 
   1  chr1_14611848     AOna    G    A        0      0        2 
   1  chr1_14611848     ASom    G    A        0      0        2 
   1  chr1_14611848     HCab    G    A        1      2        2 
   1  chr1_14611848     HPrz    G    A        1      2        2 
   1  chr1_14611848     ZBoe    G    A        0      0        2 
   1  chr1_14611848     ZGre    G    A        0      0        2 
   1  chr1_14611848     ZHar    G    A        0      0        2 
   1  chr1_14611848   Sample    G    A        0      0        2 
   1  chr1_14622639     AAsi    A    G        0      0        2 
   1  chr1_14622639     AKia    A    G        0      0        2 
   1  chr1_14622639     AOna    A    G        0      0        2 
   1  chr1_14622639     ASom    A    G        0      0        2 
   1  chr1_14622639     HCab    A    G        1      2        2 
   1  chr1_14622639     HPrz    A    G        1      2        2 
   1  chr1_14622639     ZBoe    A    G        0      0        2 
   1  chr1_14622639     ZGre    A    G        0      0        2 
   1  chr1_14622639     ZHar    A    G        0      0        2 
   1  chr1_14622639   Sample    A    G        0      0        2 
   1  chr1_14622858     AAsi    T    C        0      0        2 
   1  chr1_14622858     AKia    T    C        0      0        2 
   1  chr1_14622858     AOna    T    C        0      0        2 
   1  chr1_14622858     ASom    T    C        0      0        2 
   1  chr1_14622858     HCab    T    C        0      0        2 
   1  chr1_14622858     HPrz    T    C        0      0        2 
   1  chr1_14622858     ZBoe    T    C      0.5      1        2 
   1  chr1_14622858     ZGre    T    C        0      0        2 
   1  chr1_14622858     ZHar    T    C        0      0        2 
   1  chr1_14622858   Sample    T    C        0      0        2 
   1  chr1_14636776     AAsi    C    T        0      0        2 
   1  chr1_14636776     AKia    C    T        0      0        2 
   1  chr1_14636776     AOna    C    T        0      0        2 
   1  chr1_14636776     ASom    C    T        0      0        2 
   1  chr1_14636776     HCab    C    T        1      2        2 
   1  chr1_14636776     HPrz    C    T        1      2        2 
   1  chr1_14636776     ZBoe    C    T        0      0        2 
   1  chr1_14636776     ZGre    C    T        0      0        2 
   1  chr1_14636776     ZHar    C    T        0      0        2 
   1  chr1_14636776   Sample    C    T        0      0        2 
   1  chr1_14637482     AAsi    G    A        0      0        2 
   1  chr1_14637482     AKia    G    A        0      0        2 
   1  chr1_14637482     AOna    G    A        0      0        2 
   1  chr1_14637482     ASom    G    A        0      0        2 
   1  chr1_14637482     HCab    G    A        1      2        2 
   1  chr1_14637482     HPrz    G    A        1      2        2 
   1  chr1_14637482     ZBoe    G    A        0      0        2 
   1  chr1_14637482     ZGre    G    A        0      0        2 
   1  chr1_14637482     ZHar    G    A        0      0        2 
   1  chr1_14637482   Sample    G    A        0      0        2 
   1  chr1_14637629     AAsi    T    C        0      0        2 
   1  chr1_14637629     AKia    T    C        0      0        2 
   1  chr1_14637629     AOna    T    C        0      0        2 
   1  chr1_14637629     ASom    T    C        0      0        2 
   1  chr1_14637629     HCab    T    C        1      2        2 
   1  chr1_14637629     HPrz    T    C        1      2        2 
   1  chr1_14637629     ZBoe    T    C        0      0        2 
   1  chr1_14637629     ZGre    T    C        0      0        2 
   1  chr1_14637629     ZHar    T    C        0      0        2 
   1  chr1_14637629   Sample    T    C        0      0        2 
   1  chr1_14640628     AAsi    T    C        0      0        2 
   1  chr1_14640628     AKia    T    C        0      0        2 
   1  chr1_14640628     AOna    T    C        0      0        2 
   1  chr1_14640628     ASom    T    C        0      0        2 
   1  chr1_14640628     HCab    T    C        0      0        2 
   1  chr1_14640628     HPrz    T    C        0      0        2 
   1  chr1_14640628     ZBoe    T    C      0.5      1        2 
   1  chr1_14640628     ZGre    T    C        0      0        2 
   1  chr1_14640628     ZHar    T    C        0      0        2 
   1  chr1_14640628   Sample    T    C        0      0        2 
   1  chr1_14644152     AAsi    A    G        0      0        2 
   1  chr1_14644152     AKia    A    G        0      0        2 
   1  chr1_14644152     AOna    A    G        0      0        2 
   1  chr1_14644152     ASom    A    G        0      0        2 
   1  chr1_14644152     HCab    A    G      0.5      1        2 
   1  chr1_14644152     HPrz    A    G        1      2        2 
   1  chr1_14644152     ZBoe    A    G        0      0        2 
   1  chr1_14644152     ZGre    A    G        0      0        2 
   1  chr1_14644152     ZHar    A    G        0      0        2 
   1  chr1_14644152   Sample    A    G        0      0        2 
   1  chr1_14647213     AAsi    T    G        0      0        2 
   1  chr1_14647213     AKia    T    G        0      0        2 
   1  chr1_14647213     AOna    T    G        0      0        2 
   1  chr1_14647213     ASom    T    G        0      0        2 
   1  chr1_14647213     HCab    T    G        1      2        2 
   1  chr1_14647213     HPrz    T    G        1      2        2 
   1  chr1_14647213     ZBoe    T    G        0      0        2 
   1  chr1_14647213     ZGre    T    G        0      0        2 
   1  chr1_14647213     ZHar    T    G        0      0        2 
   1  chr1_14647213   Sample    T    G        0      0        2 
   1  chr1_14647596     AAsi    T    G        0      0        2 
   1  chr1_14647596     AKia    T    G        0      0        2 
   1  chr1_14647596     AOna    T    G        0      0        2 
   1  chr1_14647596     ASom    T    G        0      0        2 
   1  chr1_14647596     HCab    T    G        1      2        2 
   1  chr1_14647596     HPrz    T    G        1      2        2 
   1  chr1_14647596     ZBoe    T    G        0      0        2 
   1  chr1_14647596     ZGre    T    G        0      0        2 
   1  chr1_14647596     ZHar    T    G        0      0        2 
   1  chr1_14647596   Sample    T    G        0      0        2 
   1  chr1_14654595     AAsi    T    C        0      0        2 
   1  chr1_14654595     AKia    T    C        0      0        2 
   1  chr1_14654595     AOna    T    C        0      0        2 
   1  chr1_14654595     ASom    T    C        0      0        2 
   1  chr1_14654595     HCab    T    C        1      2        2 
   1  chr1_14654595     HPrz    T    C        1      2        2 
   1  chr1_14654595     ZBoe    T    C        0      0        2 
   1  chr1_14654595     ZGre    T    C        0      0        2 
   1  chr1_14654595     ZHar    T    C        0      0        2 
   1  chr1_14654595   Sample    T    C        0      0        2 
   1  chr1_14661182     AAsi    T    C        0      0        2 
   1  chr1_14661182     AKia    T    C        0      0        2 
   1  chr1_14661182     AOna    T    C        0      0        2 
   1  chr1_14661182     ASom    T    C        0      0        2 
   1  chr1_14661182     HCab    T    C        0      0        2 
   1  chr1_14661182     HPrz    T    C        0      0        2 
   1  chr1_14661182     ZBoe    T    C        0      0        2 
   1  chr1_14661182     ZGre    T    C        0      0        2 
   1  chr1_14661182     ZHar    T    C      0.5      1        2 
   1  chr1_14661182   Sample    T    C        0      0        2 
   1  chr1_14664662     AAsi    A    G        0      0        2 
   1  chr1_14664662     AKia    A    G        0      0        2 
   1  chr1_14664662     AOna    A    G        0      0        2 
   1  chr1_14664662     ASom    A    G        0      0        2 
   1  chr1_14664662     HCab    A    G        0      0        2 
   1  chr1_14664662     HPrz    A    G        0      0        2 
   1  chr1_14664662     ZBoe    A    G        0      0        2 
   1  chr1_14664662     ZGre    A    G        0      0        2 
   1  chr1_14664662     ZHar    A    G        1      2        2 
   1  chr1_14664662   Sample    A    G        0      0        2 
   1  chr1_14668595     AAsi    T    C        0      0        2 
   1  chr1_14668595     AKia    T    C        1      2        2 
   1  chr1_14668595     AOna    T    C        0      0        2 
   1  chr1_14668595     ASom    T    C        0      0        2 
   1  chr1_14668595     HCab    T    C        0      0        2 
   1  chr1_14668595     HPrz    T    C        0      0        2 
   1  chr1_14668595     ZBoe    T    C        0      0        2 
   1  chr1_14668595     ZGre    T    C        0      0        2 
   1  chr1_14668595     ZHar    T    C        0      0        2 
   1  chr1_14668595   Sample    T    C        0      0        2 
   1  chr1_14671800     AAsi    A    G        0      0        2 
   1  chr1_14671800     AKia    A    G        0      0        2 
   1  chr1_14671800     AOna    A    G        0      0        2 
   1  chr1_14671800     ASom    A    G        0      0        2 
   1  chr1_14671800     HCab    A    G      0.5      1        2 
   1  chr1_14671800     HPrz    A    G        0      0        2 
   1  chr1_14671800     ZBoe    A    G        0      0        2 
   1  chr1_14671800     ZGre    A    G        0      0        2 
   1  chr1_14671800     ZHar    A    G        0      0        2 
   1  chr1_14671800   Sample    A    G        0      0        2 
   1  chr1_14672479     AAsi    C    G        0      0        2 
   1  chr1_14672479     AKia    C    G        1      2        2 
   1  chr1_14672479     AOna    C    G        0      0        2 
   1  chr1_14672479     ASom    C    G        0      0        2 
   1  chr1_14672479     HCab    C    G        0      0        2 
   1  chr1_14672479     HPrz    C    G        0      0        2 
   1  chr1_14672479     ZBoe    C    G        0      0        2 
   1  chr1_14672479     ZGre    C    G        0      0        2 
   1  chr1_14672479     ZHar    C    G        0      0        2 
   1  chr1_14672479   Sample    C    G        0      0        2 
   1  chr1_14679704     AAsi    A    C        0      0        2 
   1  chr1_14679704     AKia    A    C        0      0        2 
   1  chr1_14679704     AOna    A    C        0      0        2 
   1  chr1_14679704     ASom    A    C        0      0        2 
   1  chr1_14679704     HCab    A    C        0      0        2 
   1  chr1_14679704     HPrz    A    C        0      0        2 
   1  chr1_14679704     ZBoe    A    C        0      0        2 
   1  chr1_14679704     ZGre    A    C      0.5      1        2 
   1  chr1_14679704     ZHar    A    C        0      0        2 
   1  chr1_14679704   Sample    A    C        0      0        2 
   1  chr1_14680161     AAsi    A    G        0      0        2 
   1  chr1_14680161     AKia    A    G        0      0        2 
   1  chr1_14680161     AOna    A    G        0      0        2 
   1  chr1_14680161     ASom    A    G        0      0        2 
   1  chr1_14680161     HCab    A    G        1      2        2 
   1  chr1_14680161     HPrz    A    G        1      2        2 
   1  chr1_14680161     ZBoe    A    G        0      0        2 
   1  chr1_14680161     ZGre    A    G        0      0        2 
   1  chr1_14680161     ZHar    A    G        0      0        2 
   1  chr1_14680161   Sample    A    G        0      0        2 
   1  chr1_14684473     AAsi    G    C        0      0        2 
   1  chr1_14684473     AKia    G    C        0      0        2 
   1  chr1_14684473     AOna    G    C        0      0        2 
   1  chr1_14684473     ASom    G    C        0      0        2 
   1  chr1_14684473     HCab    G    C        0      0        2 
   1  chr1_14684473     HPrz    G    C        0      0        2 
   1  chr1_14684473     ZBoe    G    C      0.5      1        2 
   1  chr1_14684473     ZGre    G    C        0      0        2 
   1  chr1_14684473     ZHar    G    C        0      0        2 
   1  chr1_14684473   Sample    G    C        0      0        2 
   1  chr1_14687438     AAsi    A    G        0      0        2 
   1  chr1_14687438     AKia    A    G      0.5      1        2 
   1  chr1_14687438     AOna    A    G        0      0        2 
   1  chr1_14687438     ASom    A    G        0      0        2 
   1  chr1_14687438     HCab    A    G        0      0        2 
   1  chr1_14687438     HPrz    A    G        0      0        2 
   1  chr1_14687438     ZBoe    A    G        0      0        2 
   1  chr1_14687438     ZGre    A    G        0      0        2 
   1  chr1_14687438     ZHar    A    G        0      0        2 
   1  chr1_14687438   Sample    A    G        0      0        2 
   1  chr1_14697796     AAsi    T    A        0      0        2 
   1  chr1_14697796     AKia    T    A      0.5      1        2 
   1  chr1_14697796     AOna    T    A        0      0        2 
   1  chr1_14697796     ASom    T    A        0      0        2 
   1  chr1_14697796     HCab    T    A        0      0        2 
   1  chr1_14697796     HPrz    T    A        0      0        2 
   1  chr1_14697796     ZBoe    T    A        0      0        2 
   1  chr1_14697796     ZGre    T    A        0      0        2 
   1  chr1_14697796     ZHar    T    A        0      0        2 
   1  chr1_14697796   Sample    T    A        0      0        2 
   1  chr1_14698597     AAsi    A    C        0      0        2 
   1  chr1_14698597     AKia    A    C        0      0        2 
   1  chr1_14698597     AOna    A    C        0      0        2 
   1  chr1_14698597     ASom    A    C        0      0        2 
   1  chr1_14698597     HCab    A    C        0      0        2 
   1  chr1_14698597     HPrz    A    C        0      0        2 
   1  chr1_14698597     ZBoe    A    C      0.5      1        2 
   1  chr1_14698597     ZGre    A    C        0      0        2 
   1  chr1_14698597     ZHar    A    C        0      0        2 
   1  chr1_14698597   Sample    A    C        0      0        2 
   1  chr1_14702546     AAsi    C    T        0      0        2 
   1  chr1_14702546     AKia    C    T        0      0        2 
   1  chr1_14702546     AOna    C    T        0      0        2 
   1  chr1_14702546     ASom    C    T        0      0        2 
   1  chr1_14702546     HCab    C    T        0      0        2 
   1  chr1_14702546     HPrz    C    T        0      0        2 
   1  chr1_14702546     ZBoe    C    T        1      2        2 
   1  chr1_14702546     ZGre    C    T        0      0        2 
   1  chr1_14702546     ZHar    C    T        0      0        2 
   1  chr1_14702546   Sample    C    T        0      0        2 
   1  chr1_14704752     AAsi    A    G        0      0        2 
   1  chr1_14704752     AKia    A    G        0      0        2 
   1  chr1_14704752     AOna    A    G        0      0        2 
   1  chr1_14704752     ASom    A    G        0      0        2 
   1  chr1_14704752     HCab    A    G        1      2        2 
   1  chr1_14704752     HPrz    A    G        1      2        2 
   1  chr1_14704752     ZBoe    A    G        0      0        2 
   1  chr1_14704752     ZGre    A    G        0      0        2 
   1  chr1_14704752     ZHar    A    G        0      0        2 
   1  chr1_14704752   Sample    A    G        0      0        2 
   1  chr1_14716065     AAsi    T    G        0      0        2 
   1  chr1_14716065     AKia    T    G        0      0        2 
   1  chr1_14716065     AOna    T    G        0      0        2 
   1  chr1_14716065     ASom    T    G        0      0        2 
   1  chr1_14716065     HCab    T    G        0      0        2 
   1  chr1_14716065     HPrz    T    G        0      0        2 
   1  chr1_14716065     ZBoe    T    G        0      0        2 
   1  chr1_14716065     ZGre    T    G        0      0        2 
   1  chr1_14716065     ZHar    T    G      0.5      1        2 
   1  chr1_14716065   Sample    T    G        0      0        2 
   1  chr1_14724284     AAsi    G    A        0      0        2 
   1  chr1_14724284     AKia    G    A        0      0        2 
   1  chr1_14724284     AOna    G    A        0      0        2 
   1  chr1_14724284     ASom    G    A        0      0        2 
   1  chr1_14724284     HCab    G    A        1      2        2 
   1  chr1_14724284     HPrz    G    A        1      2        2 
   1  chr1_14724284     ZBoe    G    A        0      0        2 
   1  chr1_14724284     ZGre    G    A        0      0        2 
   1  chr1_14724284     ZHar    G    A        0      0        2 
   1  chr1_14724284   Sample    G    A        0      0        2 
   1  chr1_14726044     AAsi    T    C        0      0        2 
   1  chr1_14726044     AKia    T    C        0      0        2 
   1  chr1_14726044     AOna    T    C        0      0        2 
   1  chr1_14726044     ASom    T    C        0      0        2 
   1  chr1_14726044     HCab    T    C        0      0        2 
   1  chr1_14726044     HPrz    T    C        0      0        2 
   1  chr1_14726044     ZBoe    T    C        0      0        2 
   1  chr1_14726044     ZGre    T    C        1      2        2 
   1  chr1_14726044     ZHar    T    C        0      0        2 
   1  chr1_14726044   Sample    T    C        0      0        2 
   1  chr1_14734434     AAsi    C    T        0      0        2 
   1  chr1_14734434     AKia    C    T        0      0        2 
   1  chr1_14734434     AOna    C    T        0      0        2 
   1  chr1_14734434     ASom    C    T        0      0        2 
   1  chr1_14734434     HCab    C    T        1      2        2 
   1  chr1_14734434     HPrz    C    T        1      2        2 
   1  chr1_14734434     ZBoe    C    T        0      0        2 
   1  chr1_14734434     ZGre    C    T        0      0        2 
   1  chr1_14734434     ZHar    C    T        0      0        2 
   1  chr1_14734434   Sample    C    T        0      0        2 
   1  chr1_14756509     AAsi    C    A        0      0        2 
   1  chr1_14756509     AKia    C    A        0      0        2 
   1  chr1_14756509     AOna    C    A        0      0        2 
   1  chr1_14756509     ASom    C    A        0      0        2 
   1  chr1_14756509     HCab    C    A        0      0        2 
   1  chr1_14756509     HPrz    C    A        0      0        2 
   1  chr1_14756509     ZBoe    C    A      0.5      1        2 
   1  chr1_14756509     ZGre    C    A        0      0        2 
   1  chr1_14756509     ZHar    C    A        0      0        2 
   1  chr1_14756509   Sample    C    A        0      0        2 
   1  chr1_14761936     AAsi    G    C        0      0        2 
   1  chr1_14761936     AKia    G    C        0      0        2 
   1  chr1_14761936     AOna    G    C        0      0        2 
   1  chr1_14761936     ASom    G    C        0      0        2 
   1  chr1_14761936     HCab    G    C      0.5      1        2 
   1  chr1_14761936     HPrz    G    C      0.5      1        2 
   1  chr1_14761936     ZBoe    G    C        0      0        2 
   1  chr1_14761936     ZGre    G    C        0      0        2 
   1  chr1_14761936     ZHar    G    C        0      0        2 
   1  chr1_14761936   Sample    G    C        0      0        2 
   1  chr1_14772953     AAsi    A    G        0      0        2 
   1  chr1_14772953     AKia    A    G        0      0        2 
   1  chr1_14772953     AOna    A    G        0      0        2 
   1  chr1_14772953     ASom    A    G        1      2        2 
   1  chr1_14772953     HCab    A    G        0      0        2 
   1  chr1_14772953     HPrz    A    G        0      0        2 
   1  chr1_14772953     ZBoe    A    G        0      0        2 
   1  chr1_14772953     ZGre    A    G        0      0        2 
   1  chr1_14772953     ZHar    A    G        0      0        2 
   1  chr1_14772953   Sample    A    G        0      0        2 
   1  chr1_14776944     AAsi    C    T        0      0        2 
   1  chr1_14776944     AKia    C    T        0      0        2 
   1  chr1_14776944     AOna    C    T        0      0        2 
   1  chr1_14776944     ASom    C    T        0      0        2 
   1  chr1_14776944     HCab    C    T        1      2        2 
   1  chr1_14776944     HPrz    C    T        1      2        2 
   1  chr1_14776944     ZBoe    C    T        0      0        2 
   1  chr1_14776944     ZGre    C    T        0      0        2 
   1  chr1_14776944     ZHar    C    T        0      0        2 
   1  chr1_14776944   Sample    C    T        0      0        2 
   1  chr1_14777445     AAsi    G    C        0      0        2 
   1  chr1_14777445     AKia    G    C        1      2        2 
   1  chr1_14777445     AOna    G    C        0      0        2 
   1  chr1_14777445     ASom    G    C        0      0        2 
   1  chr1_14777445     HCab    G    C        0      0        2 
   1  chr1_14777445     HPrz    G    C        0      0        2 
   1  chr1_14777445     ZBoe    G    C        0      0        2 
   1  chr1_14777445     ZGre    G    C        0      0        2 
   1  chr1_14777445     ZHar    G    C        0      0        2 
   1  chr1_14777445   Sample    G    C        0      0        2 
   1  chr1_14779338     AAsi    T    C        0      0        2 
   1  chr1_14779338     AKia    T    C        0      0        2 
   1  chr1_14779338     AOna    T    C        0      0        2 
   1  chr1_14779338     ASom    T    C        1      2        2 
   1  chr1_14779338     HCab    T    C        0      0        2 
   1  chr1_14779338     HPrz    T    C        0      0        2 
   1  chr1_14779338     ZBoe    T    C        0      0        2 
   1  chr1_14779338     ZGre    T    C        0      0        2 
   1  chr1_14779338     ZHar    T    C        0      0        2 
   1  chr1_14779338   Sample    T    C        0      0        2 
   1  chr1_14782215     AAsi    G    T        0      0        2 
   1  chr1_14782215     AKia    G    T        0      0        2 
   1  chr1_14782215     AOna    G    T        0      0        2 
   1  chr1_14782215     ASom    G    T        0      0        2 
   1  chr1_14782215     HCab    G    T        0      0        2 
   1  chr1_14782215     HPrz    G    T        0      0        2 
   1  chr1_14782215     ZBoe    G    T      0.5      1        2 
   1  chr1_14782215     ZGre    G    T        0      0        2 
   1  chr1_14782215     ZHar    G    T        0      0        2 
   1  chr1_14782215   Sample    G    T        0      0        2 
   1  chr1_14782224     AAsi    C    A        0      0        2 
   1  chr1_14782224     AKia    C    A        1      2        2 
   1  chr1_14782224     AOna    C    A        0      0        2 
   1  chr1_14782224     ASom    C    A        0      0        2 
   1  chr1_14782224     HCab    C    A        0      0        2 
   1  chr1_14782224     HPrz    C    A        0      0        2 
   1  chr1_14782224     ZBoe    C    A        0      0        2 
   1  chr1_14782224     ZGre    C    A        0      0        2 
   1  chr1_14782224     ZHar    C    A        0      0        2 
   1  chr1_14782224   Sample    C    A        0      0        2 
   1  chr1_14786167     AAsi    A    G        0      0        2 
   1  chr1_14786167     AKia    A    G        0      0        2 
   1  chr1_14786167     AOna    A    G        0      0        2 
   1  chr1_14786167     ASom    A    G        0      0        2 
   1  chr1_14786167     HCab    A    G        0      0        2 
   1  chr1_14786167     HPrz    A    G        0      0        2 
   1  chr1_14786167     ZBoe    A    G        0      0        2 
   1  chr1_14786167     ZGre    A    G        1      2        2 
   1  chr1_14786167     ZHar    A    G        0      0        2 
   1  chr1_14786167   Sample    A    G        0      0        2 
   1  chr1_14786345     AAsi    G    A        0      0        2 
   1  chr1_14786345     AKia    G    A        0      0        2 
   1  chr1_14786345     AOna    G    A        0      0        2 
   1  chr1_14786345     ASom    G    A        0      0        2 
   1  chr1_14786345     HCab    G    A        1      2        2 
   1  chr1_14786345     HPrz    G    A        1      2        2 
   1  chr1_14786345     ZBoe    G    A        0      0        2 
   1  chr1_14786345     ZGre    G    A        0      0        2 
   1  chr1_14786345     ZHar    G    A        0      0        2 
   1  chr1_14786345   Sample    G    A        0      0        2 
   1  chr1_14786365     AAsi    A    G        0      0        2 
   1  chr1_14786365     AKia    A    G        0      0        2 
   1  chr1_14786365     AOna    A    G        0      0        2 
   1  chr1_14786365     ASom    A    G        0      0        2 
   1  chr1_14786365     HCab    A    G      0.5      1        2 
   1  chr1_14786365     HPrz    A    G        0      0        2 
   1  chr1_14786365     ZBoe    A    G        0      0        2 
   1  chr1_14786365     ZGre    A    G        0      0        2 
   1  chr1_14786365     ZHar    A    G        0      0        2 
   1  chr1_14786365   Sample    A    G        0      0        2 
   1  chr1_14788502     AAsi    T    C        0      0        2 
   1  chr1_14788502     AKia    T    C      0.5      1        2 
   1  chr1_14788502     AOna    T    C        0      0        2 
   1  chr1_14788502     ASom    T    C        0      0        2 
   1  chr1_14788502     HCab    T    C        0      0        2 
   1  chr1_14788502     HPrz    T    C        0      0        2 
   1  chr1_14788502     ZBoe    T    C        0      0        2 
   1  chr1_14788502     ZGre    T    C        0      0        2 
   1  chr1_14788502     ZHar    T    C        0      0        2 
   1  chr1_14788502   Sample    T    C        0      0        2 
   1  chr1_14789213     AAsi    C    T        0      0        2 
   1  chr1_14789213     AKia    C    T        0      0        2 
   1  chr1_14789213     AOna    C    T        0      0        2 
   1  chr1_14789213     ASom    C    T        0      0        2 
   1  chr1_14789213     HCab    C    T        1      2        2 
   1  chr1_14789213     HPrz    C    T      0.5      1        2 
   1  chr1_14789213     ZBoe    C    T        0      0        2 
   1  chr1_14789213     ZGre    C    T        0      0        2 
   1  chr1_14789213     ZHar    C    T        0      0        2 
   1  chr1_14789213   Sample    C    T        0      0        2 
   1  chr1_14789596     AAsi    C    T        0      0        2 
   1  chr1_14789596     AKia    C    T        0      0        2 
   1  chr1_14789596     AOna    C    T        0      0        2 
   1  chr1_14789596     ASom    C    T        0      0        2 
   1  chr1_14789596     HCab    C    T        0      0        2 
   1  chr1_14789596     HPrz    C    T      0.5      1        2 
   1  chr1_14789596     ZBoe    C    T        0      0        2 
   1  chr1_14789596     ZGre    C    T        0      0        2 
   1  chr1_14789596     ZHar    C    T        0      0        2 
   1  chr1_14789596   Sample    C    T        0      0        2 
   1  chr1_14792781     AAsi    G    A        0      0        2 
   1  chr1_14792781     AKia    G    A        0      0        2 
   1  chr1_14792781     AOna    G    A        0      0        2 
   1  chr1_14792781     ASom    G    A        0      0        2 
   1  chr1_14792781     HCab    G    A        0      0        2 
   1  chr1_14792781     HPrz    G    A      0.5      1        2 
   1  chr1_14792781     ZBoe    G    A        0      0        2 
   1  chr1_14792781     ZGre    G    A        0      0        2 
   1  chr1_14792781     ZHar    G    A        0      0        2 
   1  chr1_14792781   Sample    G    A        0      0        2 
   1  chr1_14795226     AAsi    G    C        0      0        2 
   1  chr1_14795226     AKia    G    C      0.5      1        2 
   1  chr1_14795226     AOna    G    C        0      0        2 
   1  chr1_14795226     ASom    G    C        0      0        2 
   1  chr1_14795226     HCab    G    C        0      0        2 
   1  chr1_14795226     HPrz    G    C        0      0        2 
   1  chr1_14795226     ZBoe    G    C        0      0        2 
   1  chr1_14795226     ZGre    G    C        0      0        2 
   1  chr1_14795226     ZHar    G    C        0      0        2 
   1  chr1_14795226   Sample    G    C        0      0        2 
   1  chr1_14796264     AAsi    A    G        0      0        2 
   1  chr1_14796264     AKia    A    G        0      0        2 
   1  chr1_14796264     AOna    A    G        0      0        2 
   1  chr1_14796264     ASom    A    G        0      0        2 
   1  chr1_14796264     HCab    A    G        0      0        2 
   1  chr1_14796264     HPrz    A    G      0.5      1        2 
   1  chr1_14796264     ZBoe    A    G        0      0        2 
   1  chr1_14796264     ZGre    A    G        0      0        2 
   1  chr1_14796264     ZHar    A    G      0.5      1        2 
   1  chr1_14796264   Sample    A    G        0      0        2 
   1  chr1_14796314     AAsi    G    A        0      0        2 
   1  chr1_14796314     AKia    G    A        0      0        2 
   1  chr1_14796314     AOna    G    A        0      0        2 
   1  chr1_14796314     ASom    G    A        0      0        2 
   1  chr1_14796314     HCab    G    A        0      0        2 
   1  chr1_14796314     HPrz    G    A        0      0        2 
   1  chr1_14796314     ZBoe    G    A      0.5      1        2 
   1  chr1_14796314     ZGre    G    A        0      0        2 
   1  chr1_14796314     ZHar    G    A        0      0        2 
   1  chr1_14796314   Sample    G    A        0      0        2 
   1  chr1_14808345     AAsi    T    C        0      0        2 
   1  chr1_14808345     AKia    T    C        0      0        2 
   1  chr1_14808345     AOna    T    C        0      0        2 
   1  chr1_14808345     ASom    T    C        0      0        2 
   1  chr1_14808345     HCab    T    C        0      0        2 
   1  chr1_14808345     HPrz    T    C        0      0        2 
   1  chr1_14808345     ZBoe    T    C        0      0        2 
   1  chr1_14808345     ZGre    T    C        0      0        2 
   1  chr1_14808345     ZHar    T    C      0.5      1        2 
   1  chr1_14808345   Sample    T    C        0      0        2 
   1  chr1_14810495     AAsi    T    C        0      0        2 
   1  chr1_14810495     AKia    T    C        0      0        2 
   1  chr1_14810495     AOna    T    C        0      0        2 
   1  chr1_14810495     ASom    T    C        0      0        2 
   1  chr1_14810495     HCab    T    C        0      0        2 
   1  chr1_14810495     HPrz    T    C        0      0        2 
   1  chr1_14810495     ZBoe    T    C        0      0        2 
   1  chr1_14810495     ZGre    T    C      0.5      1        2 
   1  chr1_14810495     ZHar    T    C        0      0        2 
   1  chr1_14810495   Sample    T    C        0      0        2 
   1  chr1_14817248     AAsi    C    A      0.5      1        2 
   1  chr1_14817248     AKia    C    A        0      0        2 
   1  chr1_14817248     AOna    C    A        0      0        2 
   1  chr1_14817248     ASom    C    A        0      0        2 
   1  chr1_14817248     HCab    C    A        0      0        2 
   1  chr1_14817248     HPrz    C    A        0      0        2 
   1  chr1_14817248     ZBoe    C    A        0      0        2 
   1  chr1_14817248     ZGre    C    A        0      0        2 
   1  chr1_14817248     ZHar    C    A        0      0        2 
   1  chr1_14817248   Sample    C    A        1      2        2 
   1  chr1_14817717     AAsi    A    G      0.5      1        2 
   1  chr1_14817717     AKia    A    G        0      0        2 
   1  chr1_14817717     AOna    A    G        0      0        2 
   1  chr1_14817717     ASom    A    G        0      0        2 
   1  chr1_14817717     HCab    A    G        0      0        2 
   1  chr1_14817717     HPrz    A    G        0      0        2 
   1  chr1_14817717     ZBoe    A    G        0      0        2 
   1  chr1_14817717     ZGre    A    G        0      0        2 
   1  chr1_14817717     ZHar    A    G        0      0        2 
   1  chr1_14817717   Sample    A    G        0      0        2 
   1  chr1_14818050     AAsi    C    T      0.5      1        2 
   1  chr1_14818050     AKia    C    T        0      0        2 
   1  chr1_14818050     AOna    C    T        0      0        2 
   1  chr1_14818050     ASom    C    T        0      0        2 
   1  chr1_14818050     HCab    C    T        0      0        2 
   1  chr1_14818050     HPrz    C    T        0      0        2 
   1  chr1_14818050     ZBoe    C    T        0      0        2 
   1  chr1_14818050     ZGre    C    T        0      0        2 
   1  chr1_14818050     ZHar    C    T        0      0        2 
   1  chr1_14818050   Sample    C    T        0      0        2 
   1  chr1_14818471     AAsi    A    G        0      0        2 
   1  chr1_14818471     AKia    A    G        0      0        2 
   1  chr1_14818471     AOna    A    G        0      0        2 
   1  chr1_14818471     ASom    A    G        0      0        2 
   1  chr1_14818471     HCab    A    G        1      2        2 
   1  chr1_14818471     HPrz    A    G        1      2        2 
   1  chr1_14818471     ZBoe    A    G        0      0        2 
   1  chr1_14818471     ZGre    A    G        0      0        2 
   1  chr1_14818471     ZHar    A    G        0      0        2 
   1  chr1_14818471   Sample    A    G        0      0        2 
   1  chr1_14824341     AAsi    C    G        0      0        2 
   1  chr1_14824341     AKia    C    G        0      0        2 
   1  chr1_14824341     AOna    C    G        0      0        2 
   1  chr1_14824341     ASom    C    G        0      0        2 
   1  chr1_14824341     HCab    C    G      0.5      1        2 
   1  chr1_14824341     HPrz    C    G        0      0        2 
   1  chr1_14824341     ZBoe    C    G        0      0        2 
   1  chr1_14824341     ZGre    C    G        0      0        2 
   1  chr1_14824341     ZHar    C    G        0      0        2 
   1  chr1_14824341   Sample    C    G        0      0        2 
   1  chr1_14824773     AAsi    A    G        0      0        2 
   1  chr1_14824773     AKia    A    G        0      0        2 
   1  chr1_14824773     AOna    A    G        0      0        2 
   1  chr1_14824773     ASom    A    G        0      0        2 
   1  chr1_14824773     HCab    A    G        0      0        2 
   1  chr1_14824773     HPrz    A    G        0      0        2 
   1  chr1_14824773     ZBoe    A    G      0.5      1        2 
   1  chr1_14824773     ZGre    A    G        0      0        2 
   1  chr1_14824773     ZHar    A    G        0      0        2 
   1  chr1_14824773   Sample    A    G        0      0        2 
   1  chr1_14828426     AAsi    T    C        0      0        2 
   1  chr1_14828426     AKia    T    C      0.5      1        2 
   1  chr1_14828426     AOna    T    C      0.5      1        2 
   1  chr1_14828426     ASom    T    C        0      0        2 
   1  chr1_14828426     HCab    T    C        0      0        2 
   1  chr1_14828426     HPrz    T    C        0      0        2 
   1  chr1_14828426     ZBoe    T    C        0      0        2 
   1  chr1_14828426     ZGre    T    C        0      0        2 
   1  chr1_14828426     ZHar    T    C        0      0        2 
   1  chr1_14828426   Sample    T    C        0      0        2 
   1  chr1_14831592     AAsi    G    T        0      0        2 
   1  chr1_14831592     AKia    G    T        0      0        2 
   1  chr1_14831592     AOna    G    T        0      0        2 
   1  chr1_14831592     ASom    G    T        0      0        2 
   1  chr1_14831592     HCab    G    T        0      0        2 
   1  chr1_14831592     HPrz    G    T        0      0        2 
   1  chr1_14831592     ZBoe    G    T        0      0        2 
   1  chr1_14831592     ZGre    G    T        0      0        2 
   1  chr1_14831592     ZHar    G    T        1      2        2 
   1  chr1_14831592   Sample    G    T        0      0        2 
   1  chr1_14832249     AAsi    G    T        0      0        2 
   1  chr1_14832249     AKia    G    T        0      0        2 
   1  chr1_14832249     AOna    G    T        0      0        2 
   1  chr1_14832249     ASom    G    T        0      0        2 
   1  chr1_14832249     HCab    G    T        1      2        2 
   1  chr1_14832249     HPrz    G    T        1      2        2 
   1  chr1_14832249     ZBoe    G    T        0      0        2 
   1  chr1_14832249     ZGre    G    T        0      0        2 
   1  chr1_14832249     ZHar    G    T        0      0        2 
   1  chr1_14832249   Sample    G    T        0      0        2 
   1  chr1_14832801     AAsi    T    C        0      0        2 
   1  chr1_14832801     AKia    T    C        1      2        2 
   1  chr1_14832801     AOna    T    C        1      2        2 
   1  chr1_14832801     ASom    T    C        0      0        2 
   1  chr1_14832801     HCab    T    C        1      2        2 
   1  chr1_14832801     HPrz    T    C        1      2        2 
   1  chr1_14832801     ZBoe    T    C        0      0        2 
   1  chr1_14832801     ZGre    T    C        0      0        2 
   1  chr1_14832801     ZHar    T    C        0      0        2 
   1  chr1_14832801   Sample    T    C        0      0        2 
   1  chr1_14833557     AAsi    G    A        1      2        2 
   1  chr1_14833557     AKia    G    A        0      0        2 
   1  chr1_14833557     AOna    G    A        0      0        2 
   1  chr1_14833557     ASom    G    A        1      2        2 
   1  chr1_14833557     HCab    G    A        0      0        2 
   1  chr1_14833557     HPrz    G    A        0      0        2 
   1  chr1_14833557     ZBoe    G    A        0      0        2 
   1  chr1_14833557     ZGre    G    A        0      0        2 
   1  chr1_14833557     ZHar    G    A        0      0        2 
   1  chr1_14833557   Sample    G    A        1      2        2 
   1  chr1_14837923     AAsi    A    G        0      0        2 
   1  chr1_14837923     AKia    A    G      0.5      1        2 
   1  chr1_14837923     AOna    A    G      0.5      1        2 
   1  chr1_14837923     ASom    A    G        0      0        2 
   1  chr1_14837923     HCab    A    G        0      0        2 
   1  chr1_14837923     HPrz    A    G        0      0        2 
   1  chr1_14837923     ZBoe    A    G        0      0        2 
   1  chr1_14837923     ZGre    A    G        0      0        2 
   1  chr1_14837923     ZHar    A    G        0      0        2 
   1  chr1_14837923   Sample    A    G        0      0        2 
   1  chr1_14854290     AAsi    G    A      0.5      1        2 
   1  chr1_14854290     AKia    G    A        0      0        2 
   1  chr1_14854290     AOna    G    A        0      0        2 
   1  chr1_14854290     ASom    G    A        0      0        2 
   1  chr1_14854290     HCab    G    A        0      0        2 
   1  chr1_14854290     HPrz    G    A        0      0        2 
   1  chr1_14854290     ZBoe    G    A        0      0        2 
   1  chr1_14854290     ZGre    G    A        0      0        2 
   1  chr1_14854290     ZHar    G    A        0      0        2 
   1  chr1_14854290   Sample    G    A        1      2        2 
   1  chr1_14857980     AAsi    G    A        0      0        2 
   1  chr1_14857980     AKia    G    A        0      0        2 
   1  chr1_14857980     AOna    G    A        0      0        2 
   1  chr1_14857980     ASom    G    A        0      0        2 
   1  chr1_14857980     HCab    G    A        0      0        2 
   1  chr1_14857980     HPrz    G    A        0      0        2 
   1  chr1_14857980     ZBoe    G    A      0.5      1        2 
   1  chr1_14857980     ZGre    G    A        0      0        2 
   1  chr1_14857980     ZHar    G    A        0      0        2 
   1  chr1_14857980   Sample    G    A        0      0        2 
   1  chr1_14870532     AAsi    G    C        0      0        2 
   1  chr1_14870532     AKia    G    C        0      0        2 
   1  chr1_14870532     AOna    G    C        0      0        2 
   1  chr1_14870532     ASom    G    C        0      0        2 
   1  chr1_14870532     HCab    G    C        0      0        2 
   1  chr1_14870532     HPrz    G    C        0      0        2 
   1  chr1_14870532     ZBoe    G    C        1      2        2 
   1  chr1_14870532     ZGre    G    C        0      0        2 
   1  chr1_14870532     ZHar    G    C        0      0        2 
   1  chr1_14870532   Sample    G    C        0      0        2 
   1  chr1_14873485     AAsi    G    C        0      0        2 
   1  chr1_14873485     AKia    G    C        1      2        2 
   1  chr1_14873485     AOna    G    C        1      2        2 
   1  chr1_14873485     ASom    G    C        0      0        2 
   1  chr1_14873485     HCab    G    C        0      0        2 
   1  chr1_14873485     HPrz    G    C        0      0        2 
   1  chr1_14873485     ZBoe    G    C        0      0        2 
   1  chr1_14873485     ZGre    G    C        0      0        2 
   1  chr1_14873485     ZHar    G    C        0      0        2 
   1  chr1_14873485   Sample    G    C        0      0        2 
   1  chr1_14875837     AAsi    A    G        0      0        2 
   1  chr1_14875837     AKia    A    G        0      0        2 
   1  chr1_14875837     AOna    A    G        0      0        2 
   1  chr1_14875837     ASom    A    G        0      0        2 
   1  chr1_14875837     HCab    A    G        0      0        2 
   1  chr1_14875837     HPrz    A    G        0      0        2 
   1  chr1_14875837     ZBoe    A    G        0      0        2 
   1  chr1_14875837     ZGre    A    G      0.5      1        2 
   1  chr1_14875837     ZHar    A    G        0      0        2 
   1  chr1_14875837   Sample    A    G        0      0        2 
   1  chr1_14878403     AAsi    T    C        0      0        2 
   1  chr1_14878403     AKia    T    C        1      2        2 
   1  chr1_14878403     AOna    T    C        0      0        2 
   1  chr1_14878403     ASom    T    C        0      0        2 
   1  chr1_14878403     HCab    T    C        0      0        2 
   1  chr1_14878403     HPrz    T    C        0      0        2 
   1  chr1_14878403     ZBoe    T    C        0      0        2 
   1  chr1_14878403     ZGre    T    C        0      0        2 
   1  chr1_14878403     ZHar    T    C        0      0        2 
   1  chr1_14878403   Sample    T    C        0      0        2 
   1  chr1_14913668     AAsi    T    A        0      0        2 
   1  chr1_14913668     AKia    T    A        0      0        2 
   1  chr1_14913668     AOna    T    A        0      0        2 
   1  chr1_14913668     ASom    T    A        0      0        2 
   1  chr1_14913668     HCab    T    A        0      0        2 
   1  chr1_14913668     HPrz    T    A        0      0        2 
   1  chr1_14913668     ZBoe    T    A        0      0        2 
   1  chr1_14913668     ZGre    T    A      0.5      1        2 
   1  chr1_14913668     ZHar    T    A        0      0        2 
   1  chr1_14913668   Sample    T    A        0      0        2 
   1  chr1_14916303     AAsi    G    T        0      0        2 
   1  chr1_14916303     AKia    G    T        0      0        2 
   1  chr1_14916303     AOna    G    T        0      0        2 
   1  chr1_14916303     ASom    G    T        0      0        2 
   1  chr1_14916303     HCab    G    T        0      0        2 
   1  chr1_14916303     HPrz    G    T      0.5      1        2 
   1  chr1_14916303     ZBoe    G    T        0      0        2 
   1  chr1_14916303     ZGre    G    T        0      0        2 
   1  chr1_14916303     ZHar    G    T        0      0        2 
   1  chr1_14916303   Sample    G    T        0      0        2 
   1  chr1_14924830     AAsi    C    T        0      0        2 
   1  chr1_14924830     AKia    C    T        0      0        2 
   1  chr1_14924830     AOna    C    T        0      0        2 
   1  chr1_14924830     ASom    C    T        0      0        2 
   1  chr1_14924830     HCab    C    T        0      0        2 
   1  chr1_14924830     HPrz    C    T      0.5      1        2 
   1  chr1_14924830     ZBoe    C    T        0      0        2 
   1  chr1_14924830     ZGre    C    T        0      0        2 
   1  chr1_14924830     ZHar    C    T        0      0        2 
   1  chr1_14924830   Sample    C    T        0      0        2 
   1  chr1_14925610     AAsi    A    G        0      0        2 
   1  chr1_14925610     AKia    A    G        0      0        2 
   1  chr1_14925610     AOna    A    G        0      0        2 
   1  chr1_14925610     ASom    A    G        0      0        2 
   1  chr1_14925610     HCab    A    G        0      0        2 
   1  chr1_14925610     HPrz    A    G        0      0        2 
   1  chr1_14925610     ZBoe    A    G        1      2        2 
   1  chr1_14925610     ZGre    A    G        0      0        2 
   1  chr1_14925610     ZHar    A    G        0      0        2 
   1  chr1_14925610   Sample    A    G        0      0        2 
   1  chr1_14926879     AAsi    G    A        0      0        2 
   1  chr1_14926879     AKia    G    A        0      0        2 
   1  chr1_14926879     AOna    G    A        0      0        2 
   1  chr1_14926879     ASom    G    A        0      0        2 
   1  chr1_14926879     HCab    G    A        1      2        2 
   1  chr1_14926879     HPrz    G    A        1      2        2 
   1  chr1_14926879     ZBoe    G    A        0      0        2 
   1  chr1_14926879     ZGre    G    A        0      0        2 
   1  chr1_14926879     ZHar    G    A        0      0        2 
   1  chr1_14926879   Sample    G    A        0      0        2 
   1  chr1_14933787     AAsi    C    G        0      0        2 
   1  chr1_14933787     AKia    C    G        0      0        2 
   1  chr1_14933787     AOna    C    G        0      0        2 
   1  chr1_14933787     ASom    C    G        0      0        2 
   1  chr1_14933787     HCab    C    G        1      2        2 
   1  chr1_14933787     HPrz    C    G        1      2        2 
   1  chr1_14933787     ZBoe    C    G        0      0        2 
   1  chr1_14933787     ZGre    C    G        0      0        2 
   1  chr1_14933787     ZHar    C    G        0      0        2 
   1  chr1_14933787   Sample    C    G        0      0        2 
   1  chr1_14934311     AAsi    T    C        1      2        2 
   1  chr1_14934311     AKia    T    C        0      0        2 
   1  chr1_14934311     AOna    T    C        0      0        2 
   1  chr1_14934311     ASom    T    C        0      0        2 
   1  chr1_14934311     HCab    T    C        0      0        2 
   1  chr1_14934311     HPrz    T    C        0      0        2 
   1  chr1_14934311     ZBoe    T    C        0      0        2 
   1  chr1_14934311     ZGre    T    C        0      0        2 
   1  chr1_14934311     ZHar    T    C        0      0        2 
   1  chr1_14934311   Sample    T    C        1      2        2 
   1  chr1_14935158     AAsi    A    G        0      0        2 
   1  chr1_14935158     AKia    A    G        0      0        2 
   1  chr1_14935158     AOna    A    G        0      0        2 
   1  chr1_14935158     ASom    A    G        0      0        2 
   1  chr1_14935158     HCab    A    G      0.5      1        2 
   1  chr1_14935158     HPrz    A    G        0      0        2 
   1  chr1_14935158     ZBoe    A    G        0      0        2 
   1  chr1_14935158     ZGre    A    G        0      0        2 
   1  chr1_14935158     ZHar    A    G        0      0        2 
   1  chr1_14935158   Sample    A    G        0      0        2 
   1  chr1_14937075     AAsi    C    T        0      0        2 
   1  chr1_14937075     AKia    C    T        0      0        2 
   1  chr1_14937075     AOna    C    T        0      0        2 
   1  chr1_14937075     ASom    C    T        0      0        2 
   1  chr1_14937075     HCab    C    T        1      2        2 
   1  chr1_14937075     HPrz    C    T        1      2        2 
   1  chr1_14937075     ZBoe    C    T        0      0        2 
   1  chr1_14937075     ZGre    C    T        0      0        2 
   1  chr1_14937075     ZHar    C    T        0      0        2 
   1  chr1_14937075   Sample    C    T        0      0        2 
   1  chr1_14937349     AAsi    C    T        1      2        2 
   1  chr1_14937349     AKia    C    T        1      2        2 
   1  chr1_14937349     AOna    C    T        1      2        2 
   1  chr1_14937349     ASom    C    T        1      2        2 
   1  chr1_14937349     HCab    C    T        0      0        2 
   1  chr1_14937349     HPrz    C    T        0      0        2 
   1  chr1_14937349     ZBoe    C    T        0      0        2 
   1  chr1_14937349     ZGre    C    T        0      0        2 
   1  chr1_14937349     ZHar    C    T        0      0        2 
   1  chr1_14937349   Sample    C    T        1      2        2 
   1  chr1_14939155     AAsi    C    T        0      0        2 
   1  chr1_14939155     AKia    C    T        0      0        2 
   1  chr1_14939155     AOna    C    T        0      0        2 
   1  chr1_14939155     ASom    C    T        0      0        2 
   1  chr1_14939155     HCab    C    T        1      2        2 
   1  chr1_14939155     HPrz    C    T        1      2        2 
   1  chr1_14939155     ZBoe    C    T        0      0        2 
   1  chr1_14939155     ZGre    C    T        1      2        2 
   1  chr1_14939155     ZHar    C    T        0      0        2 
   1  chr1_14939155   Sample    C    T        0      0        2 
   1  chr1_14941587     AAsi    G    A      0.5      1        2 
   1  chr1_14941587     AKia    G    A        0      0        2 
   1  chr1_14941587     AOna    G    A        0      0        2 
   1  chr1_14941587     ASom    G    A        0      0        2 
   1  chr1_14941587     HCab    G    A        0      0        2 
   1  chr1_14941587     HPrz    G    A        0      0        2 
   1  chr1_14941587     ZBoe    G    A        0      0        2 
   1  chr1_14941587     ZGre    G    A        0      0        2 
   1  chr1_14941587     ZHar    G    A        0      0        2 
   1  chr1_14941587   Sample    G    A        0      0        2 
   1  chr1_14950234     AAsi    C    A        0      0        2 
   1  chr1_14950234     AKia    C    A        0      0        2 
   1  chr1_14950234     AOna    C    A      0.5      1        2 
   1  chr1_14950234     ASom    C    A        0      0        2 
   1  chr1_14950234     HCab    C    A        0      0        2 
   1  chr1_14950234     HPrz    C    A        0      0        2 
   1  chr1_14950234     ZBoe    C    A        0      0        2 
   1  chr1_14950234     ZGre    C    A        0      0        2 
   1  chr1_14950234     ZHar    C    A        0      0        2 
   1  chr1_14950234   Sample    C    A        0      0        2 
   1  chr1_14954336     AAsi    A    G        0      0        2 
   1  chr1_14954336     AKia    A    G        0      0        2 
   1  chr1_14954336     AOna    A    G        0      0        2 
   1  chr1_14954336     ASom    A    G        0      0        2 
   1  chr1_14954336     HCab    A    G        0      0        2 
   1  chr1_14954336     HPrz    A    G      0.5      1        2 
   1  chr1_14954336     ZBoe    A    G        0      0        2 
   1  chr1_14954336     ZGre    A    G        0      0        2 
   1  chr1_14954336     ZHar    A    G        1      2        2 
   1  chr1_14954336   Sample    A    G        0      0        2 
   1  chr1_14958168     AAsi    C    A        0      0        2 
   1  chr1_14958168     AKia    C    A        0      0        2 
   1  chr1_14958168     AOna    C    A        0      0        2 
   1  chr1_14958168     ASom    C    A        0      0        2 
   1  chr1_14958168     HCab    C    A        0      0        2 
   1  chr1_14958168     HPrz    C    A        0      0        2 
   1  chr1_14958168     ZBoe    C    A      0.5      1        2 
   1  chr1_14958168     ZGre    C    A        1      2        2 
   1  chr1_14958168     ZHar    C    A        0      0        2 
   1  chr1_14958168   Sample    C    A        0      0        2 
   1  chr1_14962787     AAsi    C    G        0      0        2 
   1  chr1_14962787     AKia    C    G        0      0        2 
   1  chr1_14962787     AOna    C    G        0      0        2 
   1  chr1_14962787     ASom    C    G        0      0        2 
   1  chr1_14962787     HCab    C    G        1      2        2 
   1  chr1_14962787     HPrz    C    G        1      2        2 
   1  chr1_14962787     ZBoe    C    G        0      0        2 
   1  chr1_14962787     ZGre    C    G        0      0        2 
   1  chr1_14962787     ZHar    C    G        0      0        2 
   1  chr1_14962787   Sample    C    G        0      0        2 
   1  chr1_14965015     AAsi    A    G        0      0        2 
   1  chr1_14965015     AKia    A    G        0      0        2 
   1  chr1_14965015     AOna    A    G        0      0        2 
   1  chr1_14965015     ASom    A    G        0      0        2 
   1  chr1_14965015     HCab    A    G        0      0        2 
   1  chr1_14965015     HPrz    A    G        0      0        2 
   1  chr1_14965015     ZBoe    A    G        0      0        2 
   1  chr1_14965015     ZGre    A    G        0      0        2 
   1  chr1_14965015     ZHar    A    G      0.5      1        2 
   1  chr1_14965015   Sample    A    G        0      0        2 
   1  chr1_14991939     AAsi    A    T        0      0        2 
   1  chr1_14991939     AKia    A    T        0      0        2 
   1  chr1_14991939     AOna    A    T        0      0        2 
   1  chr1_14991939     ASom    A    T        0      0        2 
   1  chr1_14991939     HCab    A    T        0      0        2 
   1  chr1_14991939     HPrz    A    T        0      0        2 
   1  chr1_14991939     ZBoe    A    T      0.5      1        2 
   1  chr1_14991939     ZGre    A    T        0      0        2 
   1  chr1_14991939     ZHar    A    T        0      0        2 
   1  chr1_14991939   Sample    A    T        0      0        2 
   1  chr1_14993070     AAsi    T    C        0      0        2 
   1  chr1_14993070     AKia    T    C        0      0        2 
   1  chr1_14993070     AOna    T    C        0      0        2 
   1  chr1_14993070     ASom    T    C        0      0        2 
   1  chr1_14993070     HCab    T    C        0      0        2 
   1  chr1_14993070     HPrz    T    C        0      0        2 
   1  chr1_14993070     ZBoe    T    C        0      0        2 
   1  chr1_14993070     ZGre    T    C      0.5      1        2 
   1  chr1_14993070     ZHar    T    C        0      0        2 
   1  chr1_14993070   Sample    T    C        0      0        2 
   1  chr1_14993131     AAsi    T    C        0      0        2 
   1  chr1_14993131     AKia    T    C        0      0        2 
   1  chr1_14993131     AOna    T    C        0      0        2 
   1  chr1_14993131     ASom    T    C        0      0        2 
   1  chr1_14993131     HCab    T    C        0      0        2 
   1  chr1_14993131     HPrz    T    C        0      0        2 
   1  chr1_14993131     ZBoe    T    C      0.5      1        2 
   1  chr1_14993131     ZGre    T    C        0      0        2 
   1  chr1_14993131     ZHar    T    C        0      0        2 
   1  chr1_14993131   Sample    T    C        0      0        2 
   1  chr1_14993464     AAsi    T    C        0      0        2 
   1  chr1_14993464     AKia    T    C        0      0        2 
   1  chr1_14993464     AOna    T    C        0      0        2 
   1  chr1_14993464     ASom    T    C        0      0        2 
   1  chr1_14993464     HCab    T    C        0      0        2 
   1  chr1_14993464     HPrz    T    C        1      2        2 
   1  chr1_14993464     ZBoe    T    C        0      0        2 
   1  chr1_14993464     ZGre    T    C        0      0        2 
   1  chr1_14993464     ZHar    T    C        0      0        2 
   1  chr1_14993464   Sample    T    C        0      0        2 
   1  chr1_15002196     AAsi    T    C        0      0        2 
   1  chr1_15002196     AKia    T    C        0      0        2 
   1  chr1_15002196     AOna    T    C        0      0        2 
   1  chr1_15002196     ASom    T    C        0      0        2 
   1  chr1_15002196     HCab    T    C        0      0        2 
   1  chr1_15002196     HPrz    T    C        0      0        2 
   1  chr1_15002196     ZBoe    T    C        1      2        2 
   1  chr1_15002196     ZGre    T    C        1      2        2 
   1  chr1_15002196     ZHar    T    C        1      2        2 
   1  chr1_15002196   Sample    T    C        0      0        2 
   1  chr1_15002476     AAsi    C    A        0      0        2 
   1  chr1_15002476     AKia    C    A        0      0        2 
   1  chr1_15002476     AOna    C    A        0      0        2 
   1  chr1_15002476     ASom    C    A      0.5      1        2 
   1  chr1_15002476     HCab    C    A        0      0        2 
   1  chr1_15002476     HPrz    C    A        0      0        2 
   1  chr1_15002476     ZBoe    C    A        0      0        2 
   1  chr1_15002476     ZGre    C    A        0      0        2 
   1  chr1_15002476     ZHar    C    A        0      0        2 
   1  chr1_15002476   Sample    C    A        0      0        2 
   1  chr1_15002809     AAsi    T    C        0      0        2 
   1  chr1_15002809     AKia    T    C        0      0        2 
   1  chr1_15002809     AOna    T    C        0      0        2 
   1  chr1_15002809     ASom    T    C        0      0        2 
   1  chr1_15002809     HCab    T    C        0      0        2 
   1  chr1_15002809     HPrz    T    C        0      0        2 
   1  chr1_15002809     ZBoe    T    C        0      0        2 
   1  chr1_15002809     ZGre    T    C        1      2        2 
   1  chr1_15002809     ZHar    T    C        0      0        2 
   1  chr1_15002809   Sample    T    C        0      0        2 
   1  chr1_15007926     AAsi    A    G        0      0        2 
   1  chr1_15007926     AKia    A    G        0      0        2 
   1  chr1_15007926     AOna    A    G        0      0        2 
   1  chr1_15007926     ASom    A    G        0      0        2 
   1  chr1_15007926     HCab    A    G        1      2        2 
   1  chr1_15007926     HPrz    A    G        1      2        2 
   1  chr1_15007926     ZBoe    A    G        0      0        2 
   1  chr1_15007926     ZGre    A    G        0      0        2 
   1  chr1_15007926     ZHar    A    G        0      0        2 
   1  chr1_15007926   Sample    A    G        0      0        2 
   1  chr1_15008557     AAsi    A    G        0      0        2 
   1  chr1_15008557     AKia    A    G        0      0        2 
   1  chr1_15008557     AOna    A    G        0      0        2 
   1  chr1_15008557     ASom    A    G        0      0        2 
   1  chr1_15008557     HCab    A    G        1      2        2 
   1  chr1_15008557     HPrz    A    G        1      2        2 
   1  chr1_15008557     ZBoe    A    G        0      0        2 
   1  chr1_15008557     ZGre    A    G        0      0        2 
   1  chr1_15008557     ZHar    A    G        0      0        2 
   1  chr1_15008557   Sample    A    G        0      0        2 
   1  chr1_15008952     AAsi    G    A        0      0        2 
   1  chr1_15008952     AKia    G    A        0      0        2 
   1  chr1_15008952     AOna    G    A        0      0        2 
   1  chr1_15008952     ASom    G    A        0      0        2 
   1  chr1_15008952     HCab    G    A        1      2        2 
   1  chr1_15008952     HPrz    G    A        1      2        2 
   1  chr1_15008952     ZBoe    G    A        0      0        2 
   1  chr1_15008952     ZGre    G    A        0      0        2 
   1  chr1_15008952     ZHar    G    A        0      0        2 
   1  chr1_15008952   Sample    G    A        0      0        2 
   1  chr1_15010425     AAsi    A    C        0      0        2 
   1  chr1_15010425     AKia    A    C        1      2        2 
   1  chr1_15010425     AOna    A    C        0      0        2 
   1  chr1_15010425     ASom    A    C        0      0        2 
   1  chr1_15010425     HCab    A    C        0      0        2 
   1  chr1_15010425     HPrz    A    C        0      0        2 
   1  chr1_15010425     ZBoe    A    C        0      0        2 
   1  chr1_15010425     ZGre    A    C        0      0        2 
   1  chr1_15010425     ZHar    A    C        0      0        2 
   1  chr1_15010425   Sample    A    C        0      0        2 
   1  chr1_15016254     AAsi    G    C        1      2        2 
   1  chr1_15016254     AKia    G    C        0      0        2 
   1  chr1_15016254     AOna    G    C        0      0        2 
   1  chr1_15016254     ASom    G    C        1      2        2 
   1  chr1_15016254     HCab    G    C        0      0        2 
   1  chr1_15016254     HPrz    G    C        0      0        2 
   1  chr1_15016254     ZBoe    G    C        0      0        2 
   1  chr1_15016254     ZGre    G    C        0      0        2 
   1  chr1_15016254     ZHar    G    C        0      0        2 
   1  chr1_15016254   Sample    G    C        1      2        2 
   1  chr1_15020597     AAsi    T    C        0      0        2 
   1  chr1_15020597     AKia    T    C        0      0        2 
   1  chr1_15020597     AOna    T    C        0      0        2 
   1  chr1_15020597     ASom    T    C        0      0        2 
   1  chr1_15020597     HCab    T    C        1      2        2 
   1  chr1_15020597     HPrz    T    C        1      2        2 
   1  chr1_15020597     ZBoe    T    C        0      0        2 
   1  chr1_15020597     ZGre    T    C        0      0        2 
   1  chr1_15020597     ZHar    T    C        0      0        2 
   1  chr1_15020597   Sample    T    C        0      0        2 
   1  chr1_15022017     AAsi    C    T        0      0        2 
   1  chr1_15022017     AKia    C    T        0      0        2 
   1  chr1_15022017     AOna    C    T        0      0        2 
   1  chr1_15022017     ASom    C    T        0      0        2 
   1  chr1_15022017     HCab    C    T        0      0        2 
   1  chr1_15022017     HPrz    C    T        0      0        2 
   1  chr1_15022017     ZBoe    C    T        0      0        2 
   1  chr1_15022017     ZGre    C    T        0      0        2 
   1  chr1_15022017     ZHar    C    T      0.5      1        2 
   1  chr1_15022017   Sample    C    T        0      0        2 
   1  chr1_15022020     AAsi    A    G        0      0        2 
   1  chr1_15022020     AKia    A    G        0      0        2 
   1  chr1_15022020     AOna    A    G        0      0        2 
   1  chr1_15022020     ASom    A    G        0      0        2 
   1  chr1_15022020     HCab    A    G        1      2        2 
   1  chr1_15022020     HPrz    A    G        1      2        2 
   1  chr1_15022020     ZBoe    A    G        0      0        2 
   1  chr1_15022020     ZGre    A    G        0      0        2 
   1  chr1_15022020     ZHar    A    G        0      0        2 
   1  chr1_15022020   Sample    A    G        0      0        2 
   1  chr1_15024773     AAsi    G    A        0      0        2 
   1  chr1_15024773     AKia    G    A        0      0        2 
   1  chr1_15024773     AOna    G    A        0      0        2 
   1  chr1_15024773     ASom    G    A        0      0        2 
   1  chr1_15024773     HCab    G    A        0      0        2 
   1  chr1_15024773     HPrz    G    A        0      0        2 
   1  chr1_15024773     ZBoe    G    A        0      0        2 
   1  chr1_15024773     ZGre    G    A        1      2        2 
   1  chr1_15024773     ZHar    G    A        0      0        2 
   1  chr1_15024773   Sample    G    A        0      0        2 
   1  chr1_15025525     AAsi    A    G        0      0        2 
   1  chr1_15025525     AKia    A    G        0      0        2 
   1  chr1_15025525     AOna    A    G        0      0        2 
   1  chr1_15025525     ASom    A    G        0      0        2 
   1  chr1_15025525     HCab    A    G        0      0        2 
   1  chr1_15025525     HPrz    A    G        0      0        2 
   1  chr1_15025525     ZBoe    A    G        0      0        2 
   1  chr1_15025525     ZGre    A    G        0      0        2 
   1  chr1_15025525     ZHar    A    G      0.5      1        2 
   1  chr1_15025525   Sample    A    G        0      0        2 
   1  chr1_15029691     AAsi    T    G        0      0        2 
   1  chr1_15029691     AKia    T    G        0      0        2 
   1  chr1_15029691     AOna    T    G        0      0        2 
   1  chr1_15029691     ASom    T    G        0      0        2 
   1  chr1_15029691     HCab    T    G        1      2        2 
   1  chr1_15029691     HPrz    T    G        1      2        2 
   1  chr1_15029691     ZBoe    T    G        0      0        2 
   1  chr1_15029691     ZGre    T    G        0      0        2 
   1  chr1_15029691     ZHar    T    G        0      0        2 
   1  chr1_15029691   Sample    T    G        0      0        2 
   1  chr1_15034343     AAsi    A    T        0      0        2 
   1  chr1_15034343     AKia    A    T        0      0        2 
   1  chr1_15034343     AOna    A    T        0      0        2 
   1  chr1_15034343     ASom    A    T        1      2        2 
   1  chr1_15034343     HCab    A    T        0      0        2 
   1  chr1_15034343     HPrz    A    T        0      0        2 
   1  chr1_15034343     ZBoe    A    T        0      0        2 
   1  chr1_15034343     ZGre    A    T        0      0        2 
   1  chr1_15034343     ZHar    A    T        0      0        2 
   1  chr1_15034343   Sample    A    T        0      0        2 
   1  chr1_15039944     AAsi    T    C        1      2        2 
   1  chr1_15039944     AKia    T    C        0      0        2 
   1  chr1_15039944     AOna    T    C        0      0        2 
   1  chr1_15039944     ASom    T    C        1      2        2 
   1  chr1_15039944     HCab    T    C        0      0        2 
   1  chr1_15039944     HPrz    T    C        0      0        2 
   1  chr1_15039944     ZBoe    T    C        0      0        2 
   1  chr1_15039944     ZGre    T    C        0      0        2 
   1  chr1_15039944     ZHar    T    C        0      0        2 
   1  chr1_15039944   Sample    T    C        1      2        2 
   1  chr1_15040414     AAsi    A    G        0      0        2 
   1  chr1_15040414     AKia    A    G        0      0        2 
   1  chr1_15040414     AOna    A    G        0      0        2 
   1  chr1_15040414     ASom    A    G        1      2        2 
   1  chr1_15040414     HCab    A    G        0      0        2 
   1  chr1_15040414     HPrz    A    G        0      0        2 
   1  chr1_15040414     ZBoe    A    G        0      0        2 
   1  chr1_15040414     ZGre    A    G        0      0        2 
   1  chr1_15040414     ZHar    A    G        0      0        2 
   1  chr1_15040414   Sample    A    G        0      0        2 
   1  chr1_15043833     AAsi    G    A        0      0        2 
   1  chr1_15043833     AKia    G    A        0      0        2 
   1  chr1_15043833     AOna    G    A        0      0        2 
   1  chr1_15043833     ASom    G    A        0      0        2 
   1  chr1_15043833     HCab    G    A        0      0        2 
   1  chr1_15043833     HPrz    G    A        0      0        2 
   1  chr1_15043833     ZBoe    G    A        0      0        2 
   1  chr1_15043833     ZGre    G    A        0      0        2 
   1  chr1_15043833     ZHar    G    A        1      2        2 
   1  chr1_15043833   Sample    G    A        0      0        2 
   1  chr1_15044038     AAsi    C    T        0      0        2 
   1  chr1_15044038     AKia    C    T        0      0        2 
   1  chr1_15044038     AOna    C    T        0      0        2 
   1  chr1_15044038     ASom    C    T        0      0        2 
   1  chr1_15044038     HCab    C    T        0      0        2 
   1  chr1_15044038     HPrz    C    T        0      0        2 
   1  chr1_15044038     ZBoe    C    T        0      0        2 
   1  chr1_15044038     ZGre    C    T        1      2        2 
   1  chr1_15044038     ZHar    C    T        0      0        2 
   1  chr1_15044038   Sample    C    T        0      0        2 
   1  chr1_15044147     AAsi    T    A        0      0        2 
   1  chr1_15044147     AKia    T    A        0      0        2 
   1  chr1_15044147     AOna    T    A        0      0        2 
   1  chr1_15044147     ASom    T    A        0      0        2 
   1  chr1_15044147     HCab    T    A        0      0        2 
   1  chr1_15044147     HPrz    T    A        0      0        2 
   1  chr1_15044147     ZBoe    T    A        1      2        2 
   1  chr1_15044147     ZGre    T    A        0      0        2 
   1  chr1_15044147     ZHar    T    A        0      0        2 
   1  chr1_15044147   Sample    T    A        0      0        2 
   1  chr1_15059156     AAsi    C    T      0.5      1        2 
   1  chr1_15059156     AKia    C    T        0      0        2 
   1  chr1_15059156     AOna    C    T        0      0        2 
   1  chr1_15059156     ASom    C    T        0      0        2 
   1  chr1_15059156     HCab    C    T        0      0        2 
   1  chr1_15059156     HPrz    C    T        0      0        2 
   1  chr1_15059156     ZBoe    C    T        0      0        2 
   1  chr1_15059156     ZGre    C    T        0      0        2 
   1  chr1_15059156     ZHar    C    T        0      0        2 
   1  chr1_15059156   Sample    C    T        0      0        2 
   1  chr1_15065406     AAsi    T    C        0      0        2 
   1  chr1_15065406     AKia    T    C        0      0        2 
   1  chr1_15065406     AOna    T    C        0      0        2 
   1  chr1_15065406     ASom    T    C        0      0        2 
   1  chr1_15065406     HCab    T    C        0      0        2 
   1  chr1_15065406     HPrz    T    C        0      0        2 
   1  chr1_15065406     ZBoe    T    C        0      0        2 
   1  chr1_15065406     ZGre    T    C        0      0        2 
   1  chr1_15065406     ZHar    T    C        1      2        2 
   1  chr1_15065406   Sample    T    C        0      0        2 
   1  chr1_15066057     AAsi    G    A        0      0        2 
   1  chr1_15066057     AKia    G    A        0      0        2 
   1  chr1_15066057     AOna    G    A        0      0        2 
   1  chr1_15066057     ASom    G    A        1      2        2 
   1  chr1_15066057     HCab    G    A        0      0        2 
   1  chr1_15066057     HPrz    G    A        0      0        2 
   1  chr1_15066057     ZBoe    G    A        0      0        2 
   1  chr1_15066057     ZGre    G    A        0      0        2 
   1  chr1_15066057     ZHar    G    A        0      0        2 
   1  chr1_15066057   Sample    G    A        0      0        2 
   1  chr1_15068253     AAsi    G    C        0      0        2 
   1  chr1_15068253     AKia    G    C      0.5      1        2 
   1  chr1_15068253     AOna    G    C        0      0        2 
   1  chr1_15068253     ASom    G    C        0      0        2 
   1  chr1_15068253     HCab    G    C        0      0        2 
   1  chr1_15068253     HPrz    G    C        0      0        2 
   1  chr1_15068253     ZBoe    G    C        0      0        2 
   1  chr1_15068253     ZGre    G    C        0      0        2 
   1  chr1_15068253     ZHar    G    C        0      0        2 
   1  chr1_15068253   Sample    G    C        0      0        2 
   1  chr1_15070620     AAsi    T    A        0      0        2 
   1  chr1_15070620     AKia    T    A        0      0        2 
   1  chr1_15070620     AOna    T    A        0      0        2 
   1  chr1_15070620     ASom    T    A        0      0        2 
   1  chr1_15070620     HCab    T    A        0      0        2 
   1  chr1_15070620     HPrz    T    A      0.5      1        2 
   1  chr1_15070620     ZBoe    T    A        0      0        2 
   1  chr1_15070620     ZGre    T    A        0      0        2 
   1  chr1_15070620     ZHar    T    A        0      0        2 
   1  chr1_15070620   Sample    T    A        0      0        2 
   1  chr1_15074290     AAsi    T    C        0      0        2 
   1  chr1_15074290     AKia    T    C        0      0        2 
   1  chr1_15074290     AOna    T    C        0      0        2 
   1  chr1_15074290     ASom    T    C        0      0        2 
   1  chr1_15074290     HCab    T    C        1      2        2 
   1  chr1_15074290     HPrz    T    C        1      2        2 
   1  chr1_15074290     ZBoe    T    C        0      0        2 
   1  chr1_15074290     ZGre    T    C        0      0        2 
   1  chr1_15074290     ZHar    T    C        0      0        2 
   1  chr1_15074290   Sample    T    C        0      0        2 
   1  chr1_15078824     AAsi    A    C        0      0        2 
   1  chr1_15078824     AKia    A    C        0      0        2 
   1  chr1_15078824     AOna    A    C        0      0        2 
   1  chr1_15078824     ASom    A    C        0      0        2 
   1  chr1_15078824     HCab    A    C        0      0        2 
   1  chr1_15078824     HPrz    A    C        0      0        2 
   1  chr1_15078824     ZBoe    A    C      0.5      1        2 
   1  chr1_15078824     ZGre    A    C        0      0        2 
   1  chr1_15078824     ZHar    A    C        0      0        2 
   1  chr1_15078824   Sample    A    C        0      0        2 
   1  chr1_15091083     AAsi    A    T        0      0        2 
   1  chr1_15091083     AKia    A    T        0      0        2 
   1  chr1_15091083     AOna    A    T        0      0        2 
   1  chr1_15091083     ASom    A    T        0      0        2 
   1  chr1_15091083     HCab    A    T        1      2        2 
   1  chr1_15091083     HPrz    A    T        1      2        2 
   1  chr1_15091083     ZBoe    A    T        0      0        2 
   1  chr1_15091083     ZGre    A    T        0      0        2 
   1  chr1_15091083     ZHar    A    T        0      0        2 
   1  chr1_15091083   Sample    A    T        0      0        2 
   1  chr1_15092168     AAsi    T    C        0      0        2 
   1  chr1_15092168     AKia    T    C        0      0        2 
   1  chr1_15092168     AOna    T    C        0      0        2 
   1  chr1_15092168     ASom    T    C        0      0        2 
   1  chr1_15092168     HCab    T    C        1      2        2 
   1  chr1_15092168     HPrz    T    C        1      2        2 
   1  chr1_15092168     ZBoe    T    C        0      0        2 
   1  chr1_15092168     ZGre    T    C        0      0        2 
   1  chr1_15092168     ZHar    T    C        0      0        2 
   1  chr1_15092168   Sample    T    C        0      0        2 
   1  chr1_15093302     AAsi    T    G        0      0        2 
   1  chr1_15093302     AKia    T    G      0.5      1        2 
   1  chr1_15093302     AOna    T    G      0.5      1        2 
   1  chr1_15093302     ASom    T    G        0      0        2 
   1  chr1_15093302     HCab    T    G        0      0        2 
   1  chr1_15093302     HPrz    T    G        0      0        2 
   1  chr1_15093302     ZBoe    T    G        0      0        2 
   1  chr1_15093302     ZGre    T    G        0      0        2 
   1  chr1_15093302     ZHar    T    G        0      0        2 
   1  chr1_15093302   Sample    T    G        0      0        2 
   1  chr1_15100642     AAsi    T    C        0      0        2 
   1  chr1_15100642     AKia    T    C        0      0        2 
   1  chr1_15100642     AOna    T    C      0.5      1        2 
   1  chr1_15100642     ASom    T    C        0      0        2 
   1  chr1_15100642     HCab    T    C        1      2        2 
   1  chr1_15100642     HPrz    T    C        1      2        2 
   1  chr1_15100642     ZBoe    T    C        0      0        2 
   1  chr1_15100642     ZGre    T    C        0      0        2 
   1  chr1_15100642     ZHar    T    C        0      0        2 
   1  chr1_15100642   Sample    T    C        0      0        2 
   1  chr1_15112901     AAsi    A    G        0      0        2 
   1  chr1_15112901     AKia    A    G      0.5      1        2 
   1  chr1_15112901     AOna    A    G        0      0        2 
   1  chr1_15112901     ASom    A    G        0      0        2 
   1  chr1_15112901     HCab    A    G        0      0        2 
   1  chr1_15112901     HPrz    A    G        0      0        2 
   1  chr1_15112901     ZBoe    A    G        0      0        2 
   1  chr1_15112901     ZGre    A    G        0      0        2 
   1  chr1_15112901     ZHar    A    G        0      0        2 
   1  chr1_15112901   Sample    A    G        0      0        2 
   1  chr1_15114379     AAsi    G    A        0      0        2 
   1  chr1_15114379     AKia    G    A        0      0        2 
   1  chr1_15114379     AOna    G    A        0      0        2 
   1  chr1_15114379     ASom    G    A        0      0        2 
   1  chr1_15114379     HCab    G    A        0      0        2 
   1  chr1_15114379     HPrz    G    A        0      0        2 
   1  chr1_15114379     ZBoe    G    A        0      0        2 
   1  chr1_15114379     ZGre    G    A        0      0        2 
   1  chr1_15114379     ZHar    G    A        1      2        2 
   1  chr1_15114379   Sample    G    A        0      0        2 
   1  chr1_15114486     AAsi    T    C        0      0        2 
   1  chr1_15114486     AKia    T    C        0      0        2 
   1  chr1_15114486     AOna    T    C        0      0        2 
   1  chr1_15114486     ASom    T    C        0      0        2 
   1  chr1_15114486     HCab    T    C        1      2        2 
   1  chr1_15114486     HPrz    T    C        1      2        2 
   1  chr1_15114486     ZBoe    T    C        0      0        2 
   1  chr1_15114486     ZGre    T    C        0      0        2 
   1  chr1_15114486     ZHar    T    C        0      0        2 
   1  chr1_15114486   Sample    T    C        0      0        2 
   1  chr1_15117380     AAsi    T    A        0      0        2 
   1  chr1_15117380     AKia    T    A        0      0        2 
   1  chr1_15117380     AOna    T    A        0      0        2 
   1  chr1_15117380     ASom    T    A        0      0        2 
   1  chr1_15117380     HCab    T    A        0      0        2 
   1  chr1_15117380     HPrz    T    A        0      0        2 
   1  chr1_15117380     ZBoe    T    A        0      0        2 
   1  chr1_15117380     ZGre    T    A        0      0        2 
   1  chr1_15117380     ZHar    T    A      0.5      1        2 
   1  chr1_15117380   Sample    T    A        0      0        2 
   1  chr1_15117668     AAsi    C    T        0      0        2 
   1  chr1_15117668     AKia    C    T        0      0        2 
   1  chr1_15117668     AOna    C    T        0      0        2 
   1  chr1_15117668     ASom    C    T        0      0        2 
   1  chr1_15117668     HCab    C    T        0      0        2 
   1  chr1_15117668     HPrz    C    T      0.5      1        2 
   1  chr1_15117668     ZBoe    C    T        0      0        2 
   1  chr1_15117668     ZGre    C    T        0      0        2 
   1  chr1_15117668     ZHar    C    T        0      0        2 
   1  chr1_15117668   Sample    C    T        0      0        2 
   1  chr1_15125589     AAsi    G    A        0      0        2 
   1  chr1_15125589     AKia    G    A      0.5      1        2 
   1  chr1_15125589     AOna    G    A        0      0        2 
   1  chr1_15125589     ASom    G    A        0      0        2 
   1  chr1_15125589     HCab    G    A        0      0        2 
   1  chr1_15125589     HPrz    G    A        0      0        2 
   1  chr1_15125589     ZBoe    G    A        0      0        2 
   1  chr1_15125589     ZGre    G    A        0      0        2 
   1  chr1_15125589     ZHar    G    A        0      0        2 
   1  chr1_15125589   Sample    G    A        0      0        2 
   1  chr1_15126078     AAsi    C    G        0      0        2 
   1  chr1_15126078     AKia    C    G        0      0        2 
   1  chr1_15126078     AOna    C    G        0      0        2 
   1  chr1_15126078     ASom    C    G        0      0        2 
   1  chr1_15126078     HCab    C    G        0      0        2 
   1  chr1_15126078     HPrz    C    G        0      0        2 
   1  chr1_15126078     ZBoe    C    G        0      0        2 
   1  chr1_15126078     ZGre    C    G      0.5      1        2 
   1  chr1_15126078     ZHar    C    G        0      0        2 
   1  chr1_15126078   Sample    C    G        0      0        2 
   1  chr1_15140098     AAsi    C    G        0      0        2 
   1  chr1_15140098     AKia    C    G        0      0        2 
   1  chr1_15140098     AOna    C    G        0      0        2 
   1  chr1_15140098     ASom    C    G        0      0        2 
   1  chr1_15140098     HCab    C    G        1      2        2 
   1  chr1_15140098     HPrz    C    G        1      2        2 
   1  chr1_15140098     ZBoe    C    G        0      0        2 
   1  chr1_15140098     ZGre    C    G        0      0        2 
   1  chr1_15140098     ZHar    C    G        0      0        2 
   1  chr1_15140098   Sample    C    G        0      0        2 
   1  chr1_15146792     AAsi    A    G        0      0        2 
   1  chr1_15146792     AKia    A    G        0      0        2 
   1  chr1_15146792     AOna    A    G        0      0        2 
   1  chr1_15146792     ASom    A    G        0      0        2 
   1  chr1_15146792     HCab    A    G        1      2        2 
   1  chr1_15146792     HPrz    A    G      0.5      1        2 
   1  chr1_15146792     ZBoe    A    G        0      0        2 
   1  chr1_15146792     ZGre    A    G        0      0        2 
   1  chr1_15146792     ZHar    A    G        0      0        2 
   1  chr1_15146792   Sample    A    G        0      0        2 
   1  chr1_15158346     AAsi    T    C        0      0        2 
   1  chr1_15158346     AKia    T    C        0      0        2 
   1  chr1_15158346     AOna    T    C        0      0        2 
   1  chr1_15158346     ASom    T    C        0      0        2 
   1  chr1_15158346     HCab    T    C        0      0        2 
   1  chr1_15158346     HPrz    T    C        0      0        2 
   1  chr1_15158346     ZBoe    T    C        0      0        2 
   1  chr1_15158346     ZGre    T    C        1      2        2 
   1  chr1_15158346     ZHar    T    C        0      0        2 
   1  chr1_15158346   Sample    T    C        0      0        2 
   1  chr1_15175811     AAsi    G    T        0      0        2 
   1  chr1_15175811     AKia    G    T        0      0        2 
   1  chr1_15175811     AOna    G    T        0      0        2 
   1  chr1_15175811     ASom    G    T        0      0        2 
   1  chr1_15175811     HCab    G    T        0      0        2 
   1  chr1_15175811     HPrz    G    T        0      0        2 
   1  chr1_15175811     ZBoe    G    T      0.5      1        2 
   1  chr1_15175811     ZGre    G    T        0      0        2 
   1  chr1_15175811     ZHar    G    T        0      0        2 
   1  chr1_15175811   Sample    G    T        0      0        2 
   1  chr1_15176999     AAsi    C    T        0      0        2 
   1  chr1_15176999     AKia    C    T      0.5      1        2 
   1  chr1_15176999     AOna    C    T        0      0        2 
   1  chr1_15176999     ASom    C    T        0      0        2 
   1  chr1_15176999     HCab    C    T        0      0        2 
   1  chr1_15176999     HPrz    C    T        0      0        2 
   1  chr1_15176999     ZBoe    C    T        0      0        2 
   1  chr1_15176999     ZGre    C    T        0      0        2 
   1  chr1_15176999     ZHar    C    T        0      0        2 
   1  chr1_15176999   Sample    C    T        0      0        2 
   1  chr1_15180928     AAsi    T    C        0      0        2 
   1  chr1_15180928     AKia    T    C      0.5      1        2 
   1  chr1_15180928     AOna    T    C        0      0        2 
   1  chr1_15180928     ASom    T    C        0      0        2 
   1  chr1_15180928     HCab    T    C        0      0        2 
   1  chr1_15180928     HPrz    T    C        0      0        2 
   1  chr1_15180928     ZBoe    T    C        0      0        2 
   1  chr1_15180928     ZGre    T    C        0      0        2 
   1  chr1_15180928     ZHar    T    C        0      0        2 
   1  chr1_15180928   Sample    T    C        0      0        2 
   1  chr1_15181723     AAsi    A    G        0      0        2 
   1  chr1_15181723     AKia    A    G        0      0        2 
   1  chr1_15181723     AOna    A    G        0      0        2 
   1  chr1_15181723     ASom    A    G        0      0        2 
   1  chr1_15181723     HCab    A    G        1      2        2 
   1  chr1_15181723     HPrz    A    G        1      2        2 
   1  chr1_15181723     ZBoe    A    G        0      0        2 
   1  chr1_15181723     ZGre    A    G        0      0        2 
   1  chr1_15181723     ZHar    A    G        0      0        2 
   1  chr1_15181723   Sample    A    G        0      0        2 
   1  chr1_15181883     AAsi    T    C        0      0        2 
   1  chr1_15181883     AKia    T    C        0      0        2 
   1  chr1_15181883     AOna    T    C        1      2        2 
   1  chr1_15181883     ASom    T    C        0      0        2 
   1  chr1_15181883     HCab    T    C        0      0        2 
   1  chr1_15181883     HPrz    T    C        0      0        2 
   1  chr1_15181883     ZBoe    T    C        0      0        2 
   1  chr1_15181883     ZGre    T    C        0      0        2 
   1  chr1_15181883     ZHar    T    C        0      0        2 
   1  chr1_15181883   Sample    T    C        0      0        2 
   1  chr1_15183360     AAsi    T    C        0      0        2 
   1  chr1_15183360     AKia    T    C        0      0        2 
   1  chr1_15183360     AOna    T    C        0      0        2 
   1  chr1_15183360     ASom    T    C        0      0        2 
   1  chr1_15183360     HCab    T    C        0      0        2 
   1  chr1_15183360     HPrz    T    C        0      0        2 
   1  chr1_15183360     ZBoe    T    C        0      0        2 
   1  chr1_15183360     ZGre    T    C      0.5      1        2 
   1  chr1_15183360     ZHar    T    C        0      0        2 
   1  chr1_15183360   Sample    T    C        0      0        2 
   1  chr1_15183947     AAsi    A    G        0      0        2 
   1  chr1_15183947     AKia    A    G        0      0        2 
   1  chr1_15183947     AOna    A    G        0      0        2 
   1  chr1_15183947     ASom    A    G        0      0        2 
   1  chr1_15183947     HCab    A    G        0      0        2 
   1  chr1_15183947     HPrz    A    G        0      0        2 
   1  chr1_15183947     ZBoe    A    G        1      2        2 
   1  chr1_15183947     ZGre    A    G        1      2        2 
   1  chr1_15183947     ZHar    A    G        1      2        2 
   1  chr1_15183947   Sample    A    G        0      0        2 
   1  chr1_15193336     AAsi    C    G        0      0        2 
   1  chr1_15193336     AKia    C    G        1      2        2 
   1  chr1_15193336     AOna    C    G        1      2        2 
   1  chr1_15193336     ASom    C    G        0      0        2 
   1  chr1_15193336     HCab    C    G        0      0        2 
   1  chr1_15193336     HPrz    C    G        0      0        2 
   1  chr1_15193336     ZBoe    C    G        0      0        2 
   1  chr1_15193336     ZGre    C    G        0      0        2 
   1  chr1_15193336     ZHar    C    G        0      0        2 
   1  chr1_15193336   Sample    C    G        0      0        2 
   1  chr1_15199232     AAsi    T    G        0      0        2 
   1  chr1_15199232     AKia    T    G        0      0        2 
   1  chr1_15199232     AOna    T    G        0      0        2 
   1  chr1_15199232     ASom    T    G        0      0        2 
   1  chr1_15199232     HCab    T    G        0      0        2 
   1  chr1_15199232     HPrz    T    G        0      0        2 
   1  chr1_15199232     ZBoe    T    G        0      0        2 
   1  chr1_15199232     ZGre    T    G        0      0        2 
   1  chr1_15199232     ZHar    T    G      0.5      1        2 
   1  chr1_15199232   Sample    T    G        0      0        2 
   1  chr1_15216142     AAsi    A    T        0      0        2 
   1  chr1_15216142     AKia    A    T        0      0        2 
   1  chr1_15216142     AOna    A    T        0      0        2 
   1  chr1_15216142     ASom    A    T        0      0        2 
   1  chr1_15216142     HCab    A    T        1      2        2 
   1  chr1_15216142     HPrz    A    T      0.5      1        2 
   1  chr1_15216142     ZBoe    A    T        0      0        2 
   1  chr1_15216142     ZGre    A    T        0      0        2 
   1  chr1_15216142     ZHar    A    T        0      0        2 
   1  chr1_15216142   Sample    A    T        0      0        2 
   1  chr1_15222055     AAsi    G    A        1      2        2 
   1  chr1_15222055     AKia    G    A        0      0        2 
   1  chr1_15222055     AOna    G    A        1      2        2 
   1  chr1_15222055     ASom    G    A        1      2        2 
   1  chr1_15222055     HCab    G    A        0      0        2 
   1  chr1_15222055     HPrz    G    A        0      0        2 
   1  chr1_15222055     ZBoe    G    A        0      0        2 
   1  chr1_15222055     ZGre    G    A        0      0        2 
   1  chr1_15222055     ZHar    G    A        0      0        2 
   1  chr1_15222055   Sample    G    A        0      0        2 
   1  chr1_15229987     AAsi    A    G        0      0        2 
   1  chr1_15229987     AKia    A    G        0      0        2 
   1  chr1_15229987     AOna    A    G        0      0        2 
   1  chr1_15229987     ASom    A    G        0      0        2 
   1  chr1_15229987     HCab    A    G        0      0        2 
   1  chr1_15229987     HPrz    A    G        0      0        2 
   1  chr1_15229987     ZBoe    A    G        0      0        2 
   1  chr1_15229987     ZGre    A    G        0      0        2 
   1  chr1_15229987     ZHar    A    G        1      2        2 
   1  chr1_15229987   Sample    A    G        0      0        2 
   1  chr1_15246867     AAsi    G    C        0      0        2 
   1  chr1_15246867     AKia    G    C        0      0        2 
   1  chr1_15246867     AOna    G    C        0      0        2 
   1  chr1_15246867     ASom    G    C        0      0        2 
   1  chr1_15246867     HCab    G    C        1      2        2 
   1  chr1_15246867     HPrz    G    C        1      2        2 
   1  chr1_15246867     ZBoe    G    C        0      0        2 
   1  chr1_15246867     ZGre    G    C        0      0        2 
   1  chr1_15246867     ZHar    G    C        0      0        2 
   1  chr1_15246867   Sample    G    C        0      0        2 
   1  chr1_15247178     AAsi    G    A        0      0        2 
   1  chr1_15247178     AKia    G    A        0      0        2 
   1  chr1_15247178     AOna    G    A        0      0        2 
   1  chr1_15247178     ASom    G    A        0      0        2 
   1  chr1_15247178     HCab    G    A        0      0        2 
   1  chr1_15247178     HPrz    G    A        0      0        2 
   1  chr1_15247178     ZBoe    G    A      0.5      1        2 
   1  chr1_15247178     ZGre    G    A        0      0        2 
   1  chr1_15247178     ZHar    G    A        0      0        2 
   1  chr1_15247178   Sample    G    A        0      0        2 
   1  chr1_15252283     AAsi    T    A        0      0        2 
   1  chr1_15252283     AKia    T    A        0      0        2 
   1  chr1_15252283     AOna    T    A        0      0        2 
   1  chr1_15252283     ASom    T    A        0      0        2 
   1  chr1_15252283     HCab    T    A        0      0        2 
   1  chr1_15252283     HPrz    T    A        0      0        2 
   1  chr1_15252283     ZBoe    T    A        1      2        2 
   1  chr1_15252283     ZGre    T    A        0      0        2 
   1  chr1_15252283     ZHar    T    A        1      2        2 
   1  chr1_15252283   Sample    T    A        0      0        2 
   1  chr1_15261429     AAsi    T    G        0      0        2 
   1  chr1_15261429     AKia    T    G        0      0        2 
   1  chr1_15261429     AOna    T    G        0      0        2 
   1  chr1_15261429     ASom    T    G      0.5      1        2 
   1  chr1_15261429     HCab    T    G        0      0        2 
   1  chr1_15261429     HPrz    T    G        0      0        2 
   1  chr1_15261429     ZBoe    T    G        0      0        2 
   1  chr1_15261429     ZGre    T    G        0      0        2 
   1  chr1_15261429     ZHar    T    G        0      0        2 
   1  chr1_15261429   Sample    T    G        0      0        2 
   1  chr1_15262975     AAsi    T    C        0      0        2 
   1  chr1_15262975     AKia    T    C        0      0        2 
   1  chr1_15262975     AOna    T    C        0      0        2 
   1  chr1_15262975     ASom    T    C        0      0        2 
   1  chr1_15262975     HCab    T    C        0      0        2 
   1  chr1_15262975     HPrz    T    C        0      0        2 
   1  chr1_15262975     ZBoe    T    C      0.5      1        2 
   1  chr1_15262975     ZGre    T    C        0      0        2 
   1  chr1_15262975     ZHar    T    C        0      0        2 
   1  chr1_15262975   Sample    T    C        0      0        2 
   1  chr1_15263422     AAsi    T    A        0      0        2 
   1  chr1_15263422     AKia    T    A        0      0        2 
   1  chr1_15263422     AOna    T    A        0      0        2 
   1  chr1_15263422     ASom    T    A        0      0        2 
   1  chr1_15263422     HCab    T    A        0      0        2 
   1  chr1_15263422     HPrz    T    A        0      0        2 
   1  chr1_15263422     ZBoe    T    A        0      0        2 
   1  chr1_15263422     ZGre    T    A        0      0        2 
   1  chr1_15263422     ZHar    T    A        1      2        2 
   1  chr1_15263422   Sample    T    A        0      0        2 
   1  chr1_15263636     AAsi    A    G        0      0        2 
   1  chr1_15263636     AKia    A    G        0      0        2 
   1  chr1_15263636     AOna    A    G        0      0        2 
   1  chr1_15263636     ASom    A    G        0      0        2 
   1  chr1_15263636     HCab    A    G        1      2        2 
   1  chr1_15263636     HPrz    A    G        1      2        2 
   1  chr1_15263636     ZBoe    A    G        0      0        2 
   1  chr1_15263636     ZGre    A    G        0      0        2 
   1  chr1_15263636     ZHar    A    G        0      0        2 
   1  chr1_15263636   Sample    A    G        0      0        2 
   1  chr1_15270498     AAsi    C    T        0      0        2 
   1  chr1_15270498     AKia    C    T        0      0        2 
   1  chr1_15270498     AOna    C    T        0      0        2 
   1  chr1_15270498     ASom    C    T        0      0        2 
   1  chr1_15270498     HCab    C    T        0      0        2 
   1  chr1_15270498     HPrz    C    T        0      0        2 
   1  chr1_15270498     ZBoe    C    T        0      0        2 
   1  chr1_15270498     ZGre    C    T        0      0        2 
   1  chr1_15270498     ZHar    C    T        1      2        2 
   1  chr1_15270498   Sample    C    T        0      0        2 
   1  chr1_15280177     AAsi    C    G        0      0        2 
   1  chr1_15280177     AKia    C    G        0      0        2 
   1  chr1_15280177     AOna    C    G      0.5      1        2 
   1  chr1_15280177     ASom    C    G        0      0        2 
   1  chr1_15280177     HCab    C    G        0      0        2 
   1  chr1_15280177     HPrz    C    G        0      0        2 
   1  chr1_15280177     ZBoe    C    G        0      0        2 
   1  chr1_15280177     ZGre    C    G        0      0        2 
   1  chr1_15280177     ZHar    C    G        0      0        2 
   1  chr1_15280177   Sample    C    G        0      0        2 
   1  chr1_15282970     AAsi    C    A        0      0        2 
   1  chr1_15282970     AKia    C    A        0      0        2 
   1  chr1_15282970     AOna    C    A        0      0        2 
   1  chr1_15282970     ASom    C    A        0      0        2 
   1  chr1_15282970     HCab    C    A        0      0        2 
   1  chr1_15282970     HPrz    C    A        0      0        2 
   1  chr1_15282970     ZBoe    C    A        1      2        2 
   1  chr1_15282970     ZGre    C    A        0      0        2 
   1  chr1_15282970     ZHar    C    A        0      0        2 
   1  chr1_15282970   Sample    C    A        0      0        2 
   1  chr1_15285165     AAsi    T    C        0      0        2 
   1  chr1_15285165     AKia    T    C        0      0        2 
   1  chr1_15285165     AOna    T    C        0      0        2 
   1  chr1_15285165     ASom    T    C        0      0        2 
   1  chr1_15285165     HCab    T    C        1      2        2 
   1  chr1_15285165     HPrz    T    C        1      2        2 
   1  chr1_15285165     ZBoe    T    C        0      0        2 
   1  chr1_15285165     ZGre    T    C        0      0        2 
   1  chr1_15285165     ZHar    T    C        0      0        2 
   1  chr1_15285165   Sample    T    C        0      0        2 
   1  chr1_15290483     AAsi    A    G        0      0        2 
   1  chr1_15290483     AKia    A    G        0      0        2 
   1  chr1_15290483     AOna    A    G        0      0        2 
   1  chr1_15290483     ASom    A    G        0      0        2 
   1  chr1_15290483     HCab    A    G        1      2        2 
   1  chr1_15290483     HPrz    A    G        1      2        2 
   1  chr1_15290483     ZBoe    A    G        0      0        2 
   1  chr1_15290483     ZGre    A    G        0      0        2 
   1  chr1_15290483     ZHar    A    G        0      0        2 
   1  chr1_15290483   Sample    A    G        0      0        2 
   1  chr1_15292071     AAsi    C    T        0      0        2 
   1  chr1_15292071     AKia    C    T        0      0        2 
   1  chr1_15292071     AOna    C    T        0      0        2 
   1  chr1_15292071     ASom    C    T        0      0        2 
   1  chr1_15292071     HCab    C    T        1      2        2 
   1  chr1_15292071     HPrz    C    T        1      2        2 
   1  chr1_15292071     ZBoe    C    T        0      0        2 
   1  chr1_15292071     ZGre    C    T        0      0        2 
   1  chr1_15292071     ZHar    C    T        0      0        2 
   1  chr1_15292071   Sample    C    T        0      0        2 
   1  chr1_15312273     AAsi    C    T        0      0        2 
   1  chr1_15312273     AKia    C    T        0      0        2 
   1  chr1_15312273     AOna    C    T        0      0        2 
   1  chr1_15312273     ASom    C    T        0      0        2 
   1  chr1_15312273     HCab    C    T        1      2        2 
   1  chr1_15312273     HPrz    C    T        1      2        2 
   1  chr1_15312273     ZBoe    C    T        0      0        2 
   1  chr1_15312273     ZGre    C    T        0      0        2 
   1  chr1_15312273     ZHar    C    T        0      0        2 
   1  chr1_15312273   Sample    C    T        0      0        2 
   1  chr1_15314886     AAsi    T    C        0      0        2 
   1  chr1_15314886     AKia    T    C      0.5      1        2 
   1  chr1_15314886     AOna    T    C        0      0        2 
   1  chr1_15314886     ASom    T    C        0      0        2 
   1  chr1_15314886     HCab    T    C        0      0        2 
   1  chr1_15314886     HPrz    T    C        0      0        2 
   1  chr1_15314886     ZBoe    T    C        0      0        2 
   1  chr1_15314886     ZGre    T    C        0      0        2 
   1  chr1_15314886     ZHar    T    C        0      0        2 
   1  chr1_15314886   Sample    T    C        0      0        2 
   1  chr1_15315187     AAsi    G    T        0      0        2 
   1  chr1_15315187     AKia    G    T        0      0        2 
   1  chr1_15315187     AOna    G    T        0      0        2 
   1  chr1_15315187     ASom    G    T        0      0        2 
   1  chr1_15315187     HCab    G    T        0      0        2 
   1  chr1_15315187     HPrz    G    T      0.5      1        2 
   1  chr1_15315187     ZBoe    G    T        0      0        2 
   1  chr1_15315187     ZGre    G    T        0      0        2 
   1  chr1_15315187     ZHar    G    T        0      0        2 
   1  chr1_15315187   Sample    G    T        0      0        2 
   1  chr1_15320630     AAsi    C    T        0      0        2 
   1  chr1_15320630     AKia    C    T        1      2        2 
   1  chr1_15320630     AOna    C    T        1      2        2 
   1  chr1_15320630     ASom    C    T        0      0        2 
   1  chr1_15320630     HCab    C    T        1      2        2 
   1  chr1_15320630     HPrz    C    T        1      2        2 
   1  chr1_15320630     ZBoe    C    T        0      0        2 
   1  chr1_15320630     ZGre    C    T        0      0        2 
   1  chr1_15320630     ZHar    C    T        0      0        2 
   1  chr1_15320630   Sample    C    T        0      0        2 
   1  chr1_15329421     AAsi    G    T        0      0        2 
   1  chr1_15329421     AKia    G    T        0      0        2 
   1  chr1_15329421     AOna    G    T        0      0        2 
   1  chr1_15329421     ASom    G    T        0      0        2 
   1  chr1_15329421     HCab    G    T        0      0        2 
   1  chr1_15329421     HPrz    G    T        0      0        2 
   1  chr1_15329421     ZBoe    G    T        0      0        2 
   1  chr1_15329421     ZGre    G    T        1      2        2 
   1  chr1_15329421     ZHar    G    T        0      0        2 
   1  chr1_15329421   Sample    G    T        0      0        2 
   1  chr1_15333167     AAsi    T    A        0      0        2 
   1  chr1_15333167     AKia    T    A        0      0        2 
   1  chr1_15333167     AOna    T    A        0      0        2 
   1  chr1_15333167     ASom    T    A        0      0        2 
   1  chr1_15333167     HCab    T    A        0      0        2 
   1  chr1_15333167     HPrz    T    A        0      0        2 
   1  chr1_15333167     ZBoe    T    A      0.5      1        2 
   1  chr1_15333167     ZGre    T    A        0      0        2 
   1  chr1_15333167     ZHar    T    A        0      0        2 
   1  chr1_15333167   Sample    T    A        0      0        2 
   1  chr1_15335768     AAsi    C    A        0      0        2 
   1  chr1_15335768     AKia    C    A        0      0        2 
   1  chr1_15335768     AOna    C    A        0      0        2 
   1  chr1_15335768     ASom    C    A        0      0        2 
   1  chr1_15335768     HCab    C    A        1      2        2 
   1  chr1_15335768     HPrz    C    A        1      2        2 
   1  chr1_15335768     ZBoe    C    A        0      0        2 
   1  chr1_15335768     ZGre    C    A        0      0        2 
   1  chr1_15335768     ZHar    C    A        0      0        2 
   1  chr1_15335768   Sample    C    A        0      0        2 
   1  chr1_15337177     AAsi    T    C        0      0        2 
   1  chr1_15337177     AKia    T    C        0      0        2 
   1  chr1_15337177     AOna    T    C      0.5      1        2 
   1  chr1_15337177     ASom    T    C        0      0        2 
   1  chr1_15337177     HCab    T    C        0      0        2 
   1  chr1_15337177     HPrz    T    C        0      0        2 
   1  chr1_15337177     ZBoe    T    C        0      0        2 
   1  chr1_15337177     ZGre    T    C        0      0        2 
   1  chr1_15337177     ZHar    T    C        0      0        2 
   1  chr1_15337177   Sample    T    C        0      0        2 
   1  chr1_15346708     AAsi    T    A        0      0        2 
   1  chr1_15346708     AKia    T    A        0      0        2 
   1  chr1_15346708     AOna    T    A        0      0        2 
   1  chr1_15346708     ASom    T    A        0      0        2 
   1  chr1_15346708     HCab    T    A        1      2        2 
   1  chr1_15346708     HPrz    T    A        1      2        2 
   1  chr1_15346708     ZBoe    T    A        0      0        2 
   1  chr1_15346708     ZGre    T    A        0      0        2 
   1  chr1_15346708     ZHar    T    A        0      0        2 
   1  chr1_15346708   Sample    T    A        0      0        2 
   1  chr1_15347181     AAsi    A    G        0      0        2 
   1  chr1_15347181     AKia    A    G        0      0        2 
   1  chr1_15347181     AOna    A    G        0      0        2 
   1  chr1_15347181     ASom    A    G        0      0        2 
   1  chr1_15347181     HCab    A    G      0.5      1        2 
   1  chr1_15347181     HPrz    A    G        1      2        2 
   1  chr1_15347181     ZBoe    A    G        0      0        2 
   1  chr1_15347181     ZGre    A    G        0      0        2 
   1  chr1_15347181     ZHar    A    G        0      0        2 
   1  chr1_15347181   Sample    A    G        0      0        2 
   1  chr1_15353876     AAsi    T    C        0      0        2 
   1  chr1_15353876     AKia    T    C        0      0        2 
   1  chr1_15353876     AOna    T    C        0      0        2 
   1  chr1_15353876     ASom    T    C        0      0        2 
   1  chr1_15353876     HCab    T    C        0      0        2 
   1  chr1_15353876     HPrz    T    C        0      0        2 
   1  chr1_15353876     ZBoe    T    C        0      0        2 
   1  chr1_15353876     ZGre    T    C        0      0        2 
   1  chr1_15353876     ZHar    T    C        1      2        2 
   1  chr1_15353876   Sample    T    C        0      0        2 
   1  chr1_15362202     AAsi    G    C        0      0        2 
   1  chr1_15362202     AKia    G    C        0      0        2 
   1  chr1_15362202     AOna    G    C        0      0        2 
   1  chr1_15362202     ASom    G    C        0      0        2 
   1  chr1_15362202     HCab    G    C        0      0        2 
   1  chr1_15362202     HPrz    G    C        0      0        2 
   1  chr1_15362202     ZBoe    G    C        0      0        2 
   1  chr1_15362202     ZGre    G    C        0      0        2 
   1  chr1_15362202     ZHar    G    C        1      2        2 
   1  chr1_15362202   Sample    G    C        0      0        2 
   1  chr1_15364886     AAsi    G    C        0      0        2 
   1  chr1_15364886     AKia    G    C        0      0        2 
   1  chr1_15364886     AOna    G    C        0      0        2 
   1  chr1_15364886     ASom    G    C        0      0        2 
   1  chr1_15364886     HCab    G    C        0      0        2 
   1  chr1_15364886     HPrz    G    C        0      0        2 
   1  chr1_15364886     ZBoe    G    C        0      0        2 
   1  chr1_15364886     ZGre    G    C      0.5      1        2 
   1  chr1_15364886     ZHar    G    C        0      0        2 
   1  chr1_15364886   Sample    G    C        0      0        2 
   1  chr1_15368038     AAsi    G    A        0      0        2 
   1  chr1_15368038     AKia    G    A        0      0        2 
   1  chr1_15368038     AOna    G    A        0      0        2 
   1  chr1_15368038     ASom    G    A        0      0        2 
   1  chr1_15368038     HCab    G    A        1      2        2 
   1  chr1_15368038     HPrz    G    A        1      2        2 
   1  chr1_15368038     ZBoe    G    A        0      0        2 
   1  chr1_15368038     ZGre    G    A        0      0        2 
   1  chr1_15368038     ZHar    G    A        0      0        2 
   1  chr1_15368038   Sample    G    A        0      0        2 
   1  chr1_15368196     AAsi    A    G        0      0        2 
   1  chr1_15368196     AKia    A    G        0      0        2 
   1  chr1_15368196     AOna    A    G        0      0        2 
   1  chr1_15368196     ASom    A    G        0      0        2 
   1  chr1_15368196     HCab    A    G        0      0        2 
   1  chr1_15368196     HPrz    A    G        0      0        2 
   1  chr1_15368196     ZBoe    A    G        0      0        2 
   1  chr1_15368196     ZGre    A    G        1      2        2 
   1  chr1_15368196     ZHar    A    G        0      0        2 
   1  chr1_15368196   Sample    A    G        0      0        2 
   1  chr1_15371117     AAsi    C    A        1      2        2 
   1  chr1_15371117     AKia    C    A        0      0        2 
   1  chr1_15371117     AOna    C    A        1      2        2 
   1  chr1_15371117     ASom    C    A        1      2        2 
   1  chr1_15371117     HCab    C    A        0      0        2 
   1  chr1_15371117     HPrz    C    A        0      0        2 
   1  chr1_15371117     ZBoe    C    A        0      0        2 
   1  chr1_15371117     ZGre    C    A        0      0        2 
   1  chr1_15371117     ZHar    C    A        0      0        2 
   1  chr1_15371117   Sample    C    A        1      2        2 
   1  chr1_15374493     AAsi    A    G        0      0        2 
   1  chr1_15374493     AKia    A    G        0      0        2 
   1  chr1_15374493     AOna    A    G      0.5      1        2 
   1  chr1_15374493     ASom    A    G        0      0        2 
   1  chr1_15374493     HCab    A    G        0      0        2 
   1  chr1_15374493     HPrz    A    G        0      0        2 
   1  chr1_15374493     ZBoe    A    G        0      0        2 
   1  chr1_15374493     ZGre    A    G        0      0        2 
   1  chr1_15374493     ZHar    A    G        0      0        2 
   1  chr1_15374493   Sample    A    G        0      0        2 
   1  chr1_15377282     AAsi    T    G        0      0        2 
   1  chr1_15377282     AKia    T    G        0      0        2 
   1  chr1_15377282     AOna    T    G        0      0        2 
   1  chr1_15377282     ASom    T    G        0      0        2 
   1  chr1_15377282     HCab    T    G        0      0        2 
   1  chr1_15377282     HPrz    T    G        0      0        2 
   1  chr1_15377282     ZBoe    T    G      0.5      1        2 
   1  chr1_15377282     ZGre    T    G        0      0        2 
   1  chr1_15377282     ZHar    T    G        0      0        2 
   1  chr1_15377282   Sample    T    G        0      0        2 
   1  chr1_15379212     AAsi    C    T        0      0        2 
   1  chr1_15379212     AKia    C    T        0      0        2 
   1  chr1_15379212     AOna    C    T        0      0        2 
   1  chr1_15379212     ASom    C    T        0      0        2 
   1  chr1_15379212     HCab    C    T        1      2        2 
   1  chr1_15379212     HPrz    C    T        1      2        2 
   1  chr1_15379212     ZBoe    C    T        0      0        2 
   1  chr1_15379212     ZGre    C    T        0      0        2 
   1  chr1_15379212     ZHar    C    T        0      0        2 
   1  chr1_15379212   Sample    C    T        0      0        2 
   1  chr1_15379463     AAsi    C    T        0      0        2 
   1  chr1_15379463     AKia    C    T        0      0        2 
   1  chr1_15379463     AOna    C    T      0.5      1        2 
   1  chr1_15379463     ASom    C    T        0      0        2 
   1  chr1_15379463     HCab    C    T        0      0        2 
   1  chr1_15379463     HPrz    C    T        0      0        2 
   1  chr1_15379463     ZBoe    C    T        0      0        2 
   1  chr1_15379463     ZGre    C    T        0      0        2 
   1  chr1_15379463     ZHar    C    T        0      0        2 
   1  chr1_15379463   Sample    C    T        0      0        2 
   1  chr1_15380805     AAsi    T    A      0.5      1        2 
   1  chr1_15380805     AKia    T    A        0      0        2 
   1  chr1_15380805     AOna    T    A        0      0        2 
   1  chr1_15380805     ASom    T    A        1      2        2 
   1  chr1_15380805     HCab    T    A        0      0        2 
   1  chr1_15380805     HPrz    T    A        0      0        2 
   1  chr1_15380805     ZBoe    T    A        0      0        2 
   1  chr1_15380805     ZGre    T    A        0      0        2 
   1  chr1_15380805     ZHar    T    A        0      0        2 
   1  chr1_15380805   Sample    T    A        0      0        2 
   1  chr1_15383530     AAsi    C    T        0      0        2 
   1  chr1_15383530     AKia    C    T        0      0        2 
   1  chr1_15383530     AOna    C    T        0      0        2 
   1  chr1_15383530     ASom    C    T        1      2        2 
   1  chr1_15383530     HCab    C    T        0      0        2 
   1  chr1_15383530     HPrz    C    T        0      0        2 
   1  chr1_15383530     ZBoe    C    T        0      0        2 
   1  chr1_15383530     ZGre    C    T        0      0        2 
   1  chr1_15383530     ZHar    C    T        0      0        2 
   1  chr1_15383530   Sample    C    T        0      0        2 
   1  chr1_15383993     AAsi    G    A        0      0        2 
   1  chr1_15383993     AKia    G    A        0      0        2 
   1  chr1_15383993     AOna    G    A        0      0        2 
   1  chr1_15383993     ASom    G    A      0.5      1        2 
   1  chr1_15383993     HCab    G    A        0      0        2 
   1  chr1_15383993     HPrz    G    A        0      0        2 
   1  chr1_15383993     ZBoe    G    A        0      0        2 
   1  chr1_15383993     ZGre    G    A        0      0        2 
   1  chr1_15383993     ZHar    G    A        0      0        2 
   1  chr1_15383993   Sample    G    A        0      0        2 
   1  chr1_15384336     AAsi    A    G        0      0        2 
   1  chr1_15384336     AKia    A    G        0      0        2 
   1  chr1_15384336     AOna    A    G        0      0        2 
   1  chr1_15384336     ASom    A    G        0      0        2 
   1  chr1_15384336     HCab    A    G        1      2        2 
   1  chr1_15384336     HPrz    A    G        1      2        2 
   1  chr1_15384336     ZBoe    A    G        0      0        2 
   1  chr1_15384336     ZGre    A    G        0      0        2 
   1  chr1_15384336     ZHar    A    G        0      0        2 
   1  chr1_15384336   Sample    A    G        0      0        2 
   1  chr1_15395334     AAsi    G    A        0      0        2 
   1  chr1_15395334     AKia    G    A        1      2        2 
   1  chr1_15395334     AOna    G    A      0.5      1        2 
   1  chr1_15395334     ASom    G    A        0      0        2 
   1  chr1_15395334     HCab    G    A        0      0        2 
   1  chr1_15395334     HPrz    G    A        0      0        2 
   1  chr1_15395334     ZBoe    G    A        0      0        2 
   1  chr1_15395334     ZGre    G    A        0      0        2 
   1  chr1_15395334     ZHar    G    A        0      0        2 
   1  chr1_15395334   Sample    G    A        0      0        2 
   1  chr1_15396379     AAsi    T    C        0      0        2 
   1  chr1_15396379     AKia    T    C        0      0        2 
   1  chr1_15396379     AOna    T    C        0      0        2 
   1  chr1_15396379     ASom    T    C        0      0        2 
   1  chr1_15396379     HCab    T    C        1      2        2 
   1  chr1_15396379     HPrz    T    C        1      2        2 
   1  chr1_15396379     ZBoe    T    C        0      0        2 
   1  chr1_15396379     ZGre    T    C        0      0        2 
   1  chr1_15396379     ZHar    T    C        0      0        2 
   1  chr1_15396379   Sample    T    C        0      0        2 
   1  chr1_15398135     AAsi    T    G        0      0        2 
   1  chr1_15398135     AKia    T    G        0      0        2 
   1  chr1_15398135     AOna    T    G      0.5      1        2 
   1  chr1_15398135     ASom    T    G        0      0        2 
   1  chr1_15398135     HCab    T    G        0      0        2 
   1  chr1_15398135     HPrz    T    G        0      0        2 
   1  chr1_15398135     ZBoe    T    G        0      0        2 
   1  chr1_15398135     ZGre    T    G        0      0        2 
   1  chr1_15398135     ZHar    T    G        0      0        2 
   1  chr1_15398135   Sample    T    G        0      0        2 
   1  chr1_15399291     AAsi    A    G        0      0        2 
   1  chr1_15399291     AKia    A    G        0      0        2 
   1  chr1_15399291     AOna    A    G        0      0        2 
   1  chr1_15399291     ASom    A    G        0      0        2 
   1  chr1_15399291     HCab    A    G        1      2        2 
   1  chr1_15399291     HPrz    A    G        1      2        2 
   1  chr1_15399291     ZBoe    A    G        0      0        2 
   1  chr1_15399291     ZGre    A    G        0      0        2 
   1  chr1_15399291     ZHar    A    G        0      0        2 
   1  chr1_15399291   Sample    A    G        1      2        2 
   1  chr1_15403814     AAsi    T    G        0      0        2 
   1  chr1_15403814     AKia    T    G        0      0        2 
   1  chr1_15403814     AOna    T    G        0      0        2 
   1  chr1_15403814     ASom    T    G        0      0        2 
   1  chr1_15403814     HCab    T    G      0.5      1        2 
   1  chr1_15403814     HPrz    T    G        0      0        2 
   1  chr1_15403814     ZBoe    T    G        0      0        2 
   1  chr1_15403814     ZGre    T    G        0      0        2 
   1  chr1_15403814     ZHar    T    G        0      0        2 
   1  chr1_15403814   Sample    T    G        0      0        2 
   1  chr1_15404976     AAsi    T    G        0      0        2 
   1  chr1_15404976     AKia    T    G        0      0        2 
   1  chr1_15404976     AOna    T    G        0      0        2 
   1  chr1_15404976     ASom    T    G        0      0        2 
   1  chr1_15404976     HCab    T    G        1      2        2 
   1  chr1_15404976     HPrz    T    G        1      2        2 
   1  chr1_15404976     ZBoe    T    G        0      0        2 
   1  chr1_15404976     ZGre    T    G        0      0        2 
   1  chr1_15404976     ZHar    T    G        0      0        2 
   1  chr1_15404976   Sample    T    G        0      0        2 
   1  chr1_15421764     AAsi    G    A        0      0        2 
   1  chr1_15421764     AKia    G    A        0      0        2 
   1  chr1_15421764     AOna    G    A        0      0        2 
   1  chr1_15421764     ASom    G    A        0      0        2 
   1  chr1_15421764     HCab    G    A        1      2        2 
   1  chr1_15421764     HPrz    G    A        1      2        2 
   1  chr1_15421764     ZBoe    G    A        0      0        2 
   1  chr1_15421764     ZGre    G    A        0      0        2 
   1  chr1_15421764     ZHar    G    A        0      0        2 
   1  chr1_15421764   Sample    G    A        0      0        2 
   1  chr1_15421964     AAsi    T    C        0      0        2 
   1  chr1_15421964     AKia    T    C      0.5      1        2 
   1  chr1_15421964     AOna    T    C      0.5      1        2 
   1  chr1_15421964     ASom    T    C        0      0        2 
   1  chr1_15421964     HCab    T    C        0      0        2 
   1  chr1_15421964     HPrz    T    C        0      0        2 
   1  chr1_15421964     ZBoe    T    C        0      0        2 
   1  chr1_15421964     ZGre    T    C        0      0        2 
   1  chr1_15421964     ZHar    T    C        0      0        2 
   1  chr1_15421964   Sample    T    C        0      0        2 
   1  chr1_15428774     AAsi    A    G        0      0        2 
   1  chr1_15428774     AKia    A    G      0.5      1        2 
   1  chr1_15428774     AOna    A    G        0      0        2 
   1  chr1_15428774     ASom    A    G        0      0        2 
   1  chr1_15428774     HCab    A    G        0      0        2 
   1  chr1_15428774     HPrz    A    G        0      0        2 
   1  chr1_15428774     ZBoe    A    G        0      0        2 
   1  chr1_15428774     ZGre    A    G        0      0        2 
   1  chr1_15428774     ZHar    A    G        0      0        2 
   1  chr1_15428774   Sample    A    G        0      0        2 
   1  chr1_15429877     AAsi    A    G        0      0        2 
   1  chr1_15429877     AKia    A    G        0      0        2 
   1  chr1_15429877     AOna    A    G        0      0        2 
   1  chr1_15429877     ASom    A    G        0      0        2 
   1  chr1_15429877     HCab    A    G        0      0        2 
   1  chr1_15429877     HPrz    A    G        0      0        2 
   1  chr1_15429877     ZBoe    A    G      0.5      1        2 
   1  chr1_15429877     ZGre    A    G        0      0        2 
   1  chr1_15429877     ZHar    A    G        0      0        2 
   1  chr1_15429877   Sample    A    G        0      0        2 
   1  chr1_15435432     AAsi    A    C        0      0        2 
   1  chr1_15435432     AKia    A    C        0      0        2 
   1  chr1_15435432     AOna    A    C        0      0        2 
   1  chr1_15435432     ASom    A    C        0      0        2 
   1  chr1_15435432     HCab    A    C        0      0        2 
   1  chr1_15435432     HPrz    A    C        0      0        2 
   1  chr1_15435432     ZBoe    A    C      0.5      1        2 
   1  chr1_15435432     ZGre    A    C        0      0        2 
   1  chr1_15435432     ZHar    A    C        0      0        2 
   1  chr1_15435432   Sample    A    C        0      0        2 
   1  chr1_15436735     AAsi    T    C        0      0        2 
   1  chr1_15436735     AKia    T    C        0      0        2 
   1  chr1_15436735     AOna    T    C        0      0        2 
   1  chr1_15436735     ASom    T    C        0      0        2 
   1  chr1_15436735     HCab    T    C        0      0        2 
   1  chr1_15436735     HPrz    T    C        0      0        2 
   1  chr1_15436735     ZBoe    T    C      0.5      1        2 
   1  chr1_15436735     ZGre    T    C        0      0        2 
   1  chr1_15436735     ZHar    T    C        0      0        2 
   1  chr1_15436735   Sample    T    C        0      0        2 
   1  chr1_15441909     AAsi    T    A        0      0        2 
   1  chr1_15441909     AKia    T    A        1      2        2 
   1  chr1_15441909     AOna    T    A        0      0        2 
   1  chr1_15441909     ASom    T    A        0      0        2 
   1  chr1_15441909     HCab    T    A        0      0        2 
   1  chr1_15441909     HPrz    T    A        0      0        2 
   1  chr1_15441909     ZBoe    T    A        0      0        2 
   1  chr1_15441909     ZGre    T    A        0      0        2 
   1  chr1_15441909     ZHar    T    A        0      0        2 
   1  chr1_15441909   Sample    T    A        0      0        2 
   1  chr1_15442854     AAsi    A    G      0.5      1        2 
   1  chr1_15442854     AKia    A    G        0      0        2 
   1  chr1_15442854     AOna    A    G        0      0        2 
   1  chr1_15442854     ASom    A    G        0      0        2 
   1  chr1_15442854     HCab    A    G        0      0        2 
   1  chr1_15442854     HPrz    A    G        0      0        2 
   1  chr1_15442854     ZBoe    A    G        0      0        2 
   1  chr1_15442854     ZGre    A    G        0      0        2 
   1  chr1_15442854     ZHar    A    G        0      0        2 
   1  chr1_15442854   Sample    A    G        1      2        2 
   1  chr1_15443262     AAsi    A    G        0      0        2 
   1  chr1_15443262     AKia    A    G        0      0        2 
   1  chr1_15443262     AOna    A    G        0      0        2 
   1  chr1_15443262     ASom    A    G        0      0        2 
   1  chr1_15443262     HCab    A    G        0      0        2 
   1  chr1_15443262     HPrz    A    G        0      0        2 
   1  chr1_15443262     ZBoe    A    G      0.5      1        2 
   1  chr1_15443262     ZGre    A    G        0      0        2 
   1  chr1_15443262     ZHar    A    G        0      0        2 
   1  chr1_15443262   Sample    A    G        0      0        2 
   1  chr1_15443862     AAsi    A    G        0      0        2 
   1  chr1_15443862     AKia    A    G        0      0        2 
   1  chr1_15443862     AOna    A    G        0      0        2 
   1  chr1_15443862     ASom    A    G        0      0        2 
   1  chr1_15443862     HCab    A    G        1      2        2 
   1  chr1_15443862     HPrz    A    G        1      2        2 
   1  chr1_15443862     ZBoe    A    G        0      0        2 
   1  chr1_15443862     ZGre    A    G        0      0        2 
   1  chr1_15443862     ZHar    A    G        0      0        2 
   1  chr1_15443862   Sample    A    G        0      0        2 
   1  chr1_15447156     AAsi    G    A        0      0        2 
   1  chr1_15447156     AKia    G    A        0      0        2 
   1  chr1_15447156     AOna    G    A        0      0        2 
   1  chr1_15447156     ASom    G    A        0      0        2 
   1  chr1_15447156     HCab    G    A        1      2        2 
   1  chr1_15447156     HPrz    G    A        1      2        2 
   1  chr1_15447156     ZBoe    G    A        0      0        2 
   1  chr1_15447156     ZGre    G    A        0      0        2 
   1  chr1_15447156     ZHar    G    A        0      0        2 
   1  chr1_15447156   Sample    G    A        0      0        2 
   1  chr1_15447589     AAsi    G    T        0      0        2 
   1  chr1_15447589     AKia    G    T        0      0        2 
   1  chr1_15447589     AOna    G    T        0      0        2 
   1  chr1_15447589     ASom    G    T        1      2        2 
   1  chr1_15447589     HCab    G    T        0      0        2 
   1  chr1_15447589     HPrz    G    T        0      0        2 
   1  chr1_15447589     ZBoe    G    T        0      0        2 
   1  chr1_15447589     ZGre    G    T        0      0        2 
   1  chr1_15447589     ZHar    G    T        0      0        2 
   1  chr1_15447589   Sample    G    T        0      0        2 
   1  chr1_15449551     AAsi    A    G        0      0        2 
   1  chr1_15449551     AKia    A    G        0      0        2 
   1  chr1_15449551     AOna    A    G      0.5      1        2 
   1  chr1_15449551     ASom    A    G        0      0        2 
   1  chr1_15449551     HCab    A    G        0      0        2 
   1  chr1_15449551     HPrz    A    G        0      0        2 
   1  chr1_15449551     ZBoe    A    G        0      0        2 
   1  chr1_15449551     ZGre    A    G        0      0        2 
   1  chr1_15449551     ZHar    A    G        0      0        2 
   1  chr1_15449551   Sample    A    G        0      0        2 
   1  chr1_15454754     AAsi    G    A        0      0        2 
   1  chr1_15454754     AKia    G    A        0      0        2 
   1  chr1_15454754     AOna    G    A        0      0        2 
   1  chr1_15454754     ASom    G    A        0      0        2 
   1  chr1_15454754     HCab    G    A        1      2        2 
   1  chr1_15454754     HPrz    G    A        1      2        2 
   1  chr1_15454754     ZBoe    G    A        0      0        2 
   1  chr1_15454754     ZGre    G    A        0      0        2 
   1  chr1_15454754     ZHar    G    A        0      0        2 
   1  chr1_15454754   Sample    G    A        0      0        2 
   1  chr1_15458274     AAsi    G    C        0      0        2 
   1  chr1_15458274     AKia    G    C        0      0        2 
   1  chr1_15458274     AOna    G    C        0      0        2 
   1  chr1_15458274     ASom    G    C        0      0        2 
   1  chr1_15458274     HCab    G    C        0      0        2 
   1  chr1_15458274     HPrz    G    C        0      0        2 
   1  chr1_15458274     ZBoe    G    C        0      0        2 
   1  chr1_15458274     ZGre    G    C        1      2        2 
   1  chr1_15458274     ZHar    G    C        0      0        2 
   1  chr1_15458274   Sample    G    C        0      0        2 
   1  chr1_15460047     AAsi    T    C        0      0        2 
   1  chr1_15460047     AKia    T    C        0      0        2 
   1  chr1_15460047     AOna    T    C        0      0        2 
   1  chr1_15460047     ASom    T    C        0      0        2 
   1  chr1_15460047     HCab    T    C        0      0        2 
   1  chr1_15460047     HPrz    T    C        0      0        2 
   1  chr1_15460047     ZBoe    T    C        0      0        2 
   1  chr1_15460047     ZGre    T    C        0      0        2 
   1  chr1_15460047     ZHar    T    C      0.5      1        2 
   1  chr1_15460047   Sample    T    C        0      0        2 
   1  chr1_15463840     AAsi    G    A        1      2        2 
   1  chr1_15463840     AKia    G    A        0      0        2 
   1  chr1_15463840     AOna    G    A      0.5      1        2 
   1  chr1_15463840     ASom    G    A        0      0        2 
   1  chr1_15463840     HCab    G    A        0      0        2 
   1  chr1_15463840     HPrz    G    A        0      0        2 
   1  chr1_15463840     ZBoe    G    A        0      0        2 
   1  chr1_15463840     ZGre    G    A        0      0        2 
   1  chr1_15463840     ZHar    G    A        0      0        2 
   1  chr1_15463840   Sample    G    A        1      2        2 
   1  chr1_15464234     AAsi    G    T        0      0        2 
   1  chr1_15464234     AKia    G    T        0      0        2 
   1  chr1_15464234     AOna    G    T      0.5      1        2 
   1  chr1_15464234     ASom    G    T        0      0        2 
   1  chr1_15464234     HCab    G    T        0      0        2 
   1  chr1_15464234     HPrz    G    T        0      0        2 
   1  chr1_15464234     ZBoe    G    T        0      0        2 
   1  chr1_15464234     ZGre    G    T        0      0        2 
   1  chr1_15464234     ZHar    G    T        0      0        2 
   1  chr1_15464234   Sample    G    T        0      0        2 
   1  chr1_15465025     AAsi    G    C        0      0        2 
   1  chr1_15465025     AKia    G    C        0      0        2 
   1  chr1_15465025     AOna    G    C        0      0        2 
   1  chr1_15465025     ASom    G    C        0      0        2 
   1  chr1_15465025     HCab    G    C        0      0        2 
   1  chr1_15465025     HPrz    G    C        0      0        2 
   1  chr1_15465025     ZBoe    G    C        0      0        2 
   1  chr1_15465025     ZGre    G    C        1      2        2 
   1  chr1_15465025     ZHar    G    C        0      0        2 
   1  chr1_15465025   Sample    G    C        0      0        2 
   1  chr1_15466478     AAsi    T    C        0      0        2 
   1  chr1_15466478     AKia    T    C        0      0        2 
   1  chr1_15466478     AOna    T    C        0      0        2 
   1  chr1_15466478     ASom    T    C        0      0        2 
   1  chr1_15466478     HCab    T    C      0.5      1        2 
   1  chr1_15466478     HPrz    T    C        0      0        2 
   1  chr1_15466478     ZBoe    T    C        0      0        2 
   1  chr1_15466478     ZGre    T    C        0      0        2 
   1  chr1_15466478     ZHar    T    C        0      0        2 
   1  chr1_15466478   Sample    T    C        0      0        2 
   1  chr1_15466691     AAsi    A    T        0      0        2 
   1  chr1_15466691     AKia    A    T        0      0        2 
   1  chr1_15466691     AOna    A    T      0.5      1        2 
   1  chr1_15466691     ASom    A    T        0      0        2 
   1  chr1_15466691     HCab    A    T        0      0        2 
   1  chr1_15466691     HPrz    A    T        0      0        2 
   1  chr1_15466691     ZBoe    A    T        0      0        2 
   1  chr1_15466691     ZGre    A    T        0      0        2 
   1  chr1_15466691     ZHar    A    T        0      0        2 
   1  chr1_15466691   Sample    A    T        0      0        2 
   1  chr1_15467602     AAsi    T    C        0      0        2 
   1  chr1_15467602     AKia    T    C        0      0        2 
   1  chr1_15467602     AOna    T    C        0      0        2 
   1  chr1_15467602     ASom    T    C      0.5      1        2 
   1  chr1_15467602     HCab    T    C        0      0        2 
   1  chr1_15467602     HPrz    T    C        0      0        2 
   1  chr1_15467602     ZBoe    T    C        0      0        2 
   1  chr1_15467602     ZGre    T    C        0      0        2 
   1  chr1_15467602     ZHar    T    C        0      0        2 
   1  chr1_15467602   Sample    T    C        0      0        2 
   1  chr1_15475104     AAsi    A    G        0      0        2 
   1  chr1_15475104     AKia    A    G        0      0        2 
   1  chr1_15475104     AOna    A    G        0      0        2 
   1  chr1_15475104     ASom    A    G        0      0        2 
   1  chr1_15475104     HCab    A    G        0      0        2 
   1  chr1_15475104     HPrz    A    G        0      0        2 
   1  chr1_15475104     ZBoe    A    G      0.5      1        2 
   1  chr1_15475104     ZGre    A    G        0      0        2 
   1  chr1_15475104     ZHar    A    G        0      0        2 
   1  chr1_15475104   Sample    A    G        0      0        2 
   1  chr1_15476129     AAsi    T    C        0      0        2 
   1  chr1_15476129     AKia    T    C        0      0        2 
   1  chr1_15476129     AOna    T    C        0      0        2 
   1  chr1_15476129     ASom    T    C        0      0        2 
   1  chr1_15476129     HCab    T    C        1      2        2 
   1  chr1_15476129     HPrz    T    C        1      2        2 
   1  chr1_15476129     ZBoe    T    C        0      0        2 
   1  chr1_15476129     ZGre    T    C        0      0        2 
   1  chr1_15476129     ZHar    T    C        0      0        2 
   1  chr1_15476129   Sample    T    C        0      0        2 
   1  chr1_15478799     AAsi    A    G        0      0        2 
   1  chr1_15478799     AKia    A    G        0      0        2 
   1  chr1_15478799     AOna    A    G      0.5      1        2 
   1  chr1_15478799     ASom    A    G        0      0        2 
   1  chr1_15478799     HCab    A    G        0      0        2 
   1  chr1_15478799     HPrz    A    G        0      0        2 
   1  chr1_15478799     ZBoe    A    G      0.5      1        2 
   1  chr1_15478799     ZGre    A    G        1      2        2 
   1  chr1_15478799     ZHar    A    G        0      0        2 
   1  chr1_15478799   Sample    A    G        0      0        2 
   1  chr1_15479369     AAsi    T    A        1      2        2 
   1  chr1_15479369     AKia    T    A        0      0        2 
   1  chr1_15479369     AOna    T    A        0      0        2 
   1  chr1_15479369     ASom    T    A        0      0        2 
   1  chr1_15479369     HCab    T    A        0      0        2 
   1  chr1_15479369     HPrz    T    A        0      0        2 
   1  chr1_15479369     ZBoe    T    A        0      0        2 
   1  chr1_15479369     ZGre    T    A        0      0        2 
   1  chr1_15479369     ZHar    T    A        0      0        2 
   1  chr1_15479369   Sample    T    A        1      2        2 
   1  chr1_15485205     AAsi    A    G        0      0        2 
   1  chr1_15485205     AKia    A    G        0      0        2 
   1  chr1_15485205     AOna    A    G        0      0        2 
   1  chr1_15485205     ASom    A    G        0      0        2 
   1  chr1_15485205     HCab    A    G        1      2        2 
   1  chr1_15485205     HPrz    A    G        1      2        2 
   1  chr1_15485205     ZBoe    A    G        0      0        2 
   1  chr1_15485205     ZGre    A    G        0      0        2 
   1  chr1_15485205     ZHar    A    G        0      0        2 
   1  chr1_15485205   Sample    A    G        0      0        2 
   1  chr1_15494367     AAsi    G    A        0      0        2 
   1  chr1_15494367     AKia    G    A        0      0        2 
   1  chr1_15494367     AOna    G    A        0      0        2 
   1  chr1_15494367     ASom    G    A        0      0        2 
   1  chr1_15494367     HCab    G    A        1      2        2 
   1  chr1_15494367     HPrz    G    A        1      2        2 
   1  chr1_15494367     ZBoe    G    A        0      0        2 
   1  chr1_15494367     ZGre    G    A        0      0        2 
   1  chr1_15494367     ZHar    G    A        0      0        2 
   1  chr1_15494367   Sample    G    A        0      0        2 
   1  chr1_15496770     AAsi    C    T        0      0        2 
   1  chr1_15496770     AKia    C    T        0      0        2 
   1  chr1_15496770     AOna    C    T        0      0        2 
   1  chr1_15496770     ASom    C    T        0      0        2 
   1  chr1_15496770     HCab    C    T        1      2        2 
   1  chr1_15496770     HPrz    C    T        1      2        2 
   1  chr1_15496770     ZBoe    C    T        0      0        2 
   1  chr1_15496770     ZGre    C    T        0      0        2 
   1  chr1_15496770     ZHar    C    T        0      0        2 
   1  chr1_15496770   Sample    C    T        0      0        2 
   1  chr1_15498997     AAsi    C    T        0      0        2 
   1  chr1_15498997     AKia    C    T        0      0        2 
   1  chr1_15498997     AOna    C    T        0      0        2 
   1  chr1_15498997     ASom    C    T        0      0        2 
   1  chr1_15498997     HCab    C    T        0      0        2 
   1  chr1_15498997     HPrz    C    T        0      0        2 
   1  chr1_15498997     ZBoe    C    T        0      0        2 
   1  chr1_15498997     ZGre    C    T      0.5      1        2 
   1  chr1_15498997     ZHar    C    T        0      0        2 
   1  chr1_15498997   Sample    C    T        0      0        2 
   1  chr1_15499286     AAsi    G    A        0      0        2 
   1  chr1_15499286     AKia    G    A        0      0        2 
   1  chr1_15499286     AOna    G    A        0      0        2 
   1  chr1_15499286     ASom    G    A        0      0        2 
   1  chr1_15499286     HCab    G    A        1      2        2 
   1  chr1_15499286     HPrz    G    A        1      2        2 
   1  chr1_15499286     ZBoe    G    A        0      0        2 
   1  chr1_15499286     ZGre    G    A        0      0        2 
   1  chr1_15499286     ZHar    G    A        0      0        2 
   1  chr1_15499286   Sample    G    A        0      0        2 
   1  chr1_15500224     AAsi    T    C        0      0        2 
   1  chr1_15500224     AKia    T    C        0      0        2 
   1  chr1_15500224     AOna    T    C        0      0        2 
   1  chr1_15500224     ASom    T    C        0      0        2 
   1  chr1_15500224     HCab    T    C        0      0        2 
   1  chr1_15500224     HPrz    T    C        0      0        2 
   1  chr1_15500224     ZBoe    T    C        0      0        2 
   1  chr1_15500224     ZGre    T    C        0      0        2 
   1  chr1_15500224     ZHar    T    C        1      2        2 
   1  chr1_15500224   Sample    T    C        0      0        2 
   1  chr1_15502054     AAsi    T    C        0      0        2 
   1  chr1_15502054     AKia    T    C        1      2        2 
   1  chr1_15502054     AOna    T    C        0      0        2 
   1  chr1_15502054     ASom    T    C        0      0        2 
   1  chr1_15502054     HCab    T    C        0      0        2 
   1  chr1_15502054     HPrz    T    C        0      0        2 
   1  chr1_15502054     ZBoe    T    C        0      0        2 
   1  chr1_15502054     ZGre    T    C        0      0        2 
   1  chr1_15502054     ZHar    T    C        0      0        2 
   1  chr1_15502054   Sample    T    C        0      0        2 
   1  chr1_15502921     AAsi    T    C        0      0        2 
   1  chr1_15502921     AKia    T    C        0      0        2 
   1  chr1_15502921     AOna    T    C        0      0        2 
   1  chr1_15502921     ASom    T    C        1      2        2 
   1  chr1_15502921     HCab    T    C        0      0        2 
   1  chr1_15502921     HPrz    T    C        0      0        2 
   1  chr1_15502921     ZBoe    T    C        0      0        2 
   1  chr1_15502921     ZGre    T    C        0      0        2 
   1  chr1_15502921     ZHar    T    C        0      0        2 
   1  chr1_15502921   Sample    T    C        0      0        2 
   1  chr1_15511420     AAsi    C    T        0      0        2 
   1  chr1_15511420     AKia    C    T        1      2        2 
   1  chr1_15511420     AOna    C    T      0.5      1        2 
   1  chr1_15511420     ASom    C    T        0      0        2 
   1  chr1_15511420     HCab    C    T        0      0        2 
   1  chr1_15511420     HPrz    C    T        0      0        2 
   1  chr1_15511420     ZBoe    C    T        0      0        2 
   1  chr1_15511420     ZGre    C    T        0      0        2 
   1  chr1_15511420     ZHar    C    T        0      0        2 
   1  chr1_15511420   Sample    C    T        0      0        2 
   1  chr1_15514012     AAsi    T    C        0      0        2 
   1  chr1_15514012     AKia    T    C        1      2        2 
   1  chr1_15514012     AOna    T    C        0      0        2 
   1  chr1_15514012     ASom    T    C        0      0        2 
   1  chr1_15514012     HCab    T    C        0      0        2 
   1  chr1_15514012     HPrz    T    C        0      0        2 
   1  chr1_15514012     ZBoe    T    C        0      0        2 
   1  chr1_15514012     ZGre    T    C        0      0        2 
   1  chr1_15514012     ZHar    T    C        0      0        2 
   1  chr1_15514012   Sample    T    C        0      0        2 
   1  chr1_15519321     AAsi    T    C        0      0        2 
   1  chr1_15519321     AKia    T    C        0      0        2 
   1  chr1_15519321     AOna    T    C        0      0        2 
   1  chr1_15519321     ASom    T    C        0      0        2 
   1  chr1_15519321     HCab    T    C        1      2        2 
   1  chr1_15519321     HPrz    T    C        1      2        2 
   1  chr1_15519321     ZBoe    T    C        0      0        2 
   1  chr1_15519321     ZGre    T    C        0      0        2 
   1  chr1_15519321     ZHar    T    C        0      0        2 
   1  chr1_15519321   Sample    T    C        0      0        2 
   1  chr1_15520447     AAsi    A    G        0      0        2 
   1  chr1_15520447     AKia    A    G        0      0        2 
   1  chr1_15520447     AOna    A    G        0      0        2 
   1  chr1_15520447     ASom    A    G        0      0        2 
   1  chr1_15520447     HCab    A    G        0      0        2 
   1  chr1_15520447     HPrz    A    G        1      2        2 
   1  chr1_15520447     ZBoe    A    G        0      0        2 
   1  chr1_15520447     ZGre    A    G        0      0        2 
   1  chr1_15520447     ZHar    A    G        0      0        2 
   1  chr1_15520447   Sample    A    G        0      0        2 
   1  chr1_15521158     AAsi    A    G        0      0        2 
   1  chr1_15521158     AKia    A    G        0      0        2 
   1  chr1_15521158     AOna    A    G        0      0        2 
   1  chr1_15521158     ASom    A    G        0      0        2 
   1  chr1_15521158     HCab    A    G      0.5      1        2 
   1  chr1_15521158     HPrz    A    G        0      0        2 
   1  chr1_15521158     ZBoe    A    G        0      0        2 
   1  chr1_15521158     ZGre    A    G        0      0        2 
   1  chr1_15521158     ZHar    A    G        0      0        2 
   1  chr1_15521158   Sample    A    G        0      0        2 
   1  chr1_15524493     AAsi    C    T        0      0        2 
   1  chr1_15524493     AKia    C    T        0      0        2 
   1  chr1_15524493     AOna    C    T        0      0        2 
   1  chr1_15524493     ASom    C    T        0      0        2 
   1  chr1_15524493     HCab    C    T        1      2        2 
   1  chr1_15524493     HPrz    C    T        1      2        2 
   1  chr1_15524493     ZBoe    C    T        0      0        2 
   1  chr1_15524493     ZGre    C    T        0      0        2 
   1  chr1_15524493     ZHar    C    T        0      0        2 
   1  chr1_15524493   Sample    C    T        0      0        2 
   1  chr1_15528381     AAsi    T    C        0      0        2 
   1  chr1_15528381     AKia    T    C        0      0        2 
   1  chr1_15528381     AOna    T    C        0      0        2 
   1  chr1_15528381     ASom    T    C        0      0        2 
   1  chr1_15528381     HCab    T    C        0      0        2 
   1  chr1_15528381     HPrz    T    C        1      2        2 
   1  chr1_15528381     ZBoe    T    C        0      0        2 
   1  chr1_15528381     ZGre    T    C        0      0        2 
   1  chr1_15528381     ZHar    T    C        0      0        2 
   1  chr1_15528381   Sample    T    C        0      0        2 
   1  chr1_15531005     AAsi    A    G        0      0        2 
   1  chr1_15531005     AKia    A    G        1      2        2 
   1  chr1_15531005     AOna    A    G        0      0        2 
   1  chr1_15531005     ASom    A    G        0      0        2 
   1  chr1_15531005     HCab    A    G        0      0        2 
   1  chr1_15531005     HPrz    A    G        0      0        2 
   1  chr1_15531005     ZBoe    A    G        0      0        2 
   1  chr1_15531005     ZGre    A    G        0      0        2 
   1  chr1_15531005     ZHar    A    G        0      0        2 
   1  chr1_15531005   Sample    A    G        0      0        2 
   1  chr1_15538531     AAsi    T    C        1      2        2 
   1  chr1_15538531     AKia    T    C        1      2        2 
   1  chr1_15538531     AOna    T    C      0.5      1        2 
   1  chr1_15538531     ASom    T    C        1      2        2 
   1  chr1_15538531     HCab    T    C        0      0        2 
   1  chr1_15538531     HPrz    T    C        0      0        2 
   1  chr1_15538531     ZBoe    T    C        0      0        2 
   1  chr1_15538531     ZGre    T    C        0      0        2 
   1  chr1_15538531     ZHar    T    C        0      0        2 
   1  chr1_15538531   Sample    T    C        1      2        2 
   1  chr1_15539008     AAsi    C    T        0      0        2 
   1  chr1_15539008     AKia    C    T        0      0        2 
   1  chr1_15539008     AOna    C    T        0      0        2 
   1  chr1_15539008     ASom    C    T        0      0        2 
   1  chr1_15539008     HCab    C    T      0.5      1        2 
   1  chr1_15539008     HPrz    C    T        1      2        2 
   1  chr1_15539008     ZBoe    C    T        0      0        2 
   1  chr1_15539008     ZGre    C    T        0      0        2 
   1  chr1_15539008     ZHar    C    T        0      0        2 
   1  chr1_15539008   Sample    C    T        0      0        2 
   1  chr1_15541519     AAsi    G    A        0      0        2 
   1  chr1_15541519     AKia    G    A        0      0        2 
   1  chr1_15541519     AOna    G    A        0      0        2 
   1  chr1_15541519     ASom    G    A        0      0        2 
   1  chr1_15541519     HCab    G    A        1      2        2 
   1  chr1_15541519     HPrz    G    A        1      2        2 
   1  chr1_15541519     ZBoe    G    A        0      0        2 
   1  chr1_15541519     ZGre    G    A        0      0        2 
   1  chr1_15541519     ZHar    G    A        0      0        2 
   1  chr1_15541519   Sample    G    A        0      0        2 
   1  chr1_15545457     AAsi    T    C        0      0        2 
   1  chr1_15545457     AKia    T    C        0      0        2 
   1  chr1_15545457     AOna    T    C        0      0        2 
   1  chr1_15545457     ASom    T    C        0      0        2 
   1  chr1_15545457     HCab    T    C        0      0        2 
   1  chr1_15545457     HPrz    T    C        0      0        2 
   1  chr1_15545457     ZBoe    T    C        0      0        2 
   1  chr1_15545457     ZGre    T    C      0.5      1        2 
   1  chr1_15545457     ZHar    T    C        0      0        2 
   1  chr1_15545457   Sample    T    C        0      0        2 
   1  chr1_15548875     AAsi    T    C        0      0        2 
   1  chr1_15548875     AKia    T    C        0      0        2 
   1  chr1_15548875     AOna    T    C        0      0        2 
   1  chr1_15548875     ASom    T    C        0      0        2 
   1  chr1_15548875     HCab    T    C      0.5      1        2 
   1  chr1_15548875     HPrz    T    C        0      0        2 
   1  chr1_15548875     ZBoe    T    C        0      0        2 
   1  chr1_15548875     ZGre    T    C        0      0        2 
   1  chr1_15548875     ZHar    T    C        0      0        2 
   1  chr1_15548875   Sample    T    C        0      0        2 
   1  chr1_15562888     AAsi    T    C        0      0        2 
   1  chr1_15562888     AKia    T    C        0      0        2 
   1  chr1_15562888     AOna    T    C        0      0        2 
   1  chr1_15562888     ASom    T    C        0      0        2 
   1  chr1_15562888     HCab    T    C        1      2        2 
   1  chr1_15562888     HPrz    T    C        1      2        2 
   1  chr1_15562888     ZBoe    T    C        0      0        2 
   1  chr1_15562888     ZGre    T    C        0      0        2 
   1  chr1_15562888     ZHar    T    C        0      0        2 
   1  chr1_15562888   Sample    T    C        0      0        2 
   1  chr1_15568753     AAsi    C    T        0      0        2 
   1  chr1_15568753     AKia    C    T        0      0        2 
   1  chr1_15568753     AOna    C    T        0      0        2 
   1  chr1_15568753     ASom    C    T        0      0        2 
   1  chr1_15568753     HCab    C    T      0.5      1        2 
   1  chr1_15568753     HPrz    C    T        0      0        2 
   1  chr1_15568753     ZBoe    C    T        0      0        2 
   1  chr1_15568753     ZGre    C    T        0      0        2 
   1  chr1_15568753     ZHar    C    T        0      0        2 
   1  chr1_15568753   Sample    C    T        0      0        2 
   1  chr1_15573967     AAsi    G    C        0      0        2 
   1  chr1_15573967     AKia    G    C        0      0        2 
   1  chr1_15573967     AOna    G    C        0      0        2 
   1  chr1_15573967     ASom    G    C        0      0        2 
   1  chr1_15573967     HCab    G    C        1      2        2 
   1  chr1_15573967     HPrz    G    C        1      2        2 
   1  chr1_15573967     ZBoe    G    C        0      0        2 
   1  chr1_15573967     ZGre    G    C        0      0        2 
   1  chr1_15573967     ZHar    G    C        0      0        2 
   1  chr1_15573967   Sample    G    C        0      0        2 
   1  chr1_15580212     AAsi    T    A        0      0        2 
   1  chr1_15580212     AKia    T    A        0      0        2 
   1  chr1_15580212     AOna    T    A        0      0        2 
   1  chr1_15580212     ASom    T    A        0      0        2 
   1  chr1_15580212     HCab    T    A        0      0        2 
   1  chr1_15580212     HPrz    T    A        0      0        2 
   1  chr1_15580212     ZBoe    T    A        0      0        2 
   1  chr1_15580212     ZGre    T    A      0.5      1        2 
   1  chr1_15580212     ZHar    T    A        0      0        2 
   1  chr1_15580212   Sample    T    A        0      0        2 
   1  chr1_15584680     AAsi    G    A        0      0        2 
   1  chr1_15584680     AKia    G    A        0      0        2 
   1  chr1_15584680     AOna    G    A        0      0        2 
   1  chr1_15584680     ASom    G    A        0      0        2 
   1  chr1_15584680     HCab    G    A        0      0        2 
   1  chr1_15584680     HPrz    G    A        0      0        2 
   1  chr1_15584680     ZBoe    G    A        0      0        2 
   1  chr1_15584680     ZGre    G    A      0.5      1        2 
   1  chr1_15584680     ZHar    G    A        0      0        2 
   1  chr1_15584680   Sample    G    A        0      0        2 
   1  chr1_15587376     AAsi    T    C        1      2        2 
   1  chr1_15587376     AKia    T    C        0      0        2 
   1  chr1_15587376     AOna    T    C        0      0        2 
   1  chr1_15587376     ASom    T    C        1      2        2 
   1  chr1_15587376     HCab    T    C        0      0        2 
   1  chr1_15587376     HPrz    T    C        0      0        2 
   1  chr1_15587376     ZBoe    T    C        0      0        2 
   1  chr1_15587376     ZGre    T    C        0      0        2 
   1  chr1_15587376     ZHar    T    C        0      0        2 
   1  chr1_15587376   Sample    T    C        1      2        2 
   1  chr1_15594606     AAsi    A    C        0      0        2 
   1  chr1_15594606     AKia    A    C        1      2        2 
   1  chr1_15594606     AOna    A    C        0      0        2 
   1  chr1_15594606     ASom    A    C        0      0        2 
   1  chr1_15594606     HCab    A    C        0      0        2 
   1  chr1_15594606     HPrz    A    C        0      0        2 
   1  chr1_15594606     ZBoe    A    C        0      0        2 
   1  chr1_15594606     ZGre    A    C        0      0        2 
   1  chr1_15594606     ZHar    A    C        0      0        2 
   1  chr1_15594606   Sample    A    C        0      0        2 
   1  chr1_15598510     AAsi    A    C        0      0        2 
   1  chr1_15598510     AKia    A    C        0      0        2 
   1  chr1_15598510     AOna    A    C        0      0        2 
   1  chr1_15598510     ASom    A    C        0      0        2 
   1  chr1_15598510     HCab    A    C        1      2        2 
   1  chr1_15598510     HPrz    A    C        1      2        2 
   1  chr1_15598510     ZBoe    A    C        0      0        2 
   1  chr1_15598510     ZGre    A    C      0.5      1        2 
   1  chr1_15598510     ZHar    A    C        0      0        2 
   1  chr1_15598510   Sample    A    C        0      0        2 
   1  chr1_15600033     AAsi    A    G        0      0        2 
   1  chr1_15600033     AKia    A    G        0      0        2 
   1  chr1_15600033     AOna    A    G        1      2        2 
   1  chr1_15600033     ASom    A    G        0      0        2 
   1  chr1_15600033     HCab    A    G        0      0        2 
   1  chr1_15600033     HPrz    A    G        0      0        2 
   1  chr1_15600033     ZBoe    A    G        0      0        2 
   1  chr1_15600033     ZGre    A    G        0      0        2 
   1  chr1_15600033     ZHar    A    G        0      0        2 
   1  chr1_15600033   Sample    A    G        0      0        2 
   1  chr1_15608147     AAsi    C    T        0      0        2 
   1  chr1_15608147     AKia    C    T        0      0        2 
   1  chr1_15608147     AOna    C    T        0      0        2 
   1  chr1_15608147     ASom    C    T        0      0        2 
   1  chr1_15608147     HCab    C    T        1      2        2 
   1  chr1_15608147     HPrz    C    T        1      2        2 
   1  chr1_15608147     ZBoe    C    T        0      0        2 
   1  chr1_15608147     ZGre    C    T        0      0        2 
   1  chr1_15608147     ZHar    C    T        0      0        2 
   1  chr1_15608147   Sample    C    T        0      0        2 
   1  chr1_15611975     AAsi    C    T        0      0        2 
   1  chr1_15611975     AKia    C    T        0      0        2 
   1  chr1_15611975     AOna    C    T        0      0        2 
   1  chr1_15611975     ASom    C    T        0      0        2 
   1  chr1_15611975     HCab    C    T        1      2        2 
   1  chr1_15611975     HPrz    C    T        1      2        2 
   1  chr1_15611975     ZBoe    C    T        0      0        2 
   1  chr1_15611975     ZGre    C    T        0      0        2 
   1  chr1_15611975     ZHar    C    T        0      0        2 
   1  chr1_15611975   Sample    C    T        0      0        2 
   1  chr1_15616204     AAsi    C    T        0      0        2 
   1  chr1_15616204     AKia    C    T        0      0        2 
   1  chr1_15616204     AOna    C    T        0      0        2 
   1  chr1_15616204     ASom    C    T        0      0        2 
   1  chr1_15616204     HCab    C    T        0      0        2 
   1  chr1_15616204     HPrz    C    T        0      0        2 
   1  chr1_15616204     ZBoe    C    T        0      0        2 
   1  chr1_15616204     ZGre    C    T        0      0        2 
   1  chr1_15616204     ZHar    C    T      0.5      1        2 
   1  chr1_15616204   Sample    C    T        0      0        2 
   1  chr1_15620018     AAsi    G    A        0      0        2 
   1  chr1_15620018     AKia    G    A        0      0        2 
   1  chr1_15620018     AOna    G    A        0      0        2 
   1  chr1_15620018     ASom    G    A        0      0        2 
   1  chr1_15620018     HCab    G    A        0      0        2 
   1  chr1_15620018     HPrz    G    A      0.5      1        2 
   1  chr1_15620018     ZBoe    G    A        0      0        2 
   1  chr1_15620018     ZGre    G    A        0      0        2 
   1  chr1_15620018     ZHar    G    A        0      0        2 
   1  chr1_15620018   Sample    G    A        0      0        2 
   1  chr1_15641415     AAsi    C    T        0      0        2 
   1  chr1_15641415     AKia    C    T        0      0        2 
   1  chr1_15641415     AOna    C    T        0      0        2 
   1  chr1_15641415     ASom    C    T        0      0        2 
   1  chr1_15641415     HCab    C    T        0      0        2 
   1  chr1_15641415     HPrz    C    T        0      0        2 
   1  chr1_15641415     ZBoe    C    T        0      0        2 
   1  chr1_15641415     ZGre    C    T        0      0        2 
   1  chr1_15641415     ZHar    C    T        1      2        2 
   1  chr1_15641415   Sample    C    T        0      0        2 
   1  chr1_15645593     AAsi    A    T        0      0        2 
   1  chr1_15645593     AKia    A    T        0      0        2 
   1  chr1_15645593     AOna    A    T        0      0        2 
   1  chr1_15645593     ASom    A    T        0      0        2 
   1  chr1_15645593     HCab    A    T        0      0        2 
   1  chr1_15645593     HPrz    A    T        0      0        2 
   1  chr1_15645593     ZBoe    A    T        0      0        2 
   1  chr1_15645593     ZGre    A    T        1      2        2 
   1  chr1_15645593     ZHar    A    T        0      0        2 
   1  chr1_15645593   Sample    A    T        0      0        2 
   1  chr1_15647322     AAsi    C    T        0      0        2 
   1  chr1_15647322     AKia    C    T        0      0        2 
   1  chr1_15647322     AOna    C    T        0      0        2 
   1  chr1_15647322     ASom    C    T        0      0        2 
   1  chr1_15647322     HCab    C    T        0      0        2 
   1  chr1_15647322     HPrz    C    T        0      0        2 
   1  chr1_15647322     ZBoe    C    T      0.5      1        2 
   1  chr1_15647322     ZGre    C    T        0      0        2 
   1  chr1_15647322     ZHar    C    T        0      0        2 
   1  chr1_15647322   Sample    C    T        0      0        2 
   1  chr1_15650265     AAsi    G    A        0      0        2 
   1  chr1_15650265     AKia    G    A        0      0        2 
   1  chr1_15650265     AOna    G    A        0      0        2 
   1  chr1_15650265     ASom    G    A        0      0        2 
   1  chr1_15650265     HCab    G    A        1      2        2 
   1  chr1_15650265     HPrz    G    A      0.5      1        2 
   1  chr1_15650265     ZBoe    G    A        0      0        2 
   1  chr1_15650265     ZGre    G    A        0      0        2 
   1  chr1_15650265     ZHar    G    A        0      0        2 
   1  chr1_15650265   Sample    G    A        0      0        2 
   1  chr1_15654572     AAsi    A    G        0      0        2 
   1  chr1_15654572     AKia    A    G        0      0        2 
   1  chr1_15654572     AOna    A    G        0      0        2 
   1  chr1_15654572     ASom    A    G        0      0        2 
   1  chr1_15654572     HCab    A    G        1      2        2 
   1  chr1_15654572     HPrz    A    G      0.5      1        2 
   1  chr1_15654572     ZBoe    A    G        0      0        2 
   1  chr1_15654572     ZGre    A    G        0      0        2 
   1  chr1_15654572     ZHar    A    G        0      0        2 
   1  chr1_15654572   Sample    A    G        0      0        2 
   1  chr1_15658073     AAsi    C    T        0      0        2 
   1  chr1_15658073     AKia    C    T        0      0        2 
   1  chr1_15658073     AOna    C    T        0      0        2 
   1  chr1_15658073     ASom    C    T        0      0        2 
   1  chr1_15658073     HCab    C    T        0      0        2 
   1  chr1_15658073     HPrz    C    T        0      0        2 
   1  chr1_15658073     ZBoe    C    T      0.5      1        2 
   1  chr1_15658073     ZGre    C    T        0      0        2 
   1  chr1_15658073     ZHar    C    T        0      0        2 
   1  chr1_15658073   Sample    C    T        0      0        2 
   1  chr1_15658578     AAsi    T    C        0      0        2 
   1  chr1_15658578     AKia    T    C        1      2        2 
   1  chr1_15658578     AOna    T    C        0      0        2 
   1  chr1_15658578     ASom    T    C        0      0        2 
   1  chr1_15658578     HCab    T    C        0      0        2 
   1  chr1_15658578     HPrz    T    C        0      0        2 
   1  chr1_15658578     ZBoe    T    C        0      0        2 
   1  chr1_15658578     ZGre    T    C        0      0        2 
   1  chr1_15658578     ZHar    T    C        0      0        2 
   1  chr1_15658578   Sample    T    C        0      0        2 
   1  chr1_15661878     AAsi    G    T        1      2        2 
   1  chr1_15661878     AKia    G    T        0      0        2 
   1  chr1_15661878     AOna    G    T        0      0        2 
   1  chr1_15661878     ASom    G    T        1      2        2 
   1  chr1_15661878     HCab    G    T        0      0        2 
   1  chr1_15661878     HPrz    G    T        0      0        2 
   1  chr1_15661878     ZBoe    G    T        0      0        2 
   1  chr1_15661878     ZGre    G    T        0      0        2 
   1  chr1_15661878     ZHar    G    T        0      0        2 
   1  chr1_15661878   Sample    G    T        1      2        2 
   1  chr1_15662255     AAsi    C    T        0      0        2 
   1  chr1_15662255     AKia    C    T        0      0        2 
   1  chr1_15662255     AOna    C    T        0      0        2 
   1  chr1_15662255     ASom    C    T        0      0        2 
   1  chr1_15662255     HCab    C    T        1      2        2 
   1  chr1_15662255     HPrz    C    T        1      2        2 
   1  chr1_15662255     ZBoe    C    T        0      0        2 
   1  chr1_15662255     ZGre    C    T        0      0        2 
   1  chr1_15662255     ZHar    C    T        0      0        2 
   1  chr1_15662255   Sample    C    T        0      0        2 
   1  chr1_15664725     AAsi    A    G        1      2        2 
   1  chr1_15664725     AKia    A    G        0      0        2 
   1  chr1_15664725     AOna    A    G        0      0        2 
   1  chr1_15664725     ASom    A    G        1      2        2 
   1  chr1_15664725     HCab    A    G        0      0        2 
   1  chr1_15664725     HPrz    A    G        0      0        2 
   1  chr1_15664725     ZBoe    A    G        0      0        2 
   1  chr1_15664725     ZGre    A    G        0      0        2 
   1  chr1_15664725     ZHar    A    G        0      0        2 
   1  chr1_15664725   Sample    A    G        1      2        2 
   1  chr1_15664804     AAsi    T    C        0      0        2 
   1  chr1_15664804     AKia    T    C        0      0        2 
   1  chr1_15664804     AOna    T    C        0      0        2 
   1  chr1_15664804     ASom    T    C        0      0        2 
   1  chr1_15664804     HCab    T    C        1      2        2 
   1  chr1_15664804     HPrz    T    C        1      2        2 
   1  chr1_15664804     ZBoe    T    C        0      0        2 
   1  chr1_15664804     ZGre    T    C        0      0        2 
   1  chr1_15664804     ZHar    T    C        0      0        2 
   1  chr1_15664804   Sample    T    C        0      0        2 
   1  chr1_15669091     AAsi    T    G        0      0        2 
   1  chr1_15669091     AKia    T    G        0      0        2 
   1  chr1_15669091     AOna    T    G        0      0        2 
   1  chr1_15669091     ASom    T    G        0      0        2 
   1  chr1_15669091     HCab    T    G      0.5      1        2 
   1  chr1_15669091     HPrz    T    G      0.5      1        2 
   1  chr1_15669091     ZBoe    T    G        0      0        2 
   1  chr1_15669091     ZGre    T    G        0      0        2 
   1  chr1_15669091     ZHar    T    G        0      0        2 
   1  chr1_15669091   Sample    T    G        0      0        2 
   1  chr1_15669507     AAsi    G    T        0      0        2 
   1  chr1_15669507     AKia    G    T        0      0        2 
   1  chr1_15669507     AOna    G    T        0      0        2 
   1  chr1_15669507     ASom    G    T        0      0        2 
   1  chr1_15669507     HCab    G    T        1      2        2 
   1  chr1_15669507     HPrz    G    T        1      2        2 
   1  chr1_15669507     ZBoe    G    T        0      0        2 
   1  chr1_15669507     ZGre    G    T        0      0        2 
   1  chr1_15669507     ZHar    G    T        0      0        2 
   1  chr1_15669507   Sample    G    T        0      0        2 
   1  chr1_15671786     AAsi    T    C        0      0        2 
   1  chr1_15671786     AKia    T    C        0      0        2 
   1  chr1_15671786     AOna    T    C        0      0        2 
   1  chr1_15671786     ASom    T    C        0      0        2 
   1  chr1_15671786     HCab    T    C      0.5      1        2 
   1  chr1_15671786     HPrz    T    C      0.5      1        2 
   1  chr1_15671786     ZBoe    T    C        0      0        2 
   1  chr1_15671786     ZGre    T    C        0      0        2 
   1  chr1_15671786     ZHar    T    C        0      0        2 
   1  chr1_15671786   Sample    T    C        0      0        2 
   1  chr1_15681836     AAsi    C    G        0      0        2 
   1  chr1_15681836     AKia    C    G        1      2        2 
   1  chr1_15681836     AOna    C    G        0      0        2 
   1  chr1_15681836     ASom    C    G        0      0        2 
   1  chr1_15681836     HCab    C    G        0      0        2 
   1  chr1_15681836     HPrz    C    G        0      0        2 
   1  chr1_15681836     ZBoe    C    G        0      0        2 
   1  chr1_15681836     ZGre    C    G        0      0        2 
   1  chr1_15681836     ZHar    C    G        0      0        2 
   1  chr1_15681836   Sample    C    G        0      0        2 
   1  chr1_15687556     AAsi    A    G        0      0        2 
   1  chr1_15687556     AKia    A    G        0      0        2 
   1  chr1_15687556     AOna    A    G        0      0        2 
   1  chr1_15687556     ASom    A    G        0      0        2 
   1  chr1_15687556     HCab    A    G        0      0        2 
   1  chr1_15687556     HPrz    A    G        0      0        2 
   1  chr1_15687556     ZBoe    A    G        0      0        2 
   1  chr1_15687556     ZGre    A    G      0.5      1        2 
   1  chr1_15687556     ZHar    A    G        0      0        2 
   1  chr1_15687556   Sample    A    G        0      0        2 
   1  chr1_15693727     AAsi    A    C        0      0        2 
   1  chr1_15693727     AKia    A    C        0      0        2 
   1  chr1_15693727     AOna    A    C        0      0        2 
   1  chr1_15693727     ASom    A    C      0.5      1        2 
   1  chr1_15693727     HCab    A    C        0      0        2 
   1  chr1_15693727     HPrz    A    C        0      0        2 
   1  chr1_15693727     ZBoe    A    C        0      0        2 
   1  chr1_15693727     ZGre    A    C        0      0        2 
   1  chr1_15693727     ZHar    A    C        0      0        2 
   1  chr1_15693727   Sample    A    C        0      0        2 
   1  chr1_15698647     AAsi    A    G        0      0        2 
   1  chr1_15698647     AKia    A    G        0      0        2 
   1  chr1_15698647     AOna    A    G        0      0        2 
   1  chr1_15698647     ASom    A    G        0      0        2 
   1  chr1_15698647     HCab    A    G        1      2        2 
   1  chr1_15698647     HPrz    A    G      0.5      1        2 
   1  chr1_15698647     ZBoe    A    G        0      0        2 
   1  chr1_15698647     ZGre    A    G        0      0        2 
   1  chr1_15698647     ZHar    A    G        0      0        2 
   1  chr1_15698647   Sample    A    G        0      0        2 
   1  chr1_15703135     AAsi    C    G        0      0        2 
   1  chr1_15703135     AKia    C    G        0      0        2 
   1  chr1_15703135     AOna    C    G        0      0        2 
   1  chr1_15703135     ASom    C    G        0      0        2 
   1  chr1_15703135     HCab    C    G        0      0        2 
   1  chr1_15703135     HPrz    C    G        0      0        2 
   1  chr1_15703135     ZBoe    C    G        0      0        2 
   1  chr1_15703135     ZGre    C    G        1      2        2 
   1  chr1_15703135     ZHar    C    G        0      0        2 
   1  chr1_15703135   Sample    C    G        0      0        2 
   1  chr1_15703473     AAsi    T    C        0      0        2 
   1  chr1_15703473     AKia    T    C        0      0        2 
   1  chr1_15703473     AOna    T    C        0      0        2 
   1  chr1_15703473     ASom    T    C        0      0        2 
   1  chr1_15703473     HCab    T    C        1      2        2 
   1  chr1_15703473     HPrz    T    C        1      2        2 
   1  chr1_15703473     ZBoe    T    C        0      0        2 
   1  chr1_15703473     ZGre    T    C        0      0        2 
   1  chr1_15703473     ZHar    T    C        0      0        2 
   1  chr1_15703473   Sample    T    C        0      0        2 
   1  chr1_15703521     AAsi    C    A        0      0        2 
   1  chr1_15703521     AKia    C    A        0      0        2 
   1  chr1_15703521     AOna    C    A        0      0        2 
   1  chr1_15703521     ASom    C    A        0      0        2 
   1  chr1_15703521     HCab    C    A        0      0        2 
   1  chr1_15703521     HPrz    C    A        0      0        2 
   1  chr1_15703521     ZBoe    C    A      0.5      1        2 
   1  chr1_15703521     ZGre    C    A        0      0        2 
   1  chr1_15703521     ZHar    C    A        0      0        2 
   1  chr1_15703521   Sample    C    A        0      0        2 
   1  chr1_15721708     AAsi    C    T        0      0        2 
   1  chr1_15721708     AKia    C    T        0      0        2 
   1  chr1_15721708     AOna    C    T        0      0        2 
   1  chr1_15721708     ASom    C    T        0      0        2 
   1  chr1_15721708     HCab    C    T        1      2        2 
   1  chr1_15721708     HPrz    C    T        1      2        2 
   1  chr1_15721708     ZBoe    C    T        0      0        2 
   1  chr1_15721708     ZGre    C    T        0      0        2 
   1  chr1_15721708     ZHar    C    T        0      0        2 
   1  chr1_15721708   Sample    C    T        0      0        2 
   1  chr1_15721872     AAsi    T    C        0      0        2 
   1  chr1_15721872     AKia    T    C        0      0        2 
   1  chr1_15721872     AOna    T    C        0      0        2 
   1  chr1_15721872     ASom    T    C        0      0        2 
   1  chr1_15721872     HCab    T    C        0      0        2 
   1  chr1_15721872     HPrz    T    C        0      0        2 
   1  chr1_15721872     ZBoe    T    C        0      0        2 
   1  chr1_15721872     ZGre    T    C      0.5      1        2 
   1  chr1_15721872     ZHar    T    C        0      0        2 
   1  chr1_15721872   Sample    T    C        0      0        2 
   1  chr1_15724191     AAsi    C    G        0      0        2 
   1  chr1_15724191     AKia    C    G        0      0        2 
   1  chr1_15724191     AOna    C    G        0      0        2 
   1  chr1_15724191     ASom    C    G        0      0        2 
   1  chr1_15724191     HCab    C    G        1      2        2 
   1  chr1_15724191     HPrz    C    G        1      2        2 
   1  chr1_15724191     ZBoe    C    G        0      0        2 
   1  chr1_15724191     ZGre    C    G        0      0        2 
   1  chr1_15724191     ZHar    C    G        0      0        2 
   1  chr1_15724191   Sample    C    G        0      0        2 
   1  chr1_15726961     AAsi    T    A        0      0        2 
   1  chr1_15726961     AKia    T    A        0      0        2 
   1  chr1_15726961     AOna    T    A        0      0        2 
   1  chr1_15726961     ASom    T    A        0      0        2 
   1  chr1_15726961     HCab    T    A        1      2        2 
   1  chr1_15726961     HPrz    T    A        1      2        2 
   1  chr1_15726961     ZBoe    T    A        0      0        2 
   1  chr1_15726961     ZGre    T    A        0      0        2 
   1  chr1_15726961     ZHar    T    A        0      0        2 
   1  chr1_15726961   Sample    T    A        0      0        2 
   1  chr1_15731659     AAsi    T    C        0      0        2 
   1  chr1_15731659     AKia    T    C        0      0        2 
   1  chr1_15731659     AOna    T    C        0      0        2 
   1  chr1_15731659     ASom    T    C        0      0        2 
   1  chr1_15731659     HCab    T    C      0.5      1        2 
   1  chr1_15731659     HPrz    T    C      0.5      1        2 
   1  chr1_15731659     ZBoe    T    C        0      0        2 
   1  chr1_15731659     ZGre    T    C        0      0        2 
   1  chr1_15731659     ZHar    T    C        0      0        2 
   1  chr1_15731659   Sample    T    C        0      0        2 
   1  chr1_15732726     AAsi    T    C        0      0        2 
   1  chr1_15732726     AKia    T    C        0      0        2 
   1  chr1_15732726     AOna    T    C        0      0        2 
   1  chr1_15732726     ASom    T    C        0      0        2 
   1  chr1_15732726     HCab    T    C        0      0        2 
   1  chr1_15732726     HPrz    T    C        0      0        2 
   1  chr1_15732726     ZBoe    T    C        0      0        2 
   1  chr1_15732726     ZGre    T    C        1      2        2 
   1  chr1_15732726     ZHar    T    C        0      0        2 
   1  chr1_15732726   Sample    T    C        0      0        2 
   1  chr1_15737507     AAsi    T    C        0      0        2 
   1  chr1_15737507     AKia    T    C        0      0        2 
   1  chr1_15737507     AOna    T    C        0      0        2 
   1  chr1_15737507     ASom    T    C        0      0        2 
   1  chr1_15737507     HCab    T    C      0.5      1        2 
   1  chr1_15737507     HPrz    T    C      0.5      1        2 
   1  chr1_15737507     ZBoe    T    C        0      0        2 
   1  chr1_15737507     ZGre    T    C        0      0        2 
   1  chr1_15737507     ZHar    T    C        0      0        2 
   1  chr1_15737507   Sample    T    C        0      0        2 
   1  chr1_15741855     AAsi    C    A        1      2        2 
   1  chr1_15741855     AKia    C    A        0      0        2 
   1  chr1_15741855     AOna    C    A        0      0        2 
   1  chr1_15741855     ASom    C    A        0      0        2 
   1  chr1_15741855     HCab    C    A        0      0        2 
   1  chr1_15741855     HPrz    C    A        0      0        2 
   1  chr1_15741855     ZBoe    C    A        0      0        2 
   1  chr1_15741855     ZGre    C    A        0      0        2 
   1  chr1_15741855     ZHar    C    A        0      0        2 
   1  chr1_15741855   Sample    C    A        1      2        2 
   1  chr1_15743484     AAsi    C    A        0      0        2 
   1  chr1_15743484     AKia    C    A        0      0        2 
   1  chr1_15743484     AOna    C    A        0      0        2 
   1  chr1_15743484     ASom    C    A        0      0        2 
   1  chr1_15743484     HCab    C    A        0      0        2 
   1  chr1_15743484     HPrz    C    A        0      0        2 
   1  chr1_15743484     ZBoe    C    A        0      0        2 
   1  chr1_15743484     ZGre    C    A      0.5      1        2 
   1  chr1_15743484     ZHar    C    A        0      0        2 
   1  chr1_15743484   Sample    C    A        0      0        2 
   1  chr1_15752710     AAsi    G    A        0      0        2 
   1  chr1_15752710     AKia    G    A        0      0        2 
   1  chr1_15752710     AOna    G    A        0      0        2 
   1  chr1_15752710     ASom    G    A        0      0        2 
   1  chr1_15752710     HCab    G    A        0      0        2 
   1  chr1_15752710     HPrz    G    A        0      0        2 
   1  chr1_15752710     ZBoe    G    A        0      0        2 
   1  chr1_15752710     ZGre    G    A        1      2        2 
   1  chr1_15752710     ZHar    G    A        0      0        2 
   1  chr1_15752710   Sample    G    A        0      0        2 
   1  chr1_15754887     AAsi    G    A        0      0        2 
   1  chr1_15754887     AKia    G    A        0      0        2 
   1  chr1_15754887     AOna    G    A        0      0        2 
   1  chr1_15754887     ASom    G    A        0      0        2 
   1  chr1_15754887     HCab    G    A        0      0        2 
   1  chr1_15754887     HPrz    G    A      0.5      1        2 
   1  chr1_15754887     ZBoe    G    A        0      0        2 
   1  chr1_15754887     ZGre    G    A        0      0        2 
   1  chr1_15754887     ZHar    G    A        0      0        2 
   1  chr1_15754887   Sample    G    A        0      0        2 
   1  chr1_15757349     AAsi    A    G        0      0        2 
   1  chr1_15757349     AKia    A    G        0      0        2 
   1  chr1_15757349     AOna    A    G        0      0        2 
   1  chr1_15757349     ASom    A    G        0      0        2 
   1  chr1_15757349     HCab    A    G        1      2        2 
   1  chr1_15757349     HPrz    A    G        1      2        2 
   1  chr1_15757349     ZBoe    A    G        0      0        2 
   1  chr1_15757349     ZGre    A    G        0      0        2 
   1  chr1_15757349     ZHar    A    G        0      0        2 
   1  chr1_15757349   Sample    A    G        0      0        2 
   1  chr1_15762137     AAsi    C    A        0      0        2 
   1  chr1_15762137     AKia    C    A        0      0        2 
   1  chr1_15762137     AOna    C    A        0      0        2 
   1  chr1_15762137     ASom    C    A        0      0        2 
   1  chr1_15762137     HCab    C    A      0.5      1        2 
   1  chr1_15762137     HPrz    C    A        1      2        2 
   1  chr1_15762137     ZBoe    C    A        0      0        2 
   1  chr1_15762137     ZGre    C    A        0      0        2 
   1  chr1_15762137     ZHar    C    A        0      0        2 
   1  chr1_15762137   Sample    C    A        0      0        2 
   1  chr1_15767675     AAsi    C    T        0      0        2 
   1  chr1_15767675     AKia    C    T        0      0        2 
   1  chr1_15767675     AOna    C    T        0      0        2 
   1  chr1_15767675     ASom    C    T        0      0        2 
   1  chr1_15767675     HCab    C    T        0      0        2 
   1  chr1_15767675     HPrz    C    T        0      0        2 
   1  chr1_15767675     ZBoe    C    T        0      0        2 
   1  chr1_15767675     ZGre    C    T        0      0        2 
   1  chr1_15767675     ZHar    C    T      0.5      1        2 
   1  chr1_15767675   Sample    C    T        0      0        2 
   1  chr1_15767792     AAsi    T    C        0      0        2 
   1  chr1_15767792     AKia    T    C        0      0        2 
   1  chr1_15767792     AOna    T    C        0      0        2 
   1  chr1_15767792     ASom    T    C        1      2        2 
   1  chr1_15767792     HCab    T    C        0      0        2 
   1  chr1_15767792     HPrz    T    C        0      0        2 
   1  chr1_15767792     ZBoe    T    C        0      0        2 
   1  chr1_15767792     ZGre    T    C        0      0        2 
   1  chr1_15767792     ZHar    T    C        0      0        2 
   1  chr1_15767792   Sample    T    C        0      0        2 
   1  chr1_15771169     AAsi    G    A        0      0        2 
   1  chr1_15771169     AKia    G    A        0      0        2 
   1  chr1_15771169     AOna    G    A        0      0        2 
   1  chr1_15771169     ASom    G    A        0      0        2 
   1  chr1_15771169     HCab    G    A        0      0        2 
   1  chr1_15771169     HPrz    G    A        0      0        2 
   1  chr1_15771169     ZBoe    G    A        0      0        2 
   1  chr1_15771169     ZGre    G    A        0      0        2 
   1  chr1_15771169     ZHar    G    A      0.5      1        2 
   1  chr1_15771169   Sample    G    A        0      0        2 
   1  chr1_15784013     AAsi    C    T        0      0        2 
   1  chr1_15784013     AKia    C    T        0      0        2 
   1  chr1_15784013     AOna    C    T        0      0        2 
   1  chr1_15784013     ASom    C    T        0      0        2 
   1  chr1_15784013     HCab    C    T        1      2        2 
   1  chr1_15784013     HPrz    C    T        1      2        2 
   1  chr1_15784013     ZBoe    C    T        0      0        2 
   1  chr1_15784013     ZGre    C    T        0      0        2 
   1  chr1_15784013     ZHar    C    T        0      0        2 
   1  chr1_15784013   Sample    C    T        0      0        2 
   1  chr1_15789037     AAsi    T    C        0      0        2 
   1  chr1_15789037     AKia    T    C        0      0        2 
   1  chr1_15789037     AOna    T    C        1      2        2 
   1  chr1_15789037     ASom    T    C        0      0        2 
   1  chr1_15789037     HCab    T    C        0      0        2 
   1  chr1_15789037     HPrz    T    C        0      0        2 
   1  chr1_15789037     ZBoe    T    C        0      0        2 
   1  chr1_15789037     ZGre    T    C        0      0        2 
   1  chr1_15789037     ZHar    T    C        0      0        2 
   1  chr1_15789037   Sample    T    C        0      0        2 
   1  chr1_15800900     AAsi    C    A        0      0        2 
   1  chr1_15800900     AKia    C    A        0      0        2 
   1  chr1_15800900     AOna    C    A        0      0        2 
   1  chr1_15800900     ASom    C    A        0      0        2 
   1  chr1_15800900     HCab    C    A        1      2        2 
   1  chr1_15800900     HPrz    C    A        1      2        2 
   1  chr1_15800900     ZBoe    C    A        0      0        2 
   1  chr1_15800900     ZGre    C    A        0      0        2 
   1  chr1_15800900     ZHar    C    A        0      0        2 
   1  chr1_15800900   Sample    C    A        0      0        2 
   1  chr1_15805137     AAsi    T    C        0      0        2 
   1  chr1_15805137     AKia    T    C        0      0        2 
   1  chr1_15805137     AOna    T    C        0      0        2 
   1  chr1_15805137     ASom    T    C      0.5      1        2 
   1  chr1_15805137     HCab    T    C        0      0        2 
   1  chr1_15805137     HPrz    T    C        0      0        2 
   1  chr1_15805137     ZBoe    T    C        0      0        2 
   1  chr1_15805137     ZGre    T    C        0      0        2 
   1  chr1_15805137     ZHar    T    C        0      0        2 
   1  chr1_15805137   Sample    T    C        0      0        2 
   1  chr1_15805201     AAsi    A    T        0      0        2 
   1  chr1_15805201     AKia    A    T        0      0        2 
   1  chr1_15805201     AOna    A    T        0      0        2 
   1  chr1_15805201     ASom    A    T        0      0        2 
   1  chr1_15805201     HCab    A    T        1      2        2 
   1  chr1_15805201     HPrz    A    T        1      2        2 
   1  chr1_15805201     ZBoe    A    T        0      0        2 
   1  chr1_15805201     ZGre    A    T        0      0        2 
   1  chr1_15805201     ZHar    A    T        0      0        2 
   1  chr1_15805201   Sample    A    T        0      0        2 
   1  chr1_15806157     AAsi    C    G        0      0        2 
   1  chr1_15806157     AKia    C    G        0      0        2 
   1  chr1_15806157     AOna    C    G        0      0        2 
   1  chr1_15806157     ASom    C    G        0      0        2 
   1  chr1_15806157     HCab    C    G      0.5      1        2 
   1  chr1_15806157     HPrz    C    G      0.5      1        2 
   1  chr1_15806157     ZBoe    C    G        0      0        2 
   1  chr1_15806157     ZGre    C    G        0      0        2 
   1  chr1_15806157     ZHar    C    G        0      0        2 
   1  chr1_15806157   Sample    C    G        0      0        2 
   1  chr1_15808651     AAsi    A    G        0      0        2 
   1  chr1_15808651     AKia    A    G        0      0        2 
   1  chr1_15808651     AOna    A    G        0      0        2 
   1  chr1_15808651     ASom    A    G      0.5      1        2 
   1  chr1_15808651     HCab    A    G        0      0        2 
   1  chr1_15808651     HPrz    A    G        0      0        2 
   1  chr1_15808651     ZBoe    A    G        0      0        2 
   1  chr1_15808651     ZGre    A    G        0      0        2 
   1  chr1_15808651     ZHar    A    G        0      0        2 
   1  chr1_15808651   Sample    A    G        0      0        2 
   1  chr1_15809713     AAsi    T    C        0      0        2 
   1  chr1_15809713     AKia    T    C        0      0        2 
   1  chr1_15809713     AOna    T    C        0      0        2 
   1  chr1_15809713     ASom    T    C        0      0        2 
   1  chr1_15809713     HCab    T    C        0      0        2 
   1  chr1_15809713     HPrz    T    C        0      0        2 
   1  chr1_15809713     ZBoe    T    C      0.5      1        2 
   1  chr1_15809713     ZGre    T    C        0      0        2 
   1  chr1_15809713     ZHar    T    C        0      0        2 
   1  chr1_15809713   Sample    T    C        0      0        2 
   1  chr1_15812207     AAsi    G    A        0      0        2 
   1  chr1_15812207     AKia    G    A        1      2        2 
   1  chr1_15812207     AOna    G    A      0.5      1        2 
   1  chr1_15812207     ASom    G    A        0      0        2 
   1  chr1_15812207     HCab    G    A        0      0        2 
   1  chr1_15812207     HPrz    G    A        0      0        2 
   1  chr1_15812207     ZBoe    G    A        0      0        2 
   1  chr1_15812207     ZGre    G    A        0      0        2 
   1  chr1_15812207     ZHar    G    A        0      0        2 
   1  chr1_15812207   Sample    G    A        0      0        2 
   1  chr1_15814779     AAsi    C    G        0      0        2 
   1  chr1_15814779     AKia    C    G        0      0        2 
   1  chr1_15814779     AOna    C    G        0      0        2 
   1  chr1_15814779     ASom    C    G        0      0        2 
   1  chr1_15814779     HCab    C    G        0      0        2 
   1  chr1_15814779     HPrz    C    G        0      0        2 
   1  chr1_15814779     ZBoe    C    G        0      0        2 
   1  chr1_15814779     ZGre    C    G        0      0        2 
   1  chr1_15814779     ZHar    C    G        1      2        2 
   1  chr1_15814779   Sample    C    G        0      0        2 
   1  chr1_15815859     AAsi    G    C        0      0        2 
   1  chr1_15815859     AKia    G    C        1      2        2 
   1  chr1_15815859     AOna    G    C        0      0        2 
   1  chr1_15815859     ASom    G    C        0      0        2 
   1  chr1_15815859     HCab    G    C        0      0        2 
   1  chr1_15815859     HPrz    G    C        0      0        2 
   1  chr1_15815859     ZBoe    G    C        0      0        2 
   1  chr1_15815859     ZGre    G    C        0      0        2 
   1  chr1_15815859     ZHar    G    C        0      0        2 
   1  chr1_15815859   Sample    G    C        0      0        2 
   1  chr1_15816471     AAsi    T    A        0      0        2 
   1  chr1_15816471     AKia    T    A        0      0        2 
   1  chr1_15816471     AOna    T    A        0      0        2 
   1  chr1_15816471     ASom    T    A        0      0        2 
   1  chr1_15816471     HCab    T    A        0      0        2 
   1  chr1_15816471     HPrz    T    A        0      0        2 
   1  chr1_15816471     ZBoe    T    A        0      0        2 
   1  chr1_15816471     ZGre    T    A        0      0        2 
   1  chr1_15816471     ZHar    T    A        1      2        2 
   1  chr1_15816471   Sample    T    A        0      0        2 
   1  chr1_15818007     AAsi    T    G        0      0        2 
   1  chr1_15818007     AKia    T    G        0      0        2 
   1  chr1_15818007     AOna    T    G        0      0        2 
   1  chr1_15818007     ASom    T    G        0      0        2 
   1  chr1_15818007     HCab    T    G        1      2        2 
   1  chr1_15818007     HPrz    T    G        1      2        2 
   1  chr1_15818007     ZBoe    T    G        0      0        2 
   1  chr1_15818007     ZGre    T    G        0      0        2 
   1  chr1_15818007     ZHar    T    G        0      0        2 
   1  chr1_15818007   Sample    T    G        0      0        2 
   1  chr1_15825558     AAsi    A    G        0      0        2 
   1  chr1_15825558     AKia    A    G        0      0        2 
   1  chr1_15825558     AOna    A    G        0      0        2 
   1  chr1_15825558     ASom    A    G      0.5      1        2 
   1  chr1_15825558     HCab    A    G        0      0        2 
   1  chr1_15825558     HPrz    A    G        0      0        2 
   1  chr1_15825558     ZBoe    A    G        0      0        2 
   1  chr1_15825558     ZGre    A    G        0      0        2 
   1  chr1_15825558     ZHar    A    G        0      0        2 
   1  chr1_15825558   Sample    A    G        0      0        2 
   1  chr1_15829855     AAsi    T    C        0      0        2 
   1  chr1_15829855     AKia    T    C        0      0        2 
   1  chr1_15829855     AOna    T    C        0      0        2 
   1  chr1_15829855     ASom    T    C        0      0        2 
   1  chr1_15829855     HCab    T    C        0      0        2 
   1  chr1_15829855     HPrz    T    C        0      0        2 
   1  chr1_15829855     ZBoe    T    C        0      0        2 
   1  chr1_15829855     ZGre    T    C      0.5      1        2 
   1  chr1_15829855     ZHar    T    C        0      0        2 
   1  chr1_15829855   Sample    T    C        0      0        2 
   1  chr1_15832436     AAsi    G    A        0      0        2 
   1  chr1_15832436     AKia    G    A        0      0        2 
   1  chr1_15832436     AOna    G    A        0      0        2 
   1  chr1_15832436     ASom    G    A        0      0        2 
   1  chr1_15832436     HCab    G    A        0      0        2 
   1  chr1_15832436     HPrz    G    A      0.5      1        2 
   1  chr1_15832436     ZBoe    G    A        0      0        2 
   1  chr1_15832436     ZGre    G    A        0      0        2 
   1  chr1_15832436     ZHar    G    A        0      0        2 
   1  chr1_15832436   Sample    G    A        0      0        2 
   1  chr1_15839584     AAsi    C    T        0      0        2 
   1  chr1_15839584     AKia    C    T        0      0        2 
   1  chr1_15839584     AOna    C    T      0.5      1        2 
   1  chr1_15839584     ASom    C    T        0      0        2 
   1  chr1_15839584     HCab    C    T        0      0        2 
   1  chr1_15839584     HPrz    C    T        0      0        2 
   1  chr1_15839584     ZBoe    C    T        0      0        2 
   1  chr1_15839584     ZGre    C    T        0      0        2 
   1  chr1_15839584     ZHar    C    T        0      0        2 
   1  chr1_15839584   Sample    C    T        0      0        2 
   1  chr1_15839868     AAsi    A    G        0      0        2 
   1  chr1_15839868     AKia    A    G        0      0        2 
   1  chr1_15839868     AOna    A    G        0      0        2 
   1  chr1_15839868     ASom    A    G        0      0        2 
   1  chr1_15839868     HCab    A    G        1      2        2 
   1  chr1_15839868     HPrz    A    G        1      2        2 
   1  chr1_15839868     ZBoe    A    G        0      0        2 
   1  chr1_15839868     ZGre    A    G        0      0        2 
   1  chr1_15839868     ZHar    A    G        0      0        2 
   1  chr1_15839868   Sample    A    G        0      0        2 
   1  chr1_15846379     AAsi    A    G        0      0        2 
   1  chr1_15846379     AKia    A    G        0      0        2 
   1  chr1_15846379     AOna    A    G        0      0        2 
   1  chr1_15846379     ASom    A    G        0      0        2 
   1  chr1_15846379     HCab    A    G        0      0        2 
   1  chr1_15846379     HPrz    A    G        0      0        2 
   1  chr1_15846379     ZBoe    A    G        0      0        2 
   1  chr1_15846379     ZGre    A    G        1      2        2 
   1  chr1_15846379     ZHar    A    G        0      0        2 
   1  chr1_15846379   Sample    A    G        0      0        2 
   1  chr1_15851181     AAsi    G    C        0      0        2 
   1  chr1_15851181     AKia    G    C        0      0        2 
   1  chr1_15851181     AOna    G    C        0      0        2 
   1  chr1_15851181     ASom    G    C        0      0        2 
   1  chr1_15851181     HCab    G    C        0      0        2 
   1  chr1_15851181     HPrz    G    C        0      0        2 
   1  chr1_15851181     ZBoe    G    C      0.5      1        2 
   1  chr1_15851181     ZGre    G    C        0      0        2 
   1  chr1_15851181     ZHar    G    C        0      0        2 
   1  chr1_15851181   Sample    G    C        0      0        2 
   1  chr1_15851302     AAsi    A    G        0      0        2 
   1  chr1_15851302     AKia    A    G        0      0        2 
   1  chr1_15851302     AOna    A    G        0      0        2 
   1  chr1_15851302     ASom    A    G        0      0        2 
   1  chr1_15851302     HCab    A    G        0      0        2 
   1  chr1_15851302     HPrz    A    G      0.5      1        2 
   1  chr1_15851302     ZBoe    A    G        0      0        2 
   1  chr1_15851302     ZGre    A    G        0      0        2 
   1  chr1_15851302     ZHar    A    G        0      0        2 
   1  chr1_15851302   Sample    A    G        0      0        2 
   1  chr1_15852048     AAsi    C    T        0      0        2 
   1  chr1_15852048     AKia    C    T        0      0        2 
   1  chr1_15852048     AOna    C    T        0      0        2 
   1  chr1_15852048     ASom    C    T        0      0        2 
   1  chr1_15852048     HCab    C    T        0      0        2 
   1  chr1_15852048     HPrz    C    T        0      0        2 
   1  chr1_15852048     ZBoe    C    T        0      0        2 
   1  chr1_15852048     ZGre    C    T      0.5      1        2 
   1  chr1_15852048     ZHar    C    T        0      0        2 
   1  chr1_15852048   Sample    C    T        0      0        2 
   1  chr1_15852229     AAsi    G    T        1      2        2 
   1  chr1_15852229     AKia    G    T        0      0        2 
   1  chr1_15852229     AOna    G    T        0      0        2 
   1  chr1_15852229     ASom    G    T        1      2        2 
   1  chr1_15852229     HCab    G    T        0      0        2 
   1  chr1_15852229     HPrz    G    T        0      0        2 
   1  chr1_15852229     ZBoe    G    T        0      0        2 
   1  chr1_15852229     ZGre    G    T        0      0        2 
   1  chr1_15852229     ZHar    G    T        0      0        2 
   1  chr1_15852229   Sample    G    T        1      2        2 
   1  chr1_15854353     AAsi    A    C        0      0        2 
   1  chr1_15854353     AKia    A    C        1      2        2 
   1  chr1_15854353     AOna    A    C        0      0        2 
   1  chr1_15854353     ASom    A    C        0      0        2 
   1  chr1_15854353     HCab    A    C        0      0        2 
   1  chr1_15854353     HPrz    A    C        0      0        2 
   1  chr1_15854353     ZBoe    A    C        0      0        2 
   1  chr1_15854353     ZGre    A    C        0      0        2 
   1  chr1_15854353     ZHar    A    C        0      0        2 
   1  chr1_15854353   Sample    A    C        0      0        2 
   1  chr1_15855746     AAsi    G    A        0      0        2 
   1  chr1_15855746     AKia    G    A        0      0        2 
   1  chr1_15855746     AOna    G    A        0      0        2 
   1  chr1_15855746     ASom    G    A        0      0        2 
   1  chr1_15855746     HCab    G    A        1      2        2 
   1  chr1_15855746     HPrz    G    A        1      2        2 
   1  chr1_15855746     ZBoe    G    A        0      0        2 
   1  chr1_15855746     ZGre    G    A        0      0        2 
   1  chr1_15855746     ZHar    G    A        0      0        2 
   1  chr1_15855746   Sample    G    A        0      0        2 
   1  chr1_15855779     AAsi    G    T      0.5      1        2 
   1  chr1_15855779     AKia    G    T        0      0        2 
   1  chr1_15855779     AOna    G    T        0      0        2 
   1  chr1_15855779     ASom    G    T        0      0        2 
   1  chr1_15855779     HCab    G    T        0      0        2 
   1  chr1_15855779     HPrz    G    T        0      0        2 
   1  chr1_15855779     ZBoe    G    T        0      0        2 
   1  chr1_15855779     ZGre    G    T        0      0        2 
   1  chr1_15855779     ZHar    G    T        0      0        2 
   1  chr1_15855779   Sample    G    T        0      0        2 
   1  chr1_15856022     AAsi    T    C        0      0        2 
   1  chr1_15856022     AKia    T    C        1      2        2 
   1  chr1_15856022     AOna    T    C        0      0        2 
   1  chr1_15856022     ASom    T    C      0.5      1        2 
   1  chr1_15856022     HCab    T    C        0      0        2 
   1  chr1_15856022     HPrz    T    C        0      0        2 
   1  chr1_15856022     ZBoe    T    C        0      0        2 
   1  chr1_15856022     ZGre    T    C        0      0        2 
   1  chr1_15856022     ZHar    T    C        0      0        2 
   1  chr1_15856022   Sample    T    C        0      0        2 
   1  chr1_15861287     AAsi    G    A        0      0        2 
   1  chr1_15861287     AKia    G    A        0      0        2 
   1  chr1_15861287     AOna    G    A        0      0        2 
   1  chr1_15861287     ASom    G    A        0      0        2 
   1  chr1_15861287     HCab    G    A      0.5      1        2 
   1  chr1_15861287     HPrz    G    A      0.5      1        2 
   1  chr1_15861287     ZBoe    G    A        0      0        2 
   1  chr1_15861287     ZGre    G    A        0      0        2 
   1  chr1_15861287     ZHar    G    A        0      0        2 
   1  chr1_15861287   Sample    G    A        0      0        2 
   1  chr1_15874502     AAsi    T    G        0      0        2 
   1  chr1_15874502     AKia    T    G        0      0        2 
   1  chr1_15874502     AOna    T    G      0.5      1        2 
   1  chr1_15874502     ASom    T    G        0      0        2 
   1  chr1_15874502     HCab    T    G        0      0        2 
   1  chr1_15874502     HPrz    T    G        0      0        2 
   1  chr1_15874502     ZBoe    T    G        0      0        2 
   1  chr1_15874502     ZGre    T    G        0      0        2 
   1  chr1_15874502     ZHar    T    G        0      0        2 
   1  chr1_15874502   Sample    T    G        0      0        2 
   1  chr1_15880858     AAsi    T    C        0      0        2 
   1  chr1_15880858     AKia    T    C        0      0        2 
   1  chr1_15880858     AOna    T    C        0      0        2 
   1  chr1_15880858     ASom    T    C        0      0        2 
   1  chr1_15880858     HCab    T    C        0      0        2 
   1  chr1_15880858     HPrz    T    C        0      0        2 
   1  chr1_15880858     ZBoe    T    C      0.5      1        2 
   1  chr1_15880858     ZGre    T    C        0      0        2 
   1  chr1_15880858     ZHar    T    C        0      0        2 
   1  chr1_15880858   Sample    T    C        0      0        2 
   1  chr1_15882377     AAsi    T    C        0      0        2 
   1  chr1_15882377     AKia    T    C        1      2        2 
   1  chr1_15882377     AOna    T    C        0      0        2 
   1  chr1_15882377     ASom    T    C        0      0        2 
   1  chr1_15882377     HCab    T    C        0      0        2 
   1  chr1_15882377     HPrz    T    C        0      0        2 
   1  chr1_15882377     ZBoe    T    C        0      0        2 
   1  chr1_15882377     ZGre    T    C        0      0        2 
   1  chr1_15882377     ZHar    T    C        0      0        2 
   1  chr1_15882377   Sample    T    C        0      0        2 
   1  chr1_15883658     AAsi    G    A        0      0        2 
   1  chr1_15883658     AKia    G    A        0      0        2 
   1  chr1_15883658     AOna    G    A        0      0        2 
   1  chr1_15883658     ASom    G    A        0      0        2 
   1  chr1_15883658     HCab    G    A        0      0        2 
   1  chr1_15883658     HPrz    G    A        0      0        2 
   1  chr1_15883658     ZBoe    G    A        1      2        2 
   1  chr1_15883658     ZGre    G    A        0      0        2 
   1  chr1_15883658     ZHar    G    A        0      0        2 
   1  chr1_15883658   Sample    G    A        0      0        2 
   1  chr1_15893244     AAsi    G    A        0      0        2 
   1  chr1_15893244     AKia    G    A        0      0        2 
   1  chr1_15893244     AOna    G    A        0      0        2 
   1  chr1_15893244     ASom    G    A        0      0        2 
   1  chr1_15893244     HCab    G    A        1      2        2 
   1  chr1_15893244     HPrz    G    A        1      2        2 
   1  chr1_15893244     ZBoe    G    A        0      0        2 
   1  chr1_15893244     ZGre    G    A        0      0        2 
   1  chr1_15893244     ZHar    G    A        0      0        2 
   1  chr1_15893244   Sample    G    A        0      0        2 
   1  chr1_15900136     AAsi    G    A        0      0        2 
   1  chr1_15900136     AKia    G    A        0      0        2 
   1  chr1_15900136     AOna    G    A        0      0        2 
   1  chr1_15900136     ASom    G    A        0      0        2 
   1  chr1_15900136     HCab    G    A        0      0        2 
   1  chr1_15900136     HPrz    G    A        0      0        2 
   1  chr1_15900136     ZBoe    G    A        0      0        2 
   1  chr1_15900136     ZGre    G    A        0      0        2 
   1  chr1_15900136     ZHar    G    A        1      2        2 
   1  chr1_15900136   Sample    G    A        0      0        2 
   1  chr1_15900733     AAsi    A    G        0      0        2 
   1  chr1_15900733     AKia    A    G        0      0        2 
   1  chr1_15900733     AOna    A    G        0      0        2 
   1  chr1_15900733     ASom    A    G        0      0        2 
   1  chr1_15900733     HCab    A    G        0      0        2 
   1  chr1_15900733     HPrz    A    G        0      0        2 
   1  chr1_15900733     ZBoe    A    G        1      2        2 
   1  chr1_15900733     ZGre    A    G        0      0        2 
   1  chr1_15900733     ZHar    A    G        0      0        2 
   1  chr1_15900733   Sample    A    G        0      0        2 
   1  chr1_15900878     AAsi    A    C        0      0        2 
   1  chr1_15900878     AKia    A    C        1      2        2 
   1  chr1_15900878     AOna    A    C        0      0        2 
   1  chr1_15900878     ASom    A    C        0      0        2 
   1  chr1_15900878     HCab    A    C        0      0        2 
   1  chr1_15900878     HPrz    A    C        0      0        2 
   1  chr1_15900878     ZBoe    A    C        0      0        2 
   1  chr1_15900878     ZGre    A    C        0      0        2 
   1  chr1_15900878     ZHar    A    C        0      0        2 
   1  chr1_15900878   Sample    A    C        0      0        2 
   1  chr1_15903841     AAsi    A    G        1      2        2 
   1  chr1_15903841     AKia    A    G        0      0        2 
   1  chr1_15903841     AOna    A    G        0      0        2 
   1  chr1_15903841     ASom    A    G        1      2        2 
   1  chr1_15903841     HCab    A    G        0      0        2 
   1  chr1_15903841     HPrz    A    G        0      0        2 
   1  chr1_15903841     ZBoe    A    G        0      0        2 
   1  chr1_15903841     ZGre    A    G        0      0        2 
   1  chr1_15903841     ZHar    A    G        0      0        2 
   1  chr1_15903841   Sample    A    G        1      2        2 
   1  chr1_15907365     AAsi    C    T        0      0        2 
   1  chr1_15907365     AKia    C    T        0      0        2 
   1  chr1_15907365     AOna    C    T        0      0        2 
   1  chr1_15907365     ASom    C    T        0      0        2 
   1  chr1_15907365     HCab    C    T        1      2        2 
   1  chr1_15907365     HPrz    C    T        1      2        2 
   1  chr1_15907365     ZBoe    C    T        0      0        2 
   1  chr1_15907365     ZGre    C    T        0      0        2 
   1  chr1_15907365     ZHar    C    T        0      0        2 
   1  chr1_15907365   Sample    C    T        0      0        2 
   1  chr1_15915446     AAsi    A    G        0      0        2 
   1  chr1_15915446     AKia    A    G        0      0        2 
   1  chr1_15915446     AOna    A    G        0      0        2 
   1  chr1_15915446     ASom    A    G        0      0        2 
   1  chr1_15915446     HCab    A    G        0      0        2 
   1  chr1_15915446     HPrz    A    G        0      0        2 
   1  chr1_15915446     ZBoe    A    G        0      0        2 
   1  chr1_15915446     ZGre    A    G        1      2        2 
   1  chr1_15915446     ZHar    A    G        0      0        2 
   1  chr1_15915446   Sample    A    G        1      2        2 
   1  chr1_15919245     AAsi    T    C        0      0        2 
   1  chr1_15919245     AKia    T    C        0      0        2 
   1  chr1_15919245     AOna    T    C        0      0        2 
   1  chr1_15919245     ASom    T    C        0      0        2 
   1  chr1_15919245     HCab    T    C        0      0        2 
   1  chr1_15919245     HPrz    T    C        0      0        2 
   1  chr1_15919245     ZBoe    T    C        0      0        2 
   1  chr1_15919245     ZGre    T    C        0      0        2 
   1  chr1_15919245     ZHar    T    C      0.5      1        2 
   1  chr1_15919245   Sample    T    C        0      0        2 
   1  chr1_15926804     AAsi    G    C        0      0        2 
   1  chr1_15926804     AKia    G    C        0      0        2 
   1  chr1_15926804     AOna    G    C        0      0        2 
   1  chr1_15926804     ASom    G    C        0      0        2 
   1  chr1_15926804     HCab    G    C        1      2        2 
   1  chr1_15926804     HPrz    G    C        1      2        2 
   1  chr1_15926804     ZBoe    G    C        0      0        2 
   1  chr1_15926804     ZGre    G    C        0      0        2 
   1  chr1_15926804     ZHar    G    C        0      0        2 
   1  chr1_15926804   Sample    G    C        0      0        2 
   1  chr1_15927686     AAsi    T    C        1      2        2 
   1  chr1_15927686     AKia    T    C        0      0        2 
   1  chr1_15927686     AOna    T    C        0      0        2 
   1  chr1_15927686     ASom    T    C        1      2        2 
   1  chr1_15927686     HCab    T    C        0      0        2 
   1  chr1_15927686     HPrz    T    C        0      0        2 
   1  chr1_15927686     ZBoe    T    C        0      0        2 
   1  chr1_15927686     ZGre    T    C        0      0        2 
   1  chr1_15927686     ZHar    T    C        0      0        2 
   1  chr1_15927686   Sample    T    C        1      2        2 
   1  chr1_15928386     AAsi    A    G        1      2        2 
   1  chr1_15928386     AKia    A    G        0      0        2 
   1  chr1_15928386     AOna    A    G        0      0        2 
   1  chr1_15928386     ASom    A    G        1      2        2 
   1  chr1_15928386     HCab    A    G        0      0        2 
   1  chr1_15928386     HPrz    A    G        0      0        2 
   1  chr1_15928386     ZBoe    A    G        0      0        2 
   1  chr1_15928386     ZGre    A    G        0      0        2 
   1  chr1_15928386     ZHar    A    G        0      0        2 
   1  chr1_15928386   Sample    A    G        1      2        2 
   1  chr1_15929067     AAsi    A    G        0      0        2 
   1  chr1_15929067     AKia    A    G        0      0        2 
   1  chr1_15929067     AOna    A    G        0      0        2 
   1  chr1_15929067     ASom    A    G        0      0        2 
   1  chr1_15929067     HCab    A    G        1      2        2 
   1  chr1_15929067     HPrz    A    G        1      2        2 
   1  chr1_15929067     ZBoe    A    G        0      0        2 
   1  chr1_15929067     ZGre    A    G        0      0        2 
   1  chr1_15929067     ZHar    A    G        0      0        2 
   1  chr1_15929067   Sample    A    G        0      0        2 
   1  chr1_15934665     AAsi    G    C        0      0        2 
   1  chr1_15934665     AKia    G    C      0.5      1        2 
   1  chr1_15934665     AOna    G    C        1      2        2 
   1  chr1_15934665     ASom    G    C        0      0        2 
   1  chr1_15934665     HCab    G    C        0      0        2 
   1  chr1_15934665     HPrz    G    C        0      0        2 
   1  chr1_15934665     ZBoe    G    C        0      0        2 
   1  chr1_15934665     ZGre    G    C        0      0        2 
   1  chr1_15934665     ZHar    G    C        0      0        2 
   1  chr1_15934665   Sample    G    C        0      0        2 
   1  chr1_15934892     AAsi    G    C        0      0        2 
   1  chr1_15934892     AKia    G    C      0.5      1        2 
   1  chr1_15934892     AOna    G    C        1      2        2 
   1  chr1_15934892     ASom    G    C        0      0        2 
   1  chr1_15934892     HCab    G    C        0      0        2 
   1  chr1_15934892     HPrz    G    C        0      0        2 
   1  chr1_15934892     ZBoe    G    C        0      0        2 
   1  chr1_15934892     ZGre    G    C        0      0        2 
   1  chr1_15934892     ZHar    G    C        0      0        2 
   1  chr1_15934892   Sample    G    C        0      0        2 
   1  chr1_15941683     AAsi    T    C        0      0        2 
   1  chr1_15941683     AKia    T    C        0      0        2 
   1  chr1_15941683     AOna    T    C        0      0        2 
   1  chr1_15941683     ASom    T    C        0      0        2 
   1  chr1_15941683     HCab    T    C        0      0        2 
   1  chr1_15941683     HPrz    T    C        0      0        2 
   1  chr1_15941683     ZBoe    T    C        0      0        2 
   1  chr1_15941683     ZGre    T    C      0.5      1        2 
   1  chr1_15941683     ZHar    T    C        0      0        2 
   1  chr1_15941683   Sample    T    C        0      0        2 
   1  chr1_15946293     AAsi    G    A        0      0        2 
   1  chr1_15946293     AKia    G    A        0      0        2 
   1  chr1_15946293     AOna    G    A        0      0        2 
   1  chr1_15946293     ASom    G    A        0      0        2 
   1  chr1_15946293     HCab    G    A        0      0        2 
   1  chr1_15946293     HPrz    G    A      0.5      1        2 
   1  chr1_15946293     ZBoe    G    A        0      0        2 
   1  chr1_15946293     ZGre    G    A        0      0        2 
   1  chr1_15946293     ZHar    G    A        0      0        2 
   1  chr1_15946293   Sample    G    A        0      0        2 
   1  chr1_15949893     AAsi    A    G        0      0        2 
   1  chr1_15949893     AKia    A    G        0      0        2 
   1  chr1_15949893     AOna    A    G        0      0        2 
   1  chr1_15949893     ASom    A    G        0      0        2 
   1  chr1_15949893     HCab    A    G        0      0        2 
   1  chr1_15949893     HPrz    A    G        0      0        2 
   1  chr1_15949893     ZBoe    A    G        0      0        2 
   1  chr1_15949893     ZGre    A    G        0      0        2 
   1  chr1_15949893     ZHar    A    G      0.5      1        2 
   1  chr1_15949893   Sample    A    G        0      0        2 
   1  chr1_15954144     AAsi    G    C        0      0        2 
   1  chr1_15954144     AKia    G    C        0      0        2 
   1  chr1_15954144     AOna    G    C        0      0        2 
   1  chr1_15954144     ASom    G    C        0      0        2 
   1  chr1_15954144     HCab    G    C        0      0        2 
   1  chr1_15954144     HPrz    G    C        0      0        2 
   1  chr1_15954144     ZBoe    G    C        0      0        2 
   1  chr1_15954144     ZGre    G    C      0.5      1        2 
   1  chr1_15954144     ZHar    G    C        0      0        2 
   1  chr1_15954144   Sample    G    C        0      0        2 
   1  chr1_15958432     AAsi    A    C        1      2        2 
   1  chr1_15958432     AKia    A    C        0      0        2 
   1  chr1_15958432     AOna    A    C        0      0        2 
   1  chr1_15958432     ASom    A    C        1      2        2 
   1  chr1_15958432     HCab    A    C        0      0        2 
   1  chr1_15958432     HPrz    A    C        0      0        2 
   1  chr1_15958432     ZBoe    A    C        0      0        2 
   1  chr1_15958432     ZGre    A    C        0      0        2 
   1  chr1_15958432     ZHar    A    C        0      0        2 
   1  chr1_15958432   Sample    A    C        1      2        2 
   1  chr1_15958466     AAsi    A    G        0      0        2 
   1  chr1_15958466     AKia    A    G        0      0        2 
   1  chr1_15958466     AOna    A    G        0      0        2 
   1  chr1_15958466     ASom    A    G        0      0        2 
   1  chr1_15958466     HCab    A    G        0      0        2 
   1  chr1_15958466     HPrz    A    G        0      0        2 
   1  chr1_15958466     ZBoe    A    G        0      0        2 
   1  chr1_15958466     ZGre    A    G        0      0        2 
   1  chr1_15958466     ZHar    A    G        1      2        2 
   1  chr1_15958466   Sample    A    G        0      0        2 
   1  chr1_15958683     AAsi    G    A        0      0        2 
   1  chr1_15958683     AKia    G    A        0      0        2 
   1  chr1_15958683     AOna    G    A        0      0        2 
   1  chr1_15958683     ASom    G    A        0      0        2 
   1  chr1_15958683     HCab    G    A        0      0        2 
   1  chr1_15958683     HPrz    G    A        0      0        2 
   1  chr1_15958683     ZBoe    G    A      0.5      1        2 
   1  chr1_15958683     ZGre    G    A        0      0        2 
   1  chr1_15958683     ZHar    G    A        0      0        2 
   1  chr1_15958683   Sample    G    A        0      0        2 
   1  chr1_15960840     AAsi    C    T        0      0        2 
   1  chr1_15960840     AKia    C    T        0      0        2 
   1  chr1_15960840     AOna    C    T        1      2        2 
   1  chr1_15960840     ASom    C    T        0      0        2 
   1  chr1_15960840     HCab    C    T        0      0        2 
   1  chr1_15960840     HPrz    C    T        0      0        2 
   1  chr1_15960840     ZBoe    C    T        0      0        2 
   1  chr1_15960840     ZGre    C    T        0      0        2 
   1  chr1_15960840     ZHar    C    T        0      0        2 
   1  chr1_15960840   Sample    C    T        0      0        2 
   1  chr1_15975332     AAsi    A    G        0      0        2 
   1  chr1_15975332     AKia    A    G        0      0        2 
   1  chr1_15975332     AOna    A    G        0      0        2 
   1  chr1_15975332     ASom    A    G        0      0        2 
   1  chr1_15975332     HCab    A    G        1      2        2 
   1  chr1_15975332     HPrz    A    G        1      2        2 
   1  chr1_15975332     ZBoe    A    G        0      0        2 
   1  chr1_15975332     ZGre    A    G        0      0        2 
   1  chr1_15975332     ZHar    A    G        0      0        2 
   1  chr1_15975332   Sample    A    G        0      0        2 
   1  chr1_15980525     AAsi    A    G        0      0        2 
   1  chr1_15980525     AKia    A    G        0      0        2 
   1  chr1_15980525     AOna    A    G        0      0        2 
   1  chr1_15980525     ASom    A    G        0      0        2 
   1  chr1_15980525     HCab    A    G        0      0        2 
   1  chr1_15980525     HPrz    A    G        1      2        2 
   1  chr1_15980525     ZBoe    A    G        0      0        2 
   1  chr1_15980525     ZGre    A    G        0      0        2 
   1  chr1_15980525     ZHar    A    G        0      0        2 
   1  chr1_15980525   Sample    A    G        0      0        2 
   1  chr1_15985055     AAsi    C    G        0      0        2 
   1  chr1_15985055     AKia    C    G        0      0        2 
   1  chr1_15985055     AOna    C    G        0      0        2 
   1  chr1_15985055     ASom    C    G        0      0        2 
   1  chr1_15985055     HCab    C    G        1      2        2 
   1  chr1_15985055     HPrz    C    G        1      2        2 
   1  chr1_15985055     ZBoe    C    G        0      0        2 
   1  chr1_15985055     ZGre    C    G        0      0        2 
   1  chr1_15985055     ZHar    C    G        0      0        2 
   1  chr1_15985055   Sample    C    G        0      0        2 
   1  chr1_15985829     AAsi    A    G        0      0        2 
   1  chr1_15985829     AKia    A    G        0      0        2 
   1  chr1_15985829     AOna    A    G      0.5      1        2 
   1  chr1_15985829     ASom    A    G        0      0        2 
   1  chr1_15985829     HCab    A    G        0      0        2 
   1  chr1_15985829     HPrz    A    G        0      0        2 
   1  chr1_15985829     ZBoe    A    G        0      0        2 
   1  chr1_15985829     ZGre    A    G        0      0        2 
   1  chr1_15985829     ZHar    A    G        0      0        2 
   1  chr1_15985829   Sample    A    G        0      0        2 
   1  chr1_15989122     AAsi    T    C        0      0        2 
   1  chr1_15989122     AKia    T    C        0      0        2 
   1  chr1_15989122     AOna    T    C        0      0        2 
   1  chr1_15989122     ASom    T    C        0      0        2 
   1  chr1_15989122     HCab    T    C      0.5      1        2 
   1  chr1_15989122     HPrz    T    C        0      0        2 
   1  chr1_15989122     ZBoe    T    C        0      0        2 
   1  chr1_15989122     ZGre    T    C        0      0        2 
   1  chr1_15989122     ZHar    T    C        0      0        2 
   1  chr1_15989122   Sample    T    C        0      0        2 
   1  chr1_15990042     AAsi    A    C        0      0        2 
   1  chr1_15990042     AKia    A    C        0      0        2 
   1  chr1_15990042     AOna    A    C        0      0        2 
   1  chr1_15990042     ASom    A    C        0      0        2 
   1  chr1_15990042     HCab    A    C        0      0        2 
   1  chr1_15990042     HPrz    A    C        0      0        2 
   1  chr1_15990042     ZBoe    A    C      0.5      1        2 
   1  chr1_15990042     ZGre    A    C        0      0        2 
   1  chr1_15990042     ZHar    A    C        1      2        2 
   1  chr1_15990042   Sample    A    C        0      0        2 
   1  chr1_15992777     AAsi    T    C        0      0        2 
   1  chr1_15992777     AKia    T    C        0      0        2 
   1  chr1_15992777     AOna    T    C        0      0        2 
   1  chr1_15992777     ASom    T    C        0      0        2 
   1  chr1_15992777     HCab    T    C        0      0        2 
   1  chr1_15992777     HPrz    T    C        0      0        2 
   1  chr1_15992777     ZBoe    T    C        0      0        2 
   1  chr1_15992777     ZGre    T    C        0      0        2 
   1  chr1_15992777     ZHar    T    C      0.5      1        2 
   1  chr1_15992777   Sample    T    C        0      0        2 
   1  chr1_15993364     AAsi    G    T        0      0        2 
   1  chr1_15993364     AKia    G    T        0      0        2 
   1  chr1_15993364     AOna    G    T        0      0        2 
   1  chr1_15993364     ASom    G    T        0      0        2 
   1  chr1_15993364     HCab    G    T        0      0        2 
   1  chr1_15993364     HPrz    G    T        0      0        2 
   1  chr1_15993364     ZBoe    G    T        0      0        2 
   1  chr1_15993364     ZGre    G    T      0.5      1        2 
   1  chr1_15993364     ZHar    G    T        0      0        2 
   1  chr1_15993364   Sample    G    T        0      0        2 
   1  chr1_15994064     AAsi    T    C        0      0        2 
   1  chr1_15994064     AKia    T    C        0      0        2 
   1  chr1_15994064     AOna    T    C        0      0        2 
   1  chr1_15994064     ASom    T    C        0      0        2 
   1  chr1_15994064     HCab    T    C        1      2        2 
   1  chr1_15994064     HPrz    T    C        1      2        2 
   1  chr1_15994064     ZBoe    T    C        0      0        2 
   1  chr1_15994064     ZGre    T    C        0      0        2 
   1  chr1_15994064     ZHar    T    C        0      0        2 
   1  chr1_15994064   Sample    T    C        0      0        2 
   1  chr1_16011688     AAsi    A    G        1      2        2 
   1  chr1_16011688     AKia    A    G        0      0        2 
   1  chr1_16011688     AOna    A    G        0      0        2 
   1  chr1_16011688     ASom    A    G        1      2        2 
   1  chr1_16011688     HCab    A    G        0      0        2 
   1  chr1_16011688     HPrz    A    G        0      0        2 
   1  chr1_16011688     ZBoe    A    G        0      0        2 
   1  chr1_16011688     ZGre    A    G        0      0        2 
   1  chr1_16011688     ZHar    A    G        0      0        2 
   1  chr1_16011688   Sample    A    G        1      2        2 
   1  chr1_16013244     AAsi    T    C        0      0        2 
   1  chr1_16013244     AKia    T    C        0      0        2 
   1  chr1_16013244     AOna    T    C        0      0        2 
   1  chr1_16013244     ASom    T    C        0      0        2 
   1  chr1_16013244     HCab    T    C        0      0        2 
   1  chr1_16013244     HPrz    T    C        0      0        2 
   1  chr1_16013244     ZBoe    T    C        0      0        2 
   1  chr1_16013244     ZGre    T    C        1      2        2 
   1  chr1_16013244     ZHar    T    C        0      0        2 
   1  chr1_16013244   Sample    T    C        0      0        2 
   1  chr1_16014061     AAsi    G    A        0      0        2 
   1  chr1_16014061     AKia    G    A        0      0        2 
   1  chr1_16014061     AOna    G    A        0      0        2 
   1  chr1_16014061     ASom    G    A        0      0        2 
   1  chr1_16014061     HCab    G    A        1      2        2 
   1  chr1_16014061     HPrz    G    A        1      2        2 
   1  chr1_16014061     ZBoe    G    A        0      0        2 
   1  chr1_16014061     ZGre    G    A        0      0        2 
   1  chr1_16014061     ZHar    G    A        0      0        2 
   1  chr1_16014061   Sample    G    A        0      0        2 
   1  chr1_16017250     AAsi    C    G        0      0        2 
   1  chr1_16017250     AKia    C    G        1      2        2 
   1  chr1_16017250     AOna    C    G        0      0        2 
   1  chr1_16017250     ASom    C    G        0      0        2 
   1  chr1_16017250     HCab    C    G        0      0        2 
   1  chr1_16017250     HPrz    C    G        0      0        2 
   1  chr1_16017250     ZBoe    C    G        0      0        2 
   1  chr1_16017250     ZGre    C    G        0      0        2 
   1  chr1_16017250     ZHar    C    G        0      0        2 
   1  chr1_16017250   Sample    C    G        0      0        2 
   1  chr1_16020577     AAsi    C    A        0      0        2 
   1  chr1_16020577     AKia    C    A        1      2        2 
   1  chr1_16020577     AOna    C    A        0      0        2 
   1  chr1_16020577     ASom    C    A        0      0        2 
   1  chr1_16020577     HCab    C    A        0      0        2 
   1  chr1_16020577     HPrz    C    A        0      0        2 
   1  chr1_16020577     ZBoe    C    A        0      0        2 
   1  chr1_16020577     ZGre    C    A        0      0        2 
   1  chr1_16020577     ZHar    C    A        0      0        2 
   1  chr1_16020577   Sample    C    A        0      0        2 
   1  chr1_16026744     AAsi    A    G        0      0        2 
   1  chr1_16026744     AKia    A    G        0      0        2 
   1  chr1_16026744     AOna    A    G        0      0        2 
   1  chr1_16026744     ASom    A    G        0      0        2 
   1  chr1_16026744     HCab    A    G        0      0        2 
   1  chr1_16026744     HPrz    A    G      0.5      1        2 
   1  chr1_16026744     ZBoe    A    G        0      0        2 
   1  chr1_16026744     ZGre    A    G        0      0        2 
   1  chr1_16026744     ZHar    A    G        0      0        2 
   1  chr1_16026744   Sample    A    G        0      0        2 
   1  chr1_16028591     AAsi    C    T        0      0        2 
   1  chr1_16028591     AKia    C    T        0      0        2 
   1  chr1_16028591     AOna    C    T        0      0        2 
   1  chr1_16028591     ASom    C    T        0      0        2 
   1  chr1_16028591     HCab    C    T        1      2        2 
   1  chr1_16028591     HPrz    C    T        1      2        2 
   1  chr1_16028591     ZBoe    C    T        0      0        2 
   1  chr1_16028591     ZGre    C    T        0      0        2 
   1  chr1_16028591     ZHar    C    T        0      0        2 
   1  chr1_16028591   Sample    C    T        0      0        2 
   1  chr1_16030403     AAsi    A    C        0      0        2 
   1  chr1_16030403     AKia    A    C        0      0        2 
   1  chr1_16030403     AOna    A    C        0      0        2 
   1  chr1_16030403     ASom    A    C        0      0        2 
   1  chr1_16030403     HCab    A    C      0.5      1        2 
   1  chr1_16030403     HPrz    A    C        0      0        2 
   1  chr1_16030403     ZBoe    A    C        0      0        2 
   1  chr1_16030403     ZGre    A    C        0      0        2 
   1  chr1_16030403     ZHar    A    C        0      0        2 
   1  chr1_16030403   Sample    A    C        0      0        2 
   1  chr1_16038437     AAsi    T    C        0      0        2 
   1  chr1_16038437     AKia    T    C        0      0        2 
   1  chr1_16038437     AOna    T    C        0      0        2 
   1  chr1_16038437     ASom    T    C        0      0        2 
   1  chr1_16038437     HCab    T    C        0      0        2 
   1  chr1_16038437     HPrz    T    C      0.5      1        2 
   1  chr1_16038437     ZBoe    T    C        0      0        2 
   1  chr1_16038437     ZGre    T    C        0      0        2 
   1  chr1_16038437     ZHar    T    C        0      0        2 
   1  chr1_16038437   Sample    T    C        0      0        2 
   1  chr1_16042095     AAsi    A    G        0      0        2 
   1  chr1_16042095     AKia    A    G        0      0        2 
   1  chr1_16042095     AOna    A    G        0      0        2 
   1  chr1_16042095     ASom    A    G        0      0        2 
   1  chr1_16042095     HCab    A    G        0      0        2 
   1  chr1_16042095     HPrz    A    G        0      0        2 
   1  chr1_16042095     ZBoe    A    G        0      0        2 
   1  chr1_16042095     ZGre    A    G        0      0        2 
   1  chr1_16042095     ZHar    A    G        1      2        2 
   1  chr1_16042095   Sample    A    G        0      0        2 
   1  chr1_16043614     AAsi    C    T        0      0        2 
   1  chr1_16043614     AKia    C    T        0      0        2 
   1  chr1_16043614     AOna    C    T        0      0        2 
   1  chr1_16043614     ASom    C    T        0      0        2 
   1  chr1_16043614     HCab    C    T        0      0        2 
   1  chr1_16043614     HPrz    C    T        0      0        2 
   1  chr1_16043614     ZBoe    C    T        1      2        2 
   1  chr1_16043614     ZGre    C    T        1      2        2 
   1  chr1_16043614     ZHar    C    T        1      2        2 
   1  chr1_16043614   Sample    C    T        0      0        2 
   1  chr1_16056953     AAsi    G    C        0      0        2 
   1  chr1_16056953     AKia    G    C        0      0        2 
   1  chr1_16056953     AOna    G    C        0      0        2 
   1  chr1_16056953     ASom    G    C        0      0        2 
   1  chr1_16056953     HCab    G    C        0      0        2 
   1  chr1_16056953     HPrz    G    C        0      0        2 
   1  chr1_16056953     ZBoe    G    C      0.5      1        2 
   1  chr1_16056953     ZGre    G    C        0      0        2 
   1  chr1_16056953     ZHar    G    C        0      0        2 
   1  chr1_16056953   Sample    G    C        0      0        2 
   1  chr1_16061893     AAsi    G    A        0      0        2 
   1  chr1_16061893     AKia    G    A        0      0        2 
   1  chr1_16061893     AOna    G    A        0      0        2 
   1  chr1_16061893     ASom    G    A        0      0        2 
   1  chr1_16061893     HCab    G    A        1      2        2 
   1  chr1_16061893     HPrz    G    A        1      2        2 
   1  chr1_16061893     ZBoe    G    A        0      0        2 
   1  chr1_16061893     ZGre    G    A        0      0        2 
   1  chr1_16061893     ZHar    G    A        0      0        2 
   1  chr1_16061893   Sample    G    A        0      0        2 
   1  chr1_16069340     AAsi    T    C        0      0        2 
   1  chr1_16069340     AKia    T    C        0      0        2 
   1  chr1_16069340     AOna    T    C        0      0        2 
   1  chr1_16069340     ASom    T    C        0      0        2 
   1  chr1_16069340     HCab    T    C        0      0        2 
   1  chr1_16069340     HPrz    T    C        0      0        2 
   1  chr1_16069340     ZBoe    T    C        0      0        2 
   1  chr1_16069340     ZGre    T    C        0      0        2 
   1  chr1_16069340     ZHar    T    C        1      2        2 
   1  chr1_16069340   Sample    T    C        0      0        2 
   1  chr1_16073195     AAsi    G    C        0      0        2 
   1  chr1_16073195     AKia    G    C        0      0        2 
   1  chr1_16073195     AOna    G    C        0      0        2 
   1  chr1_16073195     ASom    G    C        0      0        2 
   1  chr1_16073195     HCab    G    C        1      2        2 
   1  chr1_16073195     HPrz    G    C        1      2        2 
   1  chr1_16073195     ZBoe    G    C        0      0        2 
   1  chr1_16073195     ZGre    G    C        0      0        2 
   1  chr1_16073195     ZHar    G    C        0      0        2 
   1  chr1_16073195   Sample    G    C        0      0        2 
   1  chr1_16075481     AAsi    T    G        0      0        2 
   1  chr1_16075481     AKia    T    G        0      0        2 
   1  chr1_16075481     AOna    T    G      0.5      1        2 
   1  chr1_16075481     ASom    T    G        0      0        2 
   1  chr1_16075481     HCab    T    G        0      0        2 
   1  chr1_16075481     HPrz    T    G        0      0        2 
   1  chr1_16075481     ZBoe    T    G        0      0        2 
   1  chr1_16075481     ZGre    T    G        0      0        2 
   1  chr1_16075481     ZHar    T    G        0      0        2 
   1  chr1_16075481   Sample    T    G        0      0        2 
   1  chr1_16077464     AAsi    A    G        0      0        2 
   1  chr1_16077464     AKia    A    G        0      0        2 
   1  chr1_16077464     AOna    A    G        0      0        2 
   1  chr1_16077464     ASom    A    G        0      0        2 
   1  chr1_16077464     HCab    A    G        0      0        2 
   1  chr1_16077464     HPrz    A    G        0      0        2 
   1  chr1_16077464     ZBoe    A    G        0      0        2 
   1  chr1_16077464     ZGre    A    G        1      2        2 
   1  chr1_16077464     ZHar    A    G        0      0        2 
   1  chr1_16077464   Sample    A    G        0      0        2 
   1  chr1_16082626     AAsi    G    C        0      0        2 
   1  chr1_16082626     AKia    G    C        0      0        2 
   1  chr1_16082626     AOna    G    C        0      0        2 
   1  chr1_16082626     ASom    G    C        0      0        2 
   1  chr1_16082626     HCab    G    C      0.5      1        2 
   1  chr1_16082626     HPrz    G    C        0      0        2 
   1  chr1_16082626     ZBoe    G    C        0      0        2 
   1  chr1_16082626     ZGre    G    C        0      0        2 
   1  chr1_16082626     ZHar    G    C        0      0        2 
   1  chr1_16082626   Sample    G    C        0      0        2 
   1  chr1_16084639     AAsi    T    C      0.5      1        2 
   1  chr1_16084639     AKia    T    C        0      0        2 
   1  chr1_16084639     AOna    T    C        0      0        2 
   1  chr1_16084639     ASom    T    C        0      0        2 
   1  chr1_16084639     HCab    T    C        0      0        2 
   1  chr1_16084639     HPrz    T    C        0      0        2 
   1  chr1_16084639     ZBoe    T    C        0      0        2 
   1  chr1_16084639     ZGre    T    C        0      0        2 
   1  chr1_16084639     ZHar    T    C        0      0        2 
   1  chr1_16084639   Sample    T    C        0      0        2 
   1  chr1_16086289     AAsi    G    A        0      0        2 
   1  chr1_16086289     AKia    G    A        0      0        2 
   1  chr1_16086289     AOna    G    A        0      0        2 
   1  chr1_16086289     ASom    G    A      0.5      1        2 
   1  chr1_16086289     HCab    G    A        0      0        2 
   1  chr1_16086289     HPrz    G    A        0      0        2 
   1  chr1_16086289     ZBoe    G    A        0      0        2 
   1  chr1_16086289     ZGre    G    A        0      0        2 
   1  chr1_16086289     ZHar    G    A        0      0        2 
   1  chr1_16086289   Sample    G    A        0      0        2 
   1  chr1_16086696     AAsi    T    G        0      0        2 
   1  chr1_16086696     AKia    T    G        0      0        2 
   1  chr1_16086696     AOna    T    G        0      0        2 
   1  chr1_16086696     ASom    T    G        0      0        2 
   1  chr1_16086696     HCab    T    G        0      0        2 
   1  chr1_16086696     HPrz    T    G        0      0        2 
   1  chr1_16086696     ZBoe    T    G        0      0        2 
   1  chr1_16086696     ZGre    T    G        0      0        2 
   1  chr1_16086696     ZHar    T    G        1      2        2 
   1  chr1_16086696   Sample    T    G        0      0        2 
   1  chr1_16086856     AAsi    C    A        0      0        2 
   1  chr1_16086856     AKia    C    A        0      0        2 
   1  chr1_16086856     AOna    C    A        0      0        2 
   1  chr1_16086856     ASom    C    A        0      0        2 
   1  chr1_16086856     HCab    C    A        0      0        2 
   1  chr1_16086856     HPrz    C    A        0      0        2 
   1  chr1_16086856     ZBoe    C    A        0      0        2 
   1  chr1_16086856     ZGre    C    A        0      0        2 
   1  chr1_16086856     ZHar    C    A        1      2        2 
   1  chr1_16086856   Sample    C    A        0      0        2 
   1  chr1_16088271     AAsi    T    C        0      0        2 
   1  chr1_16088271     AKia    T    C        0      0        2 
   1  chr1_16088271     AOna    T    C      0.5      1        2 
   1  chr1_16088271     ASom    T    C        0      0        2 
   1  chr1_16088271     HCab    T    C        0      0        2 
   1  chr1_16088271     HPrz    T    C        0      0        2 
   1  chr1_16088271     ZBoe    T    C        0      0        2 
   1  chr1_16088271     ZGre    T    C        0      0        2 
   1  chr1_16088271     ZHar    T    C        0      0        2 
   1  chr1_16088271   Sample    T    C        0      0        2 
   1  chr1_16091835     AAsi    A    G        0      0        2 
   1  chr1_16091835     AKia    A    G        0      0        2 
   1  chr1_16091835     AOna    A    G      0.5      1        2 
   1  chr1_16091835     ASom    A    G        0      0        2 
   1  chr1_16091835     HCab    A    G        0      0        2 
   1  chr1_16091835     HPrz    A    G        0      0        2 
   1  chr1_16091835     ZBoe    A    G        0      0        2 
   1  chr1_16091835     ZGre    A    G        0      0        2 
   1  chr1_16091835     ZHar    A    G        0      0        2 
   1  chr1_16091835   Sample    A    G        0      0        2 
   1  chr1_16100174     AAsi    A    G        0      0        2 
   1  chr1_16100174     AKia    A    G        0      0        2 
   1  chr1_16100174     AOna    A    G        0      0        2 
   1  chr1_16100174     ASom    A    G        0      0        2 
   1  chr1_16100174     HCab    A    G        0      0        2 
   1  chr1_16100174     HPrz    A    G        0      0        2 
   1  chr1_16100174     ZBoe    A    G        0      0        2 
   1  chr1_16100174     ZGre    A    G        0      0        2 
   1  chr1_16100174     ZHar    A    G        1      2        2 
   1  chr1_16100174   Sample    A    G        0      0        2 
   1  chr1_16101420     AAsi    T    C        0      0        2 
   1  chr1_16101420     AKia    T    C        0      0        2 
   1  chr1_16101420     AOna    T    C        1      2        2 
   1  chr1_16101420     ASom    T    C        0      0        2 
   1  chr1_16101420     HCab    T    C        0      0        2 
   1  chr1_16101420     HPrz    T    C        0      0        2 
   1  chr1_16101420     ZBoe    T    C        0      0        2 
   1  chr1_16101420     ZGre    T    C        0      0        2 
   1  chr1_16101420     ZHar    T    C        0      0        2 
   1  chr1_16101420   Sample    T    C        0      0        2 
   1  chr1_16103770     AAsi    T    G        0      0        2 
   1  chr1_16103770     AKia    T    G        0      0        2 
   1  chr1_16103770     AOna    T    G        0      0        2 
   1  chr1_16103770     ASom    T    G        0      0        2 
   1  chr1_16103770     HCab    T    G        0      0        2 
   1  chr1_16103770     HPrz    T    G        0      0        2 
   1  chr1_16103770     ZBoe    T    G      0.5      1        2 
   1  chr1_16103770     ZGre    T    G        0      0        2 
   1  chr1_16103770     ZHar    T    G        0      0        2 
   1  chr1_16103770   Sample    T    G        0      0        2 
   1  chr1_16103837     AAsi    T    C        0      0        2 
   1  chr1_16103837     AKia    T    C        0      0        2 
   1  chr1_16103837     AOna    T    C      0.5      1        2 
   1  chr1_16103837     ASom    T    C        0      0        2 
   1  chr1_16103837     HCab    T    C        0      0        2 
   1  chr1_16103837     HPrz    T    C        0      0        2 
   1  chr1_16103837     ZBoe    T    C        0      0        2 
   1  chr1_16103837     ZGre    T    C        0      0        2 
   1  chr1_16103837     ZHar    T    C        0      0        2 
   1  chr1_16103837   Sample    T    C        0      0        2 
   1  chr1_16108650     AAsi    C    T        0      0        2 
   1  chr1_16108650     AKia    C    T        0      0        2 
   1  chr1_16108650     AOna    C    T        0      0        2 
   1  chr1_16108650     ASom    C    T        0      0        2 
   1  chr1_16108650     HCab    C    T        1      2        2 
   1  chr1_16108650     HPrz    C    T        1      2        2 
   1  chr1_16108650     ZBoe    C    T        0      0        2 
   1  chr1_16108650     ZGre    C    T        0      0        2 
   1  chr1_16108650     ZHar    C    T        0      0        2 
   1  chr1_16108650   Sample    C    T        0      0        2 
   1  chr1_16110308     AAsi    G    C        0      0        2 
   1  chr1_16110308     AKia    G    C        0      0        2 
   1  chr1_16110308     AOna    G    C      0.5      1        2 
   1  chr1_16110308     ASom    G    C        0      0        2 
   1  chr1_16110308     HCab    G    C        0      0        2 
   1  chr1_16110308     HPrz    G    C        0      0        2 
   1  chr1_16110308     ZBoe    G    C        0      0        2 
   1  chr1_16110308     ZGre    G    C        0      0        2 
   1  chr1_16110308     ZHar    G    C        0      0        2 
   1  chr1_16110308   Sample    G    C        0      0        2 
   1  chr1_16122825     AAsi    T    C        0      0        2 
   1  chr1_16122825     AKia    T    C        0      0        2 
   1  chr1_16122825     AOna    T    C        0      0        2 
   1  chr1_16122825     ASom    T    C        0      0        2 
   1  chr1_16122825     HCab    T    C        1      2        2 
   1  chr1_16122825     HPrz    T    C      0.5      1        2 
   1  chr1_16122825     ZBoe    T    C        0      0        2 
   1  chr1_16122825     ZGre    T    C        0      0        2 
   1  chr1_16122825     ZHar    T    C        0      0        2 
   1  chr1_16122825   Sample    T    C        0      0        2 
   1  chr1_16130439     AAsi    C    T        0      0        2 
   1  chr1_16130439     AKia    C    T        0      0        2 
   1  chr1_16130439     AOna    C    T      0.5      1        2 
   1  chr1_16130439     ASom    C    T        0      0        2 
   1  chr1_16130439     HCab    C    T        0      0        2 
   1  chr1_16130439     HPrz    C    T        0      0        2 
   1  chr1_16130439     ZBoe    C    T        0      0        2 
   1  chr1_16130439     ZGre    C    T        0      0        2 
   1  chr1_16130439     ZHar    C    T        0      0        2 
   1  chr1_16130439   Sample    C    T        0      0        2 
   1  chr1_16136374     AAsi    C    T        0      0        2 
   1  chr1_16136374     AKia    C    T        0      0        2 
   1  chr1_16136374     AOna    C    T        0      0        2 
   1  chr1_16136374     ASom    C    T        0      0        2 
   1  chr1_16136374     HCab    C    T        0      0        2 
   1  chr1_16136374     HPrz    C    T        0      0        2 
   1  chr1_16136374     ZBoe    C    T        0      0        2 
   1  chr1_16136374     ZGre    C    T        0      0        2 
   1  chr1_16136374     ZHar    C    T      0.5      1        2 
   1  chr1_16136374   Sample    C    T        0      0        2 
   1  chr1_16141770     AAsi    C    T        0      0        2 
   1  chr1_16141770     AKia    C    T        0      0        2 
   1  chr1_16141770     AOna    C    T        0      0        2 
   1  chr1_16141770     ASom    C    T        0      0        2 
   1  chr1_16141770     HCab    C    T        1      2        2 
   1  chr1_16141770     HPrz    C    T        1      2        2 
   1  chr1_16141770     ZBoe    C    T        0      0        2 
   1  chr1_16141770     ZGre    C    T        0      0        2 
   1  chr1_16141770     ZHar    C    T        0      0        2 
   1  chr1_16141770   Sample    C    T        0      0        2 
   1  chr1_16151570     AAsi    T    C        0      0        2 
   1  chr1_16151570     AKia    T    C        0      0        2 
   1  chr1_16151570     AOna    T    C        0      0        2 
   1  chr1_16151570     ASom    T    C        0      0        2 
   1  chr1_16151570     HCab    T    C        0      0        2 
   1  chr1_16151570     HPrz    T    C        0      0        2 
   1  chr1_16151570     ZBoe    T    C        0      0        2 
   1  chr1_16151570     ZGre    T    C        1      2        2 
   1  chr1_16151570     ZHar    T    C        0      0        2 
   1  chr1_16151570   Sample    T    C        0      0        2 
   1  chr1_16161725     AAsi    G    A        0      0        2 
   1  chr1_16161725     AKia    G    A        0      0        2 
   1  chr1_16161725     AOna    G    A        0      0        2 
   1  chr1_16161725     ASom    G    A      0.5      1        2 
   1  chr1_16161725     HCab    G    A        0      0        2 
   1  chr1_16161725     HPrz    G    A        0      0        2 
   1  chr1_16161725     ZBoe    G    A        0      0        2 
   1  chr1_16161725     ZGre    G    A        0      0        2 
   1  chr1_16161725     ZHar    G    A        0      0        2 
   1  chr1_16161725   Sample    G    A        0      0        2 
   1  chr1_16166220     AAsi    G    A        0      0        2 
   1  chr1_16166220     AKia    G    A        0      0        2 
   1  chr1_16166220     AOna    G    A        0      0        2 
   1  chr1_16166220     ASom    G    A        0      0        2 
   1  chr1_16166220     HCab    G    A        0      0        2 
   1  chr1_16166220     HPrz    G    A        0      0        2 
   1  chr1_16166220     ZBoe    G    A        0      0        2 
   1  chr1_16166220     ZGre    G    A        0      0        2 
   1  chr1_16166220     ZHar    G    A      0.5      1        2 
   1  chr1_16166220   Sample    G    A        0      0        2 
   1  chr1_16173323     AAsi    T    C        0      0        2 
   1  chr1_16173323     AKia    T    C        0      0        2 
   1  chr1_16173323     AOna    T    C        0      0        2 
   1  chr1_16173323     ASom    T    C        0      0        2 
   1  chr1_16173323     HCab    T    C        0      0        2 
   1  chr1_16173323     HPrz    T    C        0      0        2 
   1  chr1_16173323     ZBoe    T    C      0.5      1        2 
   1  chr1_16173323     ZGre    T    C        0      0        2 
   1  chr1_16173323     ZHar    T    C        0      0        2 
   1  chr1_16173323   Sample    T    C        0      0        2 
   1  chr1_16173610     AAsi    T    C        0      0        2 
   1  chr1_16173610     AKia    T    C        0      0        2 
   1  chr1_16173610     AOna    T    C        0      0        2 
   1  chr1_16173610     ASom    T    C        0      0        2 
   1  chr1_16173610     HCab    T    C        1      2        2 
   1  chr1_16173610     HPrz    T    C        1      2        2 
   1  chr1_16173610     ZBoe    T    C        0      0        2 
   1  chr1_16173610     ZGre    T    C        0      0        2 
   1  chr1_16173610     ZHar    T    C        0      0        2 
   1  chr1_16173610   Sample    T    C        0      0        2 
   1  chr1_16179452     AAsi    C    G        0      0        2 
   1  chr1_16179452     AKia    C    G        0      0        2 
   1  chr1_16179452     AOna    C    G      0.5      1        2 
   1  chr1_16179452     ASom    C    G        0      0        2 
   1  chr1_16179452     HCab    C    G        0      0        2 
   1  chr1_16179452     HPrz    C    G        0      0        2 
   1  chr1_16179452     ZBoe    C    G        0      0        2 
   1  chr1_16179452     ZGre    C    G        0      0        2 
   1  chr1_16179452     ZHar    C    G        0      0        2 
   1  chr1_16179452   Sample    C    G        0      0        2 
   1  chr1_16180171     AAsi    T    C        0      0        2 
   1  chr1_16180171     AKia    T    C        0      0        2 
   1  chr1_16180171     AOna    T    C        0      0        2 
   1  chr1_16180171     ASom    T    C        0      0        2 
   1  chr1_16180171     HCab    T    C        1      2        2 
   1  chr1_16180171     HPrz    T    C        1      2        2 
   1  chr1_16180171     ZBoe    T    C        0      0        2 
   1  chr1_16180171     ZGre    T    C        0      0        2 
   1  chr1_16180171     ZHar    T    C        0      0        2 
   1  chr1_16180171   Sample    T    C        0      0        2 
   1  chr1_16189133     AAsi    A    T        0      0        2 
   1  chr1_16189133     AKia    A    T        0      0        2 
   1  chr1_16189133     AOna    A    T      0.5      1        2 
   1  chr1_16189133     ASom    A    T        0      0        2 
   1  chr1_16189133     HCab    A    T        0      0        2 
   1  chr1_16189133     HPrz    A    T        0      0        2 
   1  chr1_16189133     ZBoe    A    T        0      0        2 
   1  chr1_16189133     ZGre    A    T        0      0        2 
   1  chr1_16189133     ZHar    A    T        0      0        2 
   1  chr1_16189133   Sample    A    T        0      0        2 
   1  chr1_16209336     AAsi    T    C        0      0        2 
   1  chr1_16209336     AKia    T    C        0      0        2 
   1  chr1_16209336     AOna    T    C        0      0        2 
   1  chr1_16209336     ASom    T    C        0      0        2 
   1  chr1_16209336     HCab    T    C      0.5      1        2 
   1  chr1_16209336     HPrz    T    C        0      0        2 
   1  chr1_16209336     ZBoe    T    C        0      0        2 
   1  chr1_16209336     ZGre    T    C        0      0        2 
   1  chr1_16209336     ZHar    T    C        0      0        2 
   1  chr1_16209336   Sample    T    C        0      0        2 
   1  chr1_16215206     AAsi    C    T        0      0        2 
   1  chr1_16215206     AKia    C    T        0      0        2 
   1  chr1_16215206     AOna    C    T        0      0        2 
   1  chr1_16215206     ASom    C    T        0      0        2 
   1  chr1_16215206     HCab    C    T        1      2        2 
   1  chr1_16215206     HPrz    C    T        1      2        2 
   1  chr1_16215206     ZBoe    C    T        0      0        2 
   1  chr1_16215206     ZGre    C    T        0      0        2 
   1  chr1_16215206     ZHar    C    T        0      0        2 
   1  chr1_16215206   Sample    C    T        0      0        2 
   1  chr1_16224385     AAsi    C    T        1      2        2 
   1  chr1_16224385     AKia    C    T        0      0        2 
   1  chr1_16224385     AOna    C    T        0      0        2 
   1  chr1_16224385     ASom    C    T      0.5      1        2 
   1  chr1_16224385     HCab    C    T        0      0        2 
   1  chr1_16224385     HPrz    C    T        0      0        2 
   1  chr1_16224385     ZBoe    C    T        0      0        2 
   1  chr1_16224385     ZGre    C    T        0      0        2 
   1  chr1_16224385     ZHar    C    T        0      0        2 
   1  chr1_16224385   Sample    C    T        1      2        2 
   1  chr1_16230183     AAsi    T    C        0      0        2 
   1  chr1_16230183     AKia    T    C        1      2        2 
   1  chr1_16230183     AOna    T    C        1      2        2 
   1  chr1_16230183     ASom    T    C        0      0        2 
   1  chr1_16230183     HCab    T    C        1      2        2 
   1  chr1_16230183     HPrz    T    C        1      2        2 
   1  chr1_16230183     ZBoe    T    C        0      0        2 
   1  chr1_16230183     ZGre    T    C        0      0        2 
   1  chr1_16230183     ZHar    T    C        0      0        2 
   1  chr1_16230183   Sample    T    C        0      0        2 
   1  chr1_16230675     AAsi    A    G        0      0        2 
   1  chr1_16230675     AKia    A    G        0      0        2 
   1  chr1_16230675     AOna    A    G        0      0        2 
   1  chr1_16230675     ASom    A    G        0      0        2 
   1  chr1_16230675     HCab    A    G        0      0        2 
   1  chr1_16230675     HPrz    A    G        0      0        2 
   1  chr1_16230675     ZBoe    A    G        0      0        2 
   1  chr1_16230675     ZGre    A    G        1      2        2 
   1  chr1_16230675     ZHar    A    G        0      0        2 
   1  chr1_16230675   Sample    A    G        0      0        2 
   1  chr1_16233253     AAsi    C    T        0      0        2 
   1  chr1_16233253     AKia    C    T        1      2        2 
   1  chr1_16233253     AOna    C    T        0      0        2 
   1  chr1_16233253     ASom    C    T        0      0        2 
   1  chr1_16233253     HCab    C    T        1      2        2 
   1  chr1_16233253     HPrz    C    T        1      2        2 
   1  chr1_16233253     ZBoe    C    T        0      0        2 
   1  chr1_16233253     ZGre    C    T        1      2        2 
   1  chr1_16233253     ZHar    C    T        0      0        2 
   1  chr1_16233253   Sample    C    T        0      0        2 
   1  chr1_16243138     AAsi    G    A        0      0        2 
   1  chr1_16243138     AKia    G    A        0      0        2 
   1  chr1_16243138     AOna    G    A        0      0        2 
   1  chr1_16243138     ASom    G    A        0      0        2 
   1  chr1_16243138     HCab    G    A        1      2        2 
   1  chr1_16243138     HPrz    G    A        1      2        2 
   1  chr1_16243138     ZBoe    G    A        0      0        2 
   1  chr1_16243138     ZGre    G    A        0      0        2 
   1  chr1_16243138     ZHar    G    A        0      0        2 
   1  chr1_16243138   Sample    G    A        0      0        2 
   1  chr1_16244606     AAsi    A    G        0      0        2 
   1  chr1_16244606     AKia    A    G        0      0        2 
   1  chr1_16244606     AOna    A    G      0.5      1        2 
   1  chr1_16244606     ASom    A    G        0      0        2 
   1  chr1_16244606     HCab    A    G        0      0        2 
   1  chr1_16244606     HPrz    A    G        0      0        2 
   1  chr1_16244606     ZBoe    A    G        0      0        2 
   1  chr1_16244606     ZGre    A    G        0      0        2 
   1  chr1_16244606     ZHar    A    G        0      0        2 
   1  chr1_16244606   Sample    A    G        0      0        2 
   1  chr1_16256419     AAsi    A    G        0      0        2 
   1  chr1_16256419     AKia    A    G      0.5      1        2 
   1  chr1_16256419     AOna    A    G        0      0        2 
   1  chr1_16256419     ASom    A    G        0      0        2 
   1  chr1_16256419     HCab    A    G        0      0        2 
   1  chr1_16256419     HPrz    A    G        0      0        2 
   1  chr1_16256419     ZBoe    A    G        0      0        2 
   1  chr1_16256419     ZGre    A    G        0      0        2 
   1  chr1_16256419     ZHar    A    G        0      0        2 
   1  chr1_16256419   Sample    A    G        0      0        2 
   1  chr1_16265636     AAsi    C    T        1      2        2 
   1  chr1_16265636     AKia    C    T        1      2        2 
   1  chr1_16265636     AOna    C    T        1      2        2 
   1  chr1_16265636     ASom    C    T        1      2        2 
   1  chr1_16265636     HCab    C    T        0      0        2 
   1  chr1_16265636     HPrz    C    T        0      0        2 
   1  chr1_16265636     ZBoe    C    T        0      0        2 
   1  chr1_16265636     ZGre    C    T        0      0        2 
   1  chr1_16265636     ZHar    C    T        0      0        2 
   1  chr1_16265636   Sample    C    T        1      2        2 
   1  chr1_16271082     AAsi    C    T        0      0        2 
   1  chr1_16271082     AKia    C    T        0      0        2 
   1  chr1_16271082     AOna    C    T        0      0        2 
   1  chr1_16271082     ASom    C    T        0      0        2 
   1  chr1_16271082     HCab    C    T        1      2        2 
   1  chr1_16271082     HPrz    C    T        1      2        2 
   1  chr1_16271082     ZBoe    C    T        0      0        2 
   1  chr1_16271082     ZGre    C    T        0      0        2 
   1  chr1_16271082     ZHar    C    T        0      0        2 
   1  chr1_16271082   Sample    C    T        0      0        2 
   1  chr1_16285279     AAsi    T    G        0      0        2 
   1  chr1_16285279     AKia    T    G        0      0        2 
   1  chr1_16285279     AOna    T    G        0      0        2 
   1  chr1_16285279     ASom    T    G        0      0        2 
   1  chr1_16285279     HCab    T    G        0      0        2 
   1  chr1_16285279     HPrz    T    G        0      0        2 
   1  chr1_16285279     ZBoe    T    G        0      0        2 
   1  chr1_16285279     ZGre    T    G      0.5      1        2 
   1  chr1_16285279     ZHar    T    G        0      0        2 
   1  chr1_16285279   Sample    T    G        0      0        2 
   1  chr1_16291030     AAsi    A    G        0      0        2 
   1  chr1_16291030     AKia    A    G        0      0        2 
   1  chr1_16291030     AOna    A    G        0      0        2 
   1  chr1_16291030     ASom    A    G        0      0        2 
   1  chr1_16291030     HCab    A    G        0      0        2 
   1  chr1_16291030     HPrz    A    G        0      0        2 
   1  chr1_16291030     ZBoe    A    G        1      2        2 
   1  chr1_16291030     ZGre    A    G        1      2        2 
   1  chr1_16291030     ZHar    A    G        0      0        2 
   1  chr1_16291030   Sample    A    G        1      2        2 
   1  chr1_16307407     AAsi    A    G        0      0        2 
   1  chr1_16307407     AKia    A    G        0      0        2 
   1  chr1_16307407     AOna    A    G        0      0        2 
   1  chr1_16307407     ASom    A    G        0      0        2 
   1  chr1_16307407     HCab    A    G        0      0        2 
   1  chr1_16307407     HPrz    A    G        0      0        2 
   1  chr1_16307407     ZBoe    A    G      0.5      1        2 
   1  chr1_16307407     ZGre    A    G        0      0        2 
   1  chr1_16307407     ZHar    A    G        0      0        2 
   1  chr1_16307407   Sample    A    G        0      0        2 
   1  chr1_16310631     AAsi    T    C        0      0        2 
   1  chr1_16310631     AKia    T    C        0      0        2 
   1  chr1_16310631     AOna    T    C        0      0        2 
   1  chr1_16310631     ASom    T    C        0      0        2 
   1  chr1_16310631     HCab    T    C      0.5      1        2 
   1  chr1_16310631     HPrz    T    C        0      0        2 
   1  chr1_16310631     ZBoe    T    C        0      0        2 
   1  chr1_16310631     ZGre    T    C        0      0        2 
   1  chr1_16310631     ZHar    T    C        0      0        2 
   1  chr1_16310631   Sample    T    C        0      0        2 
   1  chr1_16313046     AAsi    T    C        0      0        2 
   1  chr1_16313046     AKia    T    C        0      0        2 
   1  chr1_16313046     AOna    T    C        0      0        2 
   1  chr1_16313046     ASom    T    C      0.5      1        2 
   1  chr1_16313046     HCab    T    C        0      0        2 
   1  chr1_16313046     HPrz    T    C        0      0        2 
   1  chr1_16313046     ZBoe    T    C        0      0        2 
   1  chr1_16313046     ZGre    T    C        0      0        2 
   1  chr1_16313046     ZHar    T    C        0      0        2 
   1  chr1_16313046   Sample    T    C        0      0        2 
   1  chr1_16320064     AAsi    C    T        0      0        2 
   1  chr1_16320064     AKia    C    T        0      0        2 
   1  chr1_16320064     AOna    C    T        0      0        2 
   1  chr1_16320064     ASom    C    T        0      0        2 
   1  chr1_16320064     HCab    C    T        0      0        2 
   1  chr1_16320064     HPrz    C    T        0      0        2 
   1  chr1_16320064     ZBoe    C    T        0      0        2 
   1  chr1_16320064     ZGre    C    T        0      0        2 
   1  chr1_16320064     ZHar    C    T        1      2        2 
   1  chr1_16320064   Sample    C    T        0      0        2 
   1  chr1_16336600     AAsi    T    G        0      0        2 
   1  chr1_16336600     AKia    T    G        0      0        2 
   1  chr1_16336600     AOna    T    G        0      0        2 
   1  chr1_16336600     ASom    T    G        0      0        2 
   1  chr1_16336600     HCab    T    G      0.5      1        2 
   1  chr1_16336600     HPrz    T    G        0      0        2 
   1  chr1_16336600     ZBoe    T    G        0      0        2 
   1  chr1_16336600     ZGre    T    G        0      0        2 
   1  chr1_16336600     ZHar    T    G        0      0        2 
   1  chr1_16336600   Sample    T    G        0      0        2 
   1  chr1_16337676     AAsi    C    T        1      2        2 
   1  chr1_16337676     AKia    C    T        0      0        2 
   1  chr1_16337676     AOna    C    T        0      0        2 
   1  chr1_16337676     ASom    C    T        1      2        2 
   1  chr1_16337676     HCab    C    T        0      0        2 
   1  chr1_16337676     HPrz    C    T        0      0        2 
   1  chr1_16337676     ZBoe    C    T        0      0        2 
   1  chr1_16337676     ZGre    C    T        0      0        2 
   1  chr1_16337676     ZHar    C    T        0      0        2 
   1  chr1_16337676   Sample    C    T        1      2        2 
   1  chr1_16341286     AAsi    T    C        0      0        2 
   1  chr1_16341286     AKia    T    C        0      0        2 
   1  chr1_16341286     AOna    T    C        0      0        2 
   1  chr1_16341286     ASom    T    C        0      0        2 
   1  chr1_16341286     HCab    T    C        0      0        2 
   1  chr1_16341286     HPrz    T    C      0.5      1        2 
   1  chr1_16341286     ZBoe    T    C        0      0        2 
   1  chr1_16341286     ZGre    T    C        0      0        2 
   1  chr1_16341286     ZHar    T    C        0      0        2 
   1  chr1_16341286   Sample    T    C        0      0        2 
   1  chr1_16353385     AAsi    C    A        0      0        2 
   1  chr1_16353385     AKia    C    A        1      2        2 
   1  chr1_16353385     AOna    C    A        1      2        2 
   1  chr1_16353385     ASom    C    A        0      0        2 
   1  chr1_16353385     HCab    C    A        0      0        2 
   1  chr1_16353385     HPrz    C    A        0      0        2 
   1  chr1_16353385     ZBoe    C    A        0      0        2 
   1  chr1_16353385     ZGre    C    A        0      0        2 
   1  chr1_16353385     ZHar    C    A        0      0        2 
   1  chr1_16353385   Sample    C    A        0      0        2 
   1  chr1_16353896     AAsi    C    T        0      0        2 
   1  chr1_16353896     AKia    C    T        0      0        2 
   1  chr1_16353896     AOna    C    T        0      0        2 
   1  chr1_16353896     ASom    C    T        0      0        2 
   1  chr1_16353896     HCab    C    T        0      0        2 
   1  chr1_16353896     HPrz    C    T        0      0        2 
   1  chr1_16353896     ZBoe    C    T        1      2        2 
   1  chr1_16353896     ZGre    C    T        0      0        2 
   1  chr1_16353896     ZHar    C    T        0      0        2 
   1  chr1_16353896   Sample    C    T        0      0        2 
   1  chr1_16355027     AAsi    G    A        0      0        2 
   1  chr1_16355027     AKia    G    A        0      0        2 
   1  chr1_16355027     AOna    G    A        0      0        2 
   1  chr1_16355027     ASom    G    A        0      0        2 
   1  chr1_16355027     HCab    G    A        0      0        2 
   1  chr1_16355027     HPrz    G    A        0      0        2 
   1  chr1_16355027     ZBoe    G    A      0.5      1        2 
   1  chr1_16355027     ZGre    G    A        0      0        2 
   1  chr1_16355027     ZHar    G    A        0      0        2 
   1  chr1_16355027   Sample    G    A        0      0        2 
   1  chr1_16360072     AAsi    T    A        0      0        2 
   1  chr1_16360072     AKia    T    A        0      0        2 
   1  chr1_16360072     AOna    T    A        0      0        2 
   1  chr1_16360072     ASom    T    A        0      0        2 
   1  chr1_16360072     HCab    T    A        1      2        2 
   1  chr1_16360072     HPrz    T    A        1      2        2 
   1  chr1_16360072     ZBoe    T    A        0      0        2 
   1  chr1_16360072     ZGre    T    A        0      0        2 
   1  chr1_16360072     ZHar    T    A        0      0        2 
   1  chr1_16360072   Sample    T    A        0      0        2 
   1  chr1_16362701     AAsi    A    G        0      0        2 
   1  chr1_16362701     AKia    A    G        0      0        2 
   1  chr1_16362701     AOna    A    G        0      0        2 
   1  chr1_16362701     ASom    A    G        1      2        2 
   1  chr1_16362701     HCab    A    G        0      0        2 
   1  chr1_16362701     HPrz    A    G        0      0        2 
   1  chr1_16362701     ZBoe    A    G        0      0        2 
   1  chr1_16362701     ZGre    A    G        0      0        2 
   1  chr1_16362701     ZHar    A    G        0      0        2 
   1  chr1_16362701   Sample    A    G        0      0        2 
   1  chr1_16365826     AAsi    C    A        0      0        2 
   1  chr1_16365826     AKia    C    A        0      0        2 
   1  chr1_16365826     AOna    C    A        0      0        2 
   1  chr1_16365826     ASom    C    A        1      2        2 
   1  chr1_16365826     HCab    C    A        0      0        2 
   1  chr1_16365826     HPrz    C    A        0      0        2 
   1  chr1_16365826     ZBoe    C    A        0      0        2 
   1  chr1_16365826     ZGre    C    A        0      0        2 
   1  chr1_16365826     ZHar    C    A        0      0        2 
   1  chr1_16365826   Sample    C    A        0      0        2 
   1  chr1_16384071     AAsi    A    G        0      0        2 
   1  chr1_16384071     AKia    A    G        0      0        2 
   1  chr1_16384071     AOna    A    G        0      0        2 
   1  chr1_16384071     ASom    A    G        0      0        2 
   1  chr1_16384071     HCab    A    G        0      0        2 
   1  chr1_16384071     HPrz    A    G        0      0        2 
   1  chr1_16384071     ZBoe    A    G      0.5      1        2 
   1  chr1_16384071     ZGre    A    G        0      0        2 
   1  chr1_16384071     ZHar    A    G        0      0        2 
   1  chr1_16384071   Sample    A    G        0      0        2 
   1  chr1_16385053     AAsi    T    G        0      0        2 
   1  chr1_16385053     AKia    T    G        0      0        2 
   1  chr1_16385053     AOna    T    G      0.5      1        2 
   1  chr1_16385053     ASom    T    G        0      0        2 
   1  chr1_16385053     HCab    T    G        0      0        2 
   1  chr1_16385053     HPrz    T    G        0      0        2 
   1  chr1_16385053     ZBoe    T    G        0      0        2 
   1  chr1_16385053     ZGre    T    G        0      0        2 
   1  chr1_16385053     ZHar    T    G        0      0        2 
   1  chr1_16385053   Sample    T    G        0      0        2 
   1  chr1_16387528     AAsi    C    T        1      2        2 
   1  chr1_16387528     AKia    C    T        0      0        2 
   1  chr1_16387528     AOna    C    T        1      2        2 
   1  chr1_16387528     ASom    C    T        1      2        2 
   1  chr1_16387528     HCab    C    T        0      0        2 
   1  chr1_16387528     HPrz    C    T        0      0        2 
   1  chr1_16387528     ZBoe    C    T        0      0        2 
   1  chr1_16387528     ZGre    C    T        0      0        2 
   1  chr1_16387528     ZHar    C    T        0      0        2 
   1  chr1_16387528   Sample    C    T        1      2        2 
   1  chr1_16390186     AAsi    T    C        0      0        2 
   1  chr1_16390186     AKia    T    C        0      0        2 
   1  chr1_16390186     AOna    T    C        0      0        2 
   1  chr1_16390186     ASom    T    C        0      0        2 
   1  chr1_16390186     HCab    T    C        0      0        2 
   1  chr1_16390186     HPrz    T    C        0      0        2 
   1  chr1_16390186     ZBoe    T    C      0.5      1        2 
   1  chr1_16390186     ZGre    T    C        0      0        2 
   1  chr1_16390186     ZHar    T    C        0      0        2 
   1  chr1_16390186   Sample    T    C        0      0        2 
   1  chr1_16393049     AAsi    A    G        0      0        2 
   1  chr1_16393049     AKia    A    G        0      0        2 
   1  chr1_16393049     AOna    A    G        0      0        2 
   1  chr1_16393049     ASom    A    G        0      0        2 
   1  chr1_16393049     HCab    A    G        0      0        2 
   1  chr1_16393049     HPrz    A    G        0      0        2 
   1  chr1_16393049     ZBoe    A    G        0      0        2 
   1  chr1_16393049     ZGre    A    G        0      0        2 
   1  chr1_16393049     ZHar    A    G      0.5      1        2 
   1  chr1_16393049   Sample    A    G        0      0        2 
   1  chr1_16393495     AAsi    A    G        0      0        2 
   1  chr1_16393495     AKia    A    G        0      0        2 
   1  chr1_16393495     AOna    A    G        0      0        2 
   1  chr1_16393495     ASom    A    G        0      0        2 
   1  chr1_16393495     HCab    A    G        1      2        2 
   1  chr1_16393495     HPrz    A    G        1      2        2 
   1  chr1_16393495     ZBoe    A    G        0      0        2 
   1  chr1_16393495     ZGre    A    G        0      0        2 
   1  chr1_16393495     ZHar    A    G        1      2        2 
   1  chr1_16393495   Sample    A    G        0      0        2 
   1  chr1_16396692     AAsi    A    T        0      0        2 
   1  chr1_16396692     AKia    A    T        0      0        2 
   1  chr1_16396692     AOna    A    T        0      0        2 
   1  chr1_16396692     ASom    A    T        0      0        2 
   1  chr1_16396692     HCab    A    T        0      0        2 
   1  chr1_16396692     HPrz    A    T      0.5      1        2 
   1  chr1_16396692     ZBoe    A    T        0      0        2 
   1  chr1_16396692     ZGre    A    T        0      0        2 
   1  chr1_16396692     ZHar    A    T        0      0        2 
   1  chr1_16396692   Sample    A    T        0      0        2 
   1  chr1_16399903     AAsi    T    C        0      0        2 
   1  chr1_16399903     AKia    T    C        0      0        2 
   1  chr1_16399903     AOna    T    C      0.5      1        2 
   1  chr1_16399903     ASom    T    C        0      0        2 
   1  chr1_16399903     HCab    T    C        0      0        2 
   1  chr1_16399903     HPrz    T    C        0      0        2 
   1  chr1_16399903     ZBoe    T    C        0      0        2 
   1  chr1_16399903     ZGre    T    C        0      0        2 
   1  chr1_16399903     ZHar    T    C        0      0        2 
   1  chr1_16399903   Sample    T    C        0      0        2 
   1  chr1_16402536     AAsi    C    T        0      0        2 
   1  chr1_16402536     AKia    C    T        0      0        2 
   1  chr1_16402536     AOna    C    T      0.5      1        2 
   1  chr1_16402536     ASom    C    T        0      0        2 
   1  chr1_16402536     HCab    C    T        0      0        2 
   1  chr1_16402536     HPrz    C    T        0      0        2 
   1  chr1_16402536     ZBoe    C    T        0      0        2 
   1  chr1_16402536     ZGre    C    T        0      0        2 
   1  chr1_16402536     ZHar    C    T        0      0        2 
   1  chr1_16402536   Sample    C    T        0      0        2 
   1  chr1_16404955     AAsi    T    C        0      0        2 
   1  chr1_16404955     AKia    T    C        0      0        2 
   1  chr1_16404955     AOna    T    C        0      0        2 
   1  chr1_16404955     ASom    T    C        0      0        2 
   1  chr1_16404955     HCab    T    C        0      0        2 
   1  chr1_16404955     HPrz    T    C        0      0        2 
   1  chr1_16404955     ZBoe    T    C      0.5      1        2 
   1  chr1_16404955     ZGre    T    C        0      0        2 
   1  chr1_16404955     ZHar    T    C        0      0        2 
   1  chr1_16404955   Sample    T    C        0      0        2 
   1  chr1_16405825     AAsi    G    C        0      0        2 
   1  chr1_16405825     AKia    G    C        0      0        2 
   1  chr1_16405825     AOna    G    C        0      0        2 
   1  chr1_16405825     ASom    G    C        0      0        2 
   1  chr1_16405825     HCab    G    C        1      2        2 
   1  chr1_16405825     HPrz    G    C        1      2        2 
   1  chr1_16405825     ZBoe    G    C        0      0        2 
   1  chr1_16405825     ZGre    G    C        0      0        2 
   1  chr1_16405825     ZHar    G    C        0      0        2 
   1  chr1_16405825   Sample    G    C        0      0        2 
   1  chr1_16406022     AAsi    C    A        1      2        2 
   1  chr1_16406022     AKia    C    A        0      0        2 
   1  chr1_16406022     AOna    C    A        0      0        2 
   1  chr1_16406022     ASom    C    A        1      2        2 
   1  chr1_16406022     HCab    C    A        0      0        2 
   1  chr1_16406022     HPrz    C    A        0      0        2 
   1  chr1_16406022     ZBoe    C    A        0      0        2 
   1  chr1_16406022     ZGre    C    A        0      0        2 
   1  chr1_16406022     ZHar    C    A        0      0        2 
   1  chr1_16406022   Sample    C    A        1      2        2 
   1  chr1_16421973     AAsi    A    G        0      0        2 
   1  chr1_16421973     AKia    A    G        0      0        2 
   1  chr1_16421973     AOna    A    G        0      0        2 
   1  chr1_16421973     ASom    A    G        0      0        2 
   1  chr1_16421973     HCab    A    G        0      0        2 
   1  chr1_16421973     HPrz    A    G        0      0        2 
   1  chr1_16421973     ZBoe    A    G        1      2        2 
   1  chr1_16421973     ZGre    A    G        0      0        2 
   1  chr1_16421973     ZHar    A    G        0      0        2 
   1  chr1_16421973   Sample    A    G        0      0        2 
   1  chr1_16425079     AAsi    A    G        1      2        2 
   1  chr1_16425079     AKia    A    G        0      0        2 
   1  chr1_16425079     AOna    A    G        0      0        2 
   1  chr1_16425079     ASom    A    G        1      2        2 
   1  chr1_16425079     HCab    A    G        0      0        2 
   1  chr1_16425079     HPrz    A    G        0      0        2 
   1  chr1_16425079     ZBoe    A    G        0      0        2 
   1  chr1_16425079     ZGre    A    G        0      0        2 
   1  chr1_16425079     ZHar    A    G        0      0        2 
   1  chr1_16425079   Sample    A    G        1      2        2 
   1  chr1_16453428     AAsi    C    T        0      0        2 
   1  chr1_16453428     AKia    C    T        0      0        2 
   1  chr1_16453428     AOna    C    T        0      0        2 
   1  chr1_16453428     ASom    C    T        0      0        2 
   1  chr1_16453428     HCab    C    T        1      2        2 
   1  chr1_16453428     HPrz    C    T        1      2        2 
   1  chr1_16453428     ZBoe    C    T        0      0        2 
   1  chr1_16453428     ZGre    C    T        0      0        2 
   1  chr1_16453428     ZHar    C    T        0      0        2 
   1  chr1_16453428   Sample    C    T        0      0        2 
   1  chr1_16456166     AAsi    G    C        0      0        2 
   1  chr1_16456166     AKia    G    C        0      0        2 
   1  chr1_16456166     AOna    G    C        0      0        2 
   1  chr1_16456166     ASom    G    C        0      0        2 
   1  chr1_16456166     HCab    G    C        1      2        2 
   1  chr1_16456166     HPrz    G    C        1      2        2 
   1  chr1_16456166     ZBoe    G    C        0      0        2 
   1  chr1_16456166     ZGre    G    C        0      0        2 
   1  chr1_16456166     ZHar    G    C        0      0        2 
   1  chr1_16456166   Sample    G    C        0      0        2 
   1  chr1_16456992     AAsi    G    A        1      2        2 
   1  chr1_16456992     AKia    G    A        0      0        2 
   1  chr1_16456992     AOna    G    A        0      0        2 
   1  chr1_16456992     ASom    G    A        1      2        2 
   1  chr1_16456992     HCab    G    A        0      0        2 
   1  chr1_16456992     HPrz    G    A        0      0        2 
   1  chr1_16456992     ZBoe    G    A        0      0        2 
   1  chr1_16456992     ZGre    G    A        0      0        2 
   1  chr1_16456992     ZHar    G    A        0      0        2 
   1  chr1_16456992   Sample    G    A        1      2        2 
   1  chr1_16457385     AAsi    G    A        0      0        2 
   1  chr1_16457385     AKia    G    A        0      0        2 
   1  chr1_16457385     AOna    G    A        0      0        2 
   1  chr1_16457385     ASom    G    A        0      0        2 
   1  chr1_16457385     HCab    G    A        0      0        2 
   1  chr1_16457385     HPrz    G    A        0      0        2 
   1  chr1_16457385     ZBoe    G    A      0.5      1        2 
   1  chr1_16457385     ZGre    G    A        0      0        2 
   1  chr1_16457385     ZHar    G    A        0      0        2 
   1  chr1_16457385   Sample    G    A        0      0        2 
   1  chr1_16463743     AAsi    G    T        0      0        2 
   1  chr1_16463743     AKia    G    T        0      0        2 
   1  chr1_16463743     AOna    G    T        0      0        2 
   1  chr1_16463743     ASom    G    T        0      0        2 
   1  chr1_16463743     HCab    G    T        0      0        2 
   1  chr1_16463743     HPrz    G    T        0      0        2 
   1  chr1_16463743     ZBoe    G    T        0      0        2 
   1  chr1_16463743     ZGre    G    T        0      0        2 
   1  chr1_16463743     ZHar    G    T        1      2        2 
   1  chr1_16463743   Sample    G    T        0      0        2 
   1  chr1_16465941     AAsi    A    G      0.5      1        2 
   1  chr1_16465941     AKia    A    G        0      0        2 
   1  chr1_16465941     AOna    A    G        0      0        2 
   1  chr1_16465941     ASom    A    G        0      0        2 
   1  chr1_16465941     HCab    A    G        0      0        2 
   1  chr1_16465941     HPrz    A    G        0      0        2 
   1  chr1_16465941     ZBoe    A    G        0      0        2 
   1  chr1_16465941     ZGre    A    G        0      0        2 
   1  chr1_16465941     ZHar    A    G        0      0        2 
   1  chr1_16465941   Sample    A    G        1      2        2 
   1  chr1_16470165     AAsi    C    T        0      0        2 
   1  chr1_16470165     AKia    C    T        0      0        2 
   1  chr1_16470165     AOna    C    T        1      2        2 
   1  chr1_16470165     ASom    C    T        0      0        2 
   1  chr1_16470165     HCab    C    T        0      0        2 
   1  chr1_16470165     HPrz    C    T        0      0        2 
   1  chr1_16470165     ZBoe    C    T        0      0        2 
   1  chr1_16470165     ZGre    C    T        0      0        2 
   1  chr1_16470165     ZHar    C    T        0      0        2 
   1  chr1_16470165   Sample    C    T        0      0        2 
   1  chr1_16477742     AAsi    G    A        0      0        2 
   1  chr1_16477742     AKia    G    A        0      0        2 
   1  chr1_16477742     AOna    G    A        0      0        2 
   1  chr1_16477742     ASom    G    A        0      0        2 
   1  chr1_16477742     HCab    G    A        0      0        2 
   1  chr1_16477742     HPrz    G    A        0      0        2 
   1  chr1_16477742     ZBoe    G    A        0      0        2 
   1  chr1_16477742     ZGre    G    A        1      2        2 
   1  chr1_16477742     ZHar    G    A        0      0        2 
   1  chr1_16477742   Sample    G    A        0      0        2 
   1  chr1_16477872     AAsi    C    T        0      0        2 
   1  chr1_16477872     AKia    C    T        0      0        2 
   1  chr1_16477872     AOna    C    T        0      0        2 
   1  chr1_16477872     ASom    C    T        0      0        2 
   1  chr1_16477872     HCab    C    T        1      2        2 
   1  chr1_16477872     HPrz    C    T        1      2        2 
   1  chr1_16477872     ZBoe    C    T        0      0        2 
   1  chr1_16477872     ZGre    C    T        0      0        2 
   1  chr1_16477872     ZHar    C    T        0      0        2 
   1  chr1_16477872   Sample    C    T        0      0        2 
   1  chr1_16479584     AAsi    T    C        0      0        2 
   1  chr1_16479584     AKia    T    C        0      0        2 
   1  chr1_16479584     AOna    T    C      0.5      1        2 
   1  chr1_16479584     ASom    T    C        0      0        2 
   1  chr1_16479584     HCab    T    C        0      0        2 
   1  chr1_16479584     HPrz    T    C        0      0        2 
   1  chr1_16479584     ZBoe    T    C        0      0        2 
   1  chr1_16479584     ZGre    T    C        0      0        2 
   1  chr1_16479584     ZHar    T    C        0      0        2 
   1  chr1_16479584   Sample    T    C        0      0        2 
   1  chr1_16485025     AAsi    A    G        0      0        2 
   1  chr1_16485025     AKia    A    G        0      0        2 
   1  chr1_16485025     AOna    A    G        0      0        2 
   1  chr1_16485025     ASom    A    G        0      0        2 
   1  chr1_16485025     HCab    A    G        1      2        2 
   1  chr1_16485025     HPrz    A    G        1      2        2 
   1  chr1_16485025     ZBoe    A    G        0      0        2 
   1  chr1_16485025     ZGre    A    G        0      0        2 
   1  chr1_16485025     ZHar    A    G        0      0        2 
   1  chr1_16485025   Sample    A    G        0      0        2 
   1  chr1_16487078     AAsi    C    T        0      0        2 
   1  chr1_16487078     AKia    C    T        0      0        2 
   1  chr1_16487078     AOna    C    T        0      0        2 
   1  chr1_16487078     ASom    C    T        0      0        2 
   1  chr1_16487078     HCab    C    T        1      2        2 
   1  chr1_16487078     HPrz    C    T        1      2        2 
   1  chr1_16487078     ZBoe    C    T        0      0        2 
   1  chr1_16487078     ZGre    C    T        0      0        2 
   1  chr1_16487078     ZHar    C    T        0      0        2 
   1  chr1_16487078   Sample    C    T        0      0        2 
   1  chr1_16488347     AAsi    G    A        0      0        2 
   1  chr1_16488347     AKia    G    A        0      0        2 
   1  chr1_16488347     AOna    G    A        0      0        2 
   1  chr1_16488347     ASom    G    A        0      0        2 
   1  chr1_16488347     HCab    G    A        1      2        2 
   1  chr1_16488347     HPrz    G    A      0.5      1        2 
   1  chr1_16488347     ZBoe    G    A        0      0        2 
   1  chr1_16488347     ZGre    G    A        0      0        2 
   1  chr1_16488347     ZHar    G    A        0      0        2 
   1  chr1_16488347   Sample    G    A        0      0        2 
   1  chr1_16490799     AAsi    A    G        0      0        2 
   1  chr1_16490799     AKia    A    G        0      0        2 
   1  chr1_16490799     AOna    A    G        0      0        2 
   1  chr1_16490799     ASom    A    G        0      0        2 
   1  chr1_16490799     HCab    A    G        0      0        2 
   1  chr1_16490799     HPrz    A    G        0      0        2 
   1  chr1_16490799     ZBoe    A    G        0      0        2 
   1  chr1_16490799     ZGre    A    G        1      2        2 
   1  chr1_16490799     ZHar    A    G        0      0        2 
   1  chr1_16490799   Sample    A    G        0      0        2 
   1  chr1_16498348     AAsi    G    C        0      0        2 
   1  chr1_16498348     AKia    G    C        0      0        2 
   1  chr1_16498348     AOna    G    C        0      0        2 
   1  chr1_16498348     ASom    G    C        0      0        2 
   1  chr1_16498348     HCab    G    C        0      0        2 
   1  chr1_16498348     HPrz    G    C        0      0        2 
   1  chr1_16498348     ZBoe    G    C      0.5      1        2 
   1  chr1_16498348     ZGre    G    C        0      0        2 
   1  chr1_16498348     ZHar    G    C        0      0        2 
   1  chr1_16498348   Sample    G    C        0      0        2 
   1  chr1_16507149     AAsi    T    G        0      0        2 
   1  chr1_16507149     AKia    T    G        1      2        2 
   1  chr1_16507149     AOna    T    G        1      2        2 
   1  chr1_16507149     ASom    T    G        0      0        2 
   1  chr1_16507149     HCab    T    G        0      0        2 
   1  chr1_16507149     HPrz    T    G        0      0        2 
   1  chr1_16507149     ZBoe    T    G        0      0        2 
   1  chr1_16507149     ZGre    T    G        0      0        2 
   1  chr1_16507149     ZHar    T    G        0      0        2 
   1  chr1_16507149   Sample    T    G        0      0        2 
   1  chr1_16509461     AAsi    A    C        0      0        2 
   1  chr1_16509461     AKia    A    C        0      0        2 
   1  chr1_16509461     AOna    A    C        0      0        2 
   1  chr1_16509461     ASom    A    C        0      0        2 
   1  chr1_16509461     HCab    A    C        0      0        2 
   1  chr1_16509461     HPrz    A    C        0      0        2 
   1  chr1_16509461     ZBoe    A    C      0.5      1        2 
   1  chr1_16509461     ZGre    A    C        0      0        2 
   1  chr1_16509461     ZHar    A    C        0      0        2 
   1  chr1_16509461   Sample    A    C        0      0        2 
   1  chr1_16513238     AAsi    T    C        0      0        2 
   1  chr1_16513238     AKia    T    C        0      0        2 
   1  chr1_16513238     AOna    T    C        0      0        2 
   1  chr1_16513238     ASom    T    C        0      0        2 
   1  chr1_16513238     HCab    T    C        1      2        2 
   1  chr1_16513238     HPrz    T    C        1      2        2 
   1  chr1_16513238     ZBoe    T    C        0      0        2 
   1  chr1_16513238     ZGre    T    C        0      0        2 
   1  chr1_16513238     ZHar    T    C        0      0        2 
   1  chr1_16513238   Sample    T    C        0      0        2 
   1  chr1_16519208     AAsi    T    C        0      0        2 
   1  chr1_16519208     AKia    T    C        0      0        2 
   1  chr1_16519208     AOna    T    C        0      0        2 
   1  chr1_16519208     ASom    T    C        0      0        2 
   1  chr1_16519208     HCab    T    C        0      0        2 
   1  chr1_16519208     HPrz    T    C        0      0        2 
   1  chr1_16519208     ZBoe    T    C        0      0        2 
   1  chr1_16519208     ZGre    T    C        0      0        2 
   1  chr1_16519208     ZHar    T    C      0.5      1        2 
   1  chr1_16519208   Sample    T    C        0      0        2 
   1  chr1_16520153     AAsi    C    T        0      0        2 
   1  chr1_16520153     AKia    C    T        0      0        2 
   1  chr1_16520153     AOna    C    T        0      0        2 
   1  chr1_16520153     ASom    C    T        0      0        2 
   1  chr1_16520153     HCab    C    T        1      2        2 
   1  chr1_16520153     HPrz    C    T        1      2        2 
   1  chr1_16520153     ZBoe    C    T        0      0        2 
   1  chr1_16520153     ZGre    C    T        0      0        2 
   1  chr1_16520153     ZHar    C    T        0      0        2 
   1  chr1_16520153   Sample    C    T        0      0        2 
   1  chr1_16521110     AAsi    C    T        0      0        2 
   1  chr1_16521110     AKia    C    T        0      0        2 
   1  chr1_16521110     AOna    C    T        0      0        2 
   1  chr1_16521110     ASom    C    T        0      0        2 
   1  chr1_16521110     HCab    C    T        1      2        2 
   1  chr1_16521110     HPrz    C    T        1      2        2 
   1  chr1_16521110     ZBoe    C    T        0      0        2 
   1  chr1_16521110     ZGre    C    T        0      0        2 
   1  chr1_16521110     ZHar    C    T        0      0        2 
   1  chr1_16521110   Sample    C    T        0      0        2 
   1  chr1_16538304     AAsi    A    G        0      0        2 
   1  chr1_16538304     AKia    A    G        0      0        2 
   1  chr1_16538304     AOna    A    G        0      0        2 
   1  chr1_16538304     ASom    A    G        0      0        2 
   1  chr1_16538304     HCab    A    G        0      0        2 
   1  chr1_16538304     HPrz    A    G      0.5      1        2 
   1  chr1_16538304     ZBoe    A    G        0      0        2 
   1  chr1_16538304     ZGre    A    G        0      0        2 
   1  chr1_16538304     ZHar    A    G        0      0        2 
   1  chr1_16538304   Sample    A    G        0      0        2 
   1  chr1_16542202     AAsi    C    T        0      0        2 
   1  chr1_16542202     AKia    C    T        0      0        2 
   1  chr1_16542202     AOna    C    T        0      0        2 
   1  chr1_16542202     ASom    C    T        0      0        2 
   1  chr1_16542202     HCab    C    T        0      0        2 
   1  chr1_16542202     HPrz    C    T        0      0        2 
   1  chr1_16542202     ZBoe    C    T        1      2        2 
   1  chr1_16542202     ZGre    C    T        1      2        2 
   1  chr1_16542202     ZHar    C    T        1      2        2 
   1  chr1_16542202   Sample    C    T        0      0        2 
   1  chr1_16558668     AAsi    C    T        0      0        2 
   1  chr1_16558668     AKia    C    T        0      0        2 
   1  chr1_16558668     AOna    C    T        1      2        2 
   1  chr1_16558668     ASom    C    T        0      0        2 
   1  chr1_16558668     HCab    C    T        0      0        2 
   1  chr1_16558668     HPrz    C    T        0      0        2 
   1  chr1_16558668     ZBoe    C    T        0      0        2 
   1  chr1_16558668     ZGre    C    T        0      0        2 
   1  chr1_16558668     ZHar    C    T        0      0        2 
   1  chr1_16558668   Sample    C    T        0      0        2 
   1  chr1_16575593     AAsi    A    C        0      0        2 
   1  chr1_16575593     AKia    A    C        0      0        2 
   1  chr1_16575593     AOna    A    C      0.5      1        2 
   1  chr1_16575593     ASom    A    C        0      0        2 
   1  chr1_16575593     HCab    A    C        0      0        2 
   1  chr1_16575593     HPrz    A    C        0      0        2 
   1  chr1_16575593     ZBoe    A    C        0      0        2 
   1  chr1_16575593     ZGre    A    C        0      0        2 
   1  chr1_16575593     ZHar    A    C        0      0        2 
   1  chr1_16575593   Sample    A    C        0      0        2 
   1  chr1_16576178     AAsi    G    T        0      0        2 
   1  chr1_16576178     AKia    G    T        0      0        2 
   1  chr1_16576178     AOna    G    T        0      0        2 
   1  chr1_16576178     ASom    G    T        0      0        2 
   1  chr1_16576178     HCab    G    T        0      0        2 
   1  chr1_16576178     HPrz    G    T        0      0        2 
   1  chr1_16576178     ZBoe    G    T        0      0        2 
   1  chr1_16576178     ZGre    G    T      0.5      1        2 
   1  chr1_16576178     ZHar    G    T        0      0        2 
   1  chr1_16576178   Sample    G    T        0      0        2 
   1  chr1_16579055     AAsi    C    G        0      0        2 
   1  chr1_16579055     AKia    C    G        0      0        2 
   1  chr1_16579055     AOna    C    G        0      0        2 
   1  chr1_16579055     ASom    C    G        0      0        2 
   1  chr1_16579055     HCab    C    G        0      0        2 
   1  chr1_16579055     HPrz    C    G        0      0        2 
   1  chr1_16579055     ZBoe    C    G      0.5      1        2 
   1  chr1_16579055     ZGre    C    G        0      0        2 
   1  chr1_16579055     ZHar    C    G        0      0        2 
   1  chr1_16579055   Sample    C    G        0      0        2 
   1  chr1_16587218     AAsi    C    T        0      0        2 
   1  chr1_16587218     AKia    C    T        0      0        2 
   1  chr1_16587218     AOna    C    T      0.5      1        2 
   1  chr1_16587218     ASom    C    T        0      0        2 
   1  chr1_16587218     HCab    C    T        0      0        2 
   1  chr1_16587218     HPrz    C    T        0      0        2 
   1  chr1_16587218     ZBoe    C    T        0      0        2 
   1  chr1_16587218     ZGre    C    T        0      0        2 
   1  chr1_16587218     ZHar    C    T        0      0        2 
   1  chr1_16587218   Sample    C    T        0      0        2 
   1  chr1_16593159     AAsi    G    A        0      0        2 
   1  chr1_16593159     AKia    G    A      0.5      1        2 
   1  chr1_16593159     AOna    G    A      0.5      1        2 
   1  chr1_16593159     ASom    G    A        0      0        2 
   1  chr1_16593159     HCab    G    A        0      0        2 
   1  chr1_16593159     HPrz    G    A        0      0        2 
   1  chr1_16593159     ZBoe    G    A        1      2        2 
   1  chr1_16593159     ZGre    G    A        1      2        2 
   1  chr1_16593159     ZHar    G    A        1      2        2 
   1  chr1_16593159   Sample    G    A        0      0        2 
   1  chr1_16597971     AAsi    G    A        0      0        2 
   1  chr1_16597971     AKia    G    A        0      0        2 
   1  chr1_16597971     AOna    G    A        0      0        2 
   1  chr1_16597971     ASom    G    A        0      0        2 
   1  chr1_16597971     HCab    G    A        0      0        2 
   1  chr1_16597971     HPrz    G    A      0.5      1        2 
   1  chr1_16597971     ZBoe    G    A        0      0        2 
   1  chr1_16597971     ZGre    G    A        0      0        2 
   1  chr1_16597971     ZHar    G    A        0      0        2 
   1  chr1_16597971   Sample    G    A        0      0        2 
   1  chr1_16619419     AAsi    T    C        0      0        2 
   1  chr1_16619419     AKia    T    C        0      0        2 
   1  chr1_16619419     AOna    T    C        0      0        2 
   1  chr1_16619419     ASom    T    C        0      0        2 
   1  chr1_16619419     HCab    T    C        1      2        2 
   1  chr1_16619419     HPrz    T    C      0.5      1        2 
   1  chr1_16619419     ZBoe    T    C        0      0        2 
   1  chr1_16619419     ZGre    T    C        0      0        2 
   1  chr1_16619419     ZHar    T    C        0      0        2 
   1  chr1_16619419   Sample    T    C        0      0        2 
   1  chr1_16648979     AAsi    A    G        0      0        2 
   1  chr1_16648979     AKia    A    G        0      0        2 
   1  chr1_16648979     AOna    A    G        0      0        2 
   1  chr1_16648979     ASom    A    G        0      0        2 
   1  chr1_16648979     HCab    A    G        1      2        2 
   1  chr1_16648979     HPrz    A    G        1      2        2 
   1  chr1_16648979     ZBoe    A    G        0      0        2 
   1  chr1_16648979     ZGre    A    G        0      0        2 
   1  chr1_16648979     ZHar    A    G        0      0        2 
   1  chr1_16648979   Sample    A    G        0      0        2 
   1  chr1_16649083     AAsi    A    T        0      0        2 
   1  chr1_16649083     AKia    A    T        0      0        2 
   1  chr1_16649083     AOna    A    T        0      0        2 
   1  chr1_16649083     ASom    A    T        0      0        2 
   1  chr1_16649083     HCab    A    T        0      0        2 
   1  chr1_16649083     HPrz    A    T        0      0        2 
   1  chr1_16649083     ZBoe    A    T        0      0        2 
   1  chr1_16649083     ZGre    A    T        0      0        2 
   1  chr1_16649083     ZHar    A    T      0.5      1        2 
   1  chr1_16649083   Sample    A    T        0      0        2 
   1  chr1_16649264     AAsi    T    C        0      0        2 
   1  chr1_16649264     AKia    T    C        0      0        2 
   1  chr1_16649264     AOna    T    C        0      0        2 
   1  chr1_16649264     ASom    T    C        0      0        2 
   1  chr1_16649264     HCab    T    C        0      0        2 
   1  chr1_16649264     HPrz    T    C        0      0        2 
   1  chr1_16649264     ZBoe    T    C        1      2        2 
   1  chr1_16649264     ZGre    T    C        1      2        2 
   1  chr1_16649264     ZHar    T    C      0.5      1        2 
   1  chr1_16649264   Sample    T    C        0      0        2 
   1  chr1_16668416     AAsi    A    G      0.5      1        2 
   1  chr1_16668416     AKia    A    G        0      0        2 
   1  chr1_16668416     AOna    A    G        0      0        2 
   1  chr1_16668416     ASom    A    G        0      0        2 
   1  chr1_16668416     HCab    A    G        1      2        2 
   1  chr1_16668416     HPrz    A    G        1      2        2 
   1  chr1_16668416     ZBoe    A    G        0      0        2 
   1  chr1_16668416     ZGre    A    G        0      0        2 
   1  chr1_16668416     ZHar    A    G        0      0        2 
   1  chr1_16668416   Sample    A    G        1      2        2 
   1  chr1_16673511     AAsi    A    G        0      0        2 
   1  chr1_16673511     AKia    A    G        0      0        2 
   1  chr1_16673511     AOna    A    G        0      0        2 
   1  chr1_16673511     ASom    A    G        0      0        2 
   1  chr1_16673511     HCab    A    G        1      2        2 
   1  chr1_16673511     HPrz    A    G        1      2        2 
   1  chr1_16673511     ZBoe    A    G        0      0        2 
   1  chr1_16673511     ZGre    A    G        0      0        2 
   1  chr1_16673511     ZHar    A    G        0      0        2 
   1  chr1_16673511   Sample    A    G        0      0        2 
   1  chr1_16679375     AAsi    G    T        0      0        2 
   1  chr1_16679375     AKia    G    T      0.5      1        2 
   1  chr1_16679375     AOna    G    T      0.5      1        2 
   1  chr1_16679375     ASom    G    T        0      0        2 
   1  chr1_16679375     HCab    G    T        0      0        2 
   1  chr1_16679375     HPrz    G    T        0      0        2 
   1  chr1_16679375     ZBoe    G    T        0      0        2 
   1  chr1_16679375     ZGre    G    T        0      0        2 
   1  chr1_16679375     ZHar    G    T        0      0        2 
   1  chr1_16679375   Sample    G    T        0      0        2 
   1  chr1_16693990     AAsi    C    T        0      0        2 
   1  chr1_16693990     AKia    C    T        0      0        2 
   1  chr1_16693990     AOna    C    T        0      0        2 
   1  chr1_16693990     ASom    C    T        0      0        2 
   1  chr1_16693990     HCab    C    T        1      2        2 
   1  chr1_16693990     HPrz    C    T        0      0        2 
   1  chr1_16693990     ZBoe    C    T        0      0        2 
   1  chr1_16693990     ZGre    C    T        0      0        2 
   1  chr1_16693990     ZHar    C    T        0      0        2 
   1  chr1_16693990   Sample    C    T        0      0        2 
   1  chr1_16703484     AAsi    T    C        0      0        2 
   1  chr1_16703484     AKia    T    C        0      0        2 
   1  chr1_16703484     AOna    T    C        0      0        2 
   1  chr1_16703484     ASom    T    C        0      0        2 
   1  chr1_16703484     HCab    T    C        1      2        2 
   1  chr1_16703484     HPrz    T    C        1      2        2 
   1  chr1_16703484     ZBoe    T    C        0      0        2 
   1  chr1_16703484     ZGre    T    C        0      0        2 
   1  chr1_16703484     ZHar    T    C        0      0        2 
   1  chr1_16703484   Sample    T    C        0      0        2 
   1  chr1_16706023     AAsi    C    T        0      0        2 
   1  chr1_16706023     AKia    C    T        1      2        2 
   1  chr1_16706023     AOna    C    T        1      2        2 
   1  chr1_16706023     ASom    C    T        0      0        2 
   1  chr1_16706023     HCab    C    T        0      0        2 
   1  chr1_16706023     HPrz    C    T        0      0        2 
   1  chr1_16706023     ZBoe    C    T      0.5      1        2 
   1  chr1_16706023     ZGre    C    T        1      2        2 
   1  chr1_16706023     ZHar    C    T        0      0        2 
   1  chr1_16706023   Sample    C    T        0      0        2 
   1  chr1_16707393     AAsi    G    C        0      0        2 
   1  chr1_16707393     AKia    G    C        1      2        2 
   1  chr1_16707393     AOna    G    C        1      2        2 
   1  chr1_16707393     ASom    G    C        0      0        2 
   1  chr1_16707393     HCab    G    C        0      0        2 
   1  chr1_16707393     HPrz    G    C        0      0        2 
   1  chr1_16707393     ZBoe    G    C      0.5      1        2 
   1  chr1_16707393     ZGre    G    C        1      2        2 
   1  chr1_16707393     ZHar    G    C        0      0        2 
   1  chr1_16707393   Sample    G    C        0      0        2 
   1  chr1_16715547     AAsi    C    T        0      0        2 
   1  chr1_16715547     AKia    C    T        0      0        2 
   1  chr1_16715547     AOna    C    T        0      0        2 
   1  chr1_16715547     ASom    C    T        0      0        2 
   1  chr1_16715547     HCab    C    T        0      0        2 
   1  chr1_16715547     HPrz    C    T        0      0        2 
   1  chr1_16715547     ZBoe    C    T        0      0        2 
   1  chr1_16715547     ZGre    C    T        0      0        2 
   1  chr1_16715547     ZHar    C    T      0.5      1        2 
   1  chr1_16715547   Sample    C    T        0      0        2 
   1  chr1_16719914     AAsi    A    G        0      0        2 
   1  chr1_16719914     AKia    A    G        0      0        2 
   1  chr1_16719914     AOna    A    G        0      0        2 
   1  chr1_16719914     ASom    A    G        0      0        2 
   1  chr1_16719914     HCab    A    G        1      2        2 
   1  chr1_16719914     HPrz    A    G        1      2        2 
   1  chr1_16719914     ZBoe    A    G        0      0        2 
   1  chr1_16719914     ZGre    A    G        0      0        2 
   1  chr1_16719914     ZHar    A    G        0      0        2 
   1  chr1_16719914   Sample    A    G        0      0        2 
   1  chr1_16727932     AAsi    G    A        0      0        2 
   1  chr1_16727932     AKia    G    A        0      0        2 
   1  chr1_16727932     AOna    G    A        0      0        2 
   1  chr1_16727932     ASom    G    A        0      0        2 
   1  chr1_16727932     HCab    G    A        0      0        2 
   1  chr1_16727932     HPrz    G    A        0      0        2 
   1  chr1_16727932     ZBoe    G    A        0      0        2 
   1  chr1_16727932     ZGre    G    A        1      2        2 
   1  chr1_16727932     ZHar    G    A        0      0        2 
   1  chr1_16727932   Sample    G    A        0      0        2 
   1  chr1_16752906     AAsi    A    C        0      0        2 
   1  chr1_16752906     AKia    A    C        1      2        2 
   1  chr1_16752906     AOna    A    C        1      2        2 
   1  chr1_16752906     ASom    A    C        0      0        2 
   1  chr1_16752906     HCab    A    C        0      0        2 
   1  chr1_16752906     HPrz    A    C        0      0        2 
   1  chr1_16752906     ZBoe    A    C        0      0        2 
   1  chr1_16752906     ZGre    A    C        0      0        2 
   1  chr1_16752906     ZHar    A    C        0      0        2 
   1  chr1_16752906   Sample    A    C        0      0        2 
   1  chr1_16756009     AAsi    C    T        0      0        2 
   1  chr1_16756009     AKia    C    T        0      0        2 
   1  chr1_16756009     AOna    C    T        0      0        2 
   1  chr1_16756009     ASom    C    T        0      0        2 
   1  chr1_16756009     HCab    C    T        1      2        2 
   1  chr1_16756009     HPrz    C    T        1      2        2 
   1  chr1_16756009     ZBoe    C    T        0      0        2 
   1  chr1_16756009     ZGre    C    T        0      0        2 
   1  chr1_16756009     ZHar    C    T        0      0        2 
   1  chr1_16756009   Sample    C    T        0      0        2 
   1  chr1_16764811     AAsi    G    A        0      0        2 
   1  chr1_16764811     AKia    G    A        0      0        2 
   1  chr1_16764811     AOna    G    A        0      0        2 
   1  chr1_16764811     ASom    G    A        0      0        2 
   1  chr1_16764811     HCab    G    A        0      0        2 
   1  chr1_16764811     HPrz    G    A        0      0        2 
   1  chr1_16764811     ZBoe    G    A        0      0        2 
   1  chr1_16764811     ZGre    G    A        0      0        2 
   1  chr1_16764811     ZHar    G    A        1      2        2 
   1  chr1_16764811   Sample    G    A        0      0        2 
   1  chr1_16764814     AAsi    T    C        0      0        2 
   1  chr1_16764814     AKia    T    C        0      0        2 
   1  chr1_16764814     AOna    T    C        0      0        2 
   1  chr1_16764814     ASom    T    C        0      0        2 
   1  chr1_16764814     HCab    T    C      0.5      1        2 
   1  chr1_16764814     HPrz    T    C        0      0        2 
   1  chr1_16764814     ZBoe    T    C        0      0        2 
   1  chr1_16764814     ZGre    T    C        0      0        2 
   1  chr1_16764814     ZHar    T    C        0      0        2 
   1  chr1_16764814   Sample    T    C        0      0        2 
   1  chr1_16765463     AAsi    C    T        0      0        2 
   1  chr1_16765463     AKia    C    T        0      0        2 
   1  chr1_16765463     AOna    C    T        0      0        2 
   1  chr1_16765463     ASom    C    T        0      0        2 
   1  chr1_16765463     HCab    C    T        1      2        2 
   1  chr1_16765463     HPrz    C    T        1      2        2 
   1  chr1_16765463     ZBoe    C    T        0      0        2 
   1  chr1_16765463     ZGre    C    T        0      0        2 
   1  chr1_16765463     ZHar    C    T        0      0        2 
   1  chr1_16765463   Sample    C    T        0      0        2 
   1  chr1_16766680     AAsi    T    C        0      0        2 
   1  chr1_16766680     AKia    T    C        0      0        2 
   1  chr1_16766680     AOna    T    C        0      0        2 
   1  chr1_16766680     ASom    T    C        0      0        2 
   1  chr1_16766680     HCab    T    C        0      0        2 
   1  chr1_16766680     HPrz    T    C        0      0        2 
   1  chr1_16766680     ZBoe    T    C      0.5      1        2 
   1  chr1_16766680     ZGre    T    C        0      0        2 
   1  chr1_16766680     ZHar    T    C        0      0        2 
   1  chr1_16766680   Sample    T    C        0      0        2 
   1  chr1_16774304     AAsi    A    C        0      0        2 
   1  chr1_16774304     AKia    A    C        0      0        2 
   1  chr1_16774304     AOna    A    C        0      0        2 
   1  chr1_16774304     ASom    A    C        0      0        2 
   1  chr1_16774304     HCab    A    C        0      0        2 
   1  chr1_16774304     HPrz    A    C        0      0        2 
   1  chr1_16774304     ZBoe    A    C        0      0        2 
   1  chr1_16774304     ZGre    A    C        0      0        2 
   1  chr1_16774304     ZHar    A    C      0.5      1        2 
   1  chr1_16774304   Sample    A    C        0      0        2 
   1  chr1_16781702     AAsi    G    A        1      2        2 
   1  chr1_16781702     AKia    G    A        0      0        2 
   1  chr1_16781702     AOna    G    A        0      0        2 
   1  chr1_16781702     ASom    G    A        1      2        2 
   1  chr1_16781702     HCab    G    A        0      0        2 
   1  chr1_16781702     HPrz    G    A        0      0        2 
   1  chr1_16781702     ZBoe    G    A        0      0        2 
   1  chr1_16781702     ZGre    G    A        0      0        2 
   1  chr1_16781702     ZHar    G    A        0      0        2 
   1  chr1_16781702   Sample    G    A        1      2        2 
   1  chr1_16785545     AAsi    A    G        0      0        2 
   1  chr1_16785545     AKia    A    G        0      0        2 
   1  chr1_16785545     AOna    A    G      0.5      1        2 
   1  chr1_16785545     ASom    A    G        0      0        2 
   1  chr1_16785545     HCab    A    G        0      0        2 
   1  chr1_16785545     HPrz    A    G        0      0        2 
   1  chr1_16785545     ZBoe    A    G        0      0        2 
   1  chr1_16785545     ZGre    A    G        1      2        2 
   1  chr1_16785545     ZHar    A    G        0      0        2 
   1  chr1_16785545   Sample    A    G        0      0        2 
   1  chr1_16792978     AAsi    C    T        0      0        2 
   1  chr1_16792978     AKia    C    T        0      0        2 
   1  chr1_16792978     AOna    C    T      0.5      1        2 
   1  chr1_16792978     ASom    C    T        0      0        2 
   1  chr1_16792978     HCab    C    T        0      0        2 
   1  chr1_16792978     HPrz    C    T        0      0        2 
   1  chr1_16792978     ZBoe    C    T        0      0        2 
   1  chr1_16792978     ZGre    C    T        0      0        2 
   1  chr1_16792978     ZHar    C    T        0      0        2 
   1  chr1_16792978   Sample    C    T        0      0        2 
   1  chr1_16798224     AAsi    G    T        0      0        2 
   1  chr1_16798224     AKia    G    T      0.5      1        2 
   1  chr1_16798224     AOna    G    T      0.5      1        2 
   1  chr1_16798224     ASom    G    T        0      0        2 
   1  chr1_16798224     HCab    G    T        0      0        2 
   1  chr1_16798224     HPrz    G    T        0      0        2 
   1  chr1_16798224     ZBoe    G    T        0      0        2 
   1  chr1_16798224     ZGre    G    T        0      0        2 
   1  chr1_16798224     ZHar    G    T        0      0        2 
   1  chr1_16798224   Sample    G    T        0      0        2 
   1  chr1_16801086     AAsi    G    C        0      0        2 
   1  chr1_16801086     AKia    G    C        0      0        2 
   1  chr1_16801086     AOna    G    C        0      0        2 
   1  chr1_16801086     ASom    G    C        0      0        2 
   1  chr1_16801086     HCab    G    C        0      0        2 
   1  chr1_16801086     HPrz    G    C        0      0        2 
   1  chr1_16801086     ZBoe    G    C        1      2        2 
   1  chr1_16801086     ZGre    G    C        0      0        2 
   1  chr1_16801086     ZHar    G    C        0      0        2 
   1  chr1_16801086   Sample    G    C        0      0        2 
   1  chr1_16802436     AAsi    T    C        0      0        2 
   1  chr1_16802436     AKia    T    C        0      0        2 
   1  chr1_16802436     AOna    T    C        0      0        2 
   1  chr1_16802436     ASom    T    C        1      2        2 
   1  chr1_16802436     HCab    T    C        0      0        2 
   1  chr1_16802436     HPrz    T    C        0      0        2 
   1  chr1_16802436     ZBoe    T    C        0      0        2 
   1  chr1_16802436     ZGre    T    C        0      0        2 
   1  chr1_16802436     ZHar    T    C        0      0        2 
   1  chr1_16802436   Sample    T    C        0      0        2 
   1  chr1_16804677     AAsi    C    T        0      0        2 
   1  chr1_16804677     AKia    C    T      0.5      1        2 
   1  chr1_16804677     AOna    C    T        0      0        2 
   1  chr1_16804677     ASom    C    T        0      0        2 
   1  chr1_16804677     HCab    C    T        0      0        2 
   1  chr1_16804677     HPrz    C    T        0      0        2 
   1  chr1_16804677     ZBoe    C    T        0      0        2 
   1  chr1_16804677     ZGre    C    T        0      0        2 
   1  chr1_16804677     ZHar    C    T        0      0        2 
   1  chr1_16804677   Sample    C    T        0      0        2 
   1  chr1_16813134     AAsi    A    C        0      0        2 
   1  chr1_16813134     AKia    A    C        0      0        2 
   1  chr1_16813134     AOna    A    C        0      0        2 
   1  chr1_16813134     ASom    A    C        0      0        2 
   1  chr1_16813134     HCab    A    C        1      2        2 
   1  chr1_16813134     HPrz    A    C        1      2        2 
   1  chr1_16813134     ZBoe    A    C        0      0        2 
   1  chr1_16813134     ZGre    A    C        0      0        2 
   1  chr1_16813134     ZHar    A    C        0      0        2 
   1  chr1_16813134   Sample    A    C        0      0        2 
   1  chr1_16815263     AAsi    G    C        0      0        2 
   1  chr1_16815263     AKia    G    C        0      0        2 
   1  chr1_16815263     AOna    G    C        0      0        2 
   1  chr1_16815263     ASom    G    C        0      0        2 
   1  chr1_16815263     HCab    G    C        0      0        2 
   1  chr1_16815263     HPrz    G    C        0      0        2 
   1  chr1_16815263     ZBoe    G    C      0.5      1        2 
   1  chr1_16815263     ZGre    G    C        0      0        2 
   1  chr1_16815263     ZHar    G    C        0      0        2 
   1  chr1_16815263   Sample    G    C        0      0        2 
   1  chr1_16820737     AAsi    C    T        0      0        2 
   1  chr1_16820737     AKia    C    T        0      0        2 
   1  chr1_16820737     AOna    C    T        0      0        2 
   1  chr1_16820737     ASom    C    T        0      0        2 
   1  chr1_16820737     HCab    C    T        0      0        2 
   1  chr1_16820737     HPrz    C    T        0      0        2 
   1  chr1_16820737     ZBoe    C    T      0.5      1        2 
   1  chr1_16820737     ZGre    C    T        0      0        2 
   1  chr1_16820737     ZHar    C    T        0      0        2 
   1  chr1_16820737   Sample    C    T        0      0        2 
   1  chr1_16822759     AAsi    C    T        0      0        2 
   1  chr1_16822759     AKia    C    T        0      0        2 
   1  chr1_16822759     AOna    C    T        0      0        2 
   1  chr1_16822759     ASom    C    T        0      0        2 
   1  chr1_16822759     HCab    C    T        1      2        2 
   1  chr1_16822759     HPrz    C    T        1      2        2 
   1  chr1_16822759     ZBoe    C    T        0      0        2 
   1  chr1_16822759     ZGre    C    T        0      0        2 
   1  chr1_16822759     ZHar    C    T        0      0        2 
   1  chr1_16822759   Sample    C    T        0      0        2 
   1  chr1_16823356     AAsi    T    A        0      0        2 
   1  chr1_16823356     AKia    T    A        0      0        2 
   1  chr1_16823356     AOna    T    A        0      0        2 
   1  chr1_16823356     ASom    T    A        0      0        2 
   1  chr1_16823356     HCab    T    A        0      0        2 
   1  chr1_16823356     HPrz    T    A        0      0        2 
   1  chr1_16823356     ZBoe    T    A        0      0        2 
   1  chr1_16823356     ZGre    T    A        0      0        2 
   1  chr1_16823356     ZHar    T    A        1      2        2 
   1  chr1_16823356   Sample    T    A        0      0        2 
   1  chr1_16829514     AAsi    T    C        0      0        2 
   1  chr1_16829514     AKia    T    C        1      2        2 
   1  chr1_16829514     AOna    T    C        0      0        2 
   1  chr1_16829514     ASom    T    C        0      0        2 
   1  chr1_16829514     HCab    T    C        0      0        2 
   1  chr1_16829514     HPrz    T    C        0      0        2 
   1  chr1_16829514     ZBoe    T    C        0      0        2 
   1  chr1_16829514     ZGre    T    C        0      0        2 
   1  chr1_16829514     ZHar    T    C        0      0        2 
   1  chr1_16829514   Sample    T    C        0      0        2 
   1  chr1_16829590     AAsi    T    C        0      0        2 
   1  chr1_16829590     AKia    T    C        0      0        2 
   1  chr1_16829590     AOna    T    C        0      0        2 
   1  chr1_16829590     ASom    T    C        0      0        2 
   1  chr1_16829590     HCab    T    C        0      0        2 
   1  chr1_16829590     HPrz    T    C        0      0        2 
   1  chr1_16829590     ZBoe    T    C        0      0        2 
   1  chr1_16829590     ZGre    T    C        0      0        2 
   1  chr1_16829590     ZHar    T    C      0.5      1        2 
   1  chr1_16829590   Sample    T    C        0      0        2 
   1  chr1_16840518     AAsi    G    A        0      0        2 
   1  chr1_16840518     AKia    G    A        0      0        2 
   1  chr1_16840518     AOna    G    A        0      0        2 
   1  chr1_16840518     ASom    G    A        0      0        2 
   1  chr1_16840518     HCab    G    A        0      0        2 
   1  chr1_16840518     HPrz    G    A        0      0        2 
   1  chr1_16840518     ZBoe    G    A        0      0        2 
   1  chr1_16840518     ZGre    G    A        0      0        2 
   1  chr1_16840518     ZHar    G    A        1      2        2 
   1  chr1_16840518   Sample    G    A        0      0        2 
   1  chr1_16860303     AAsi    T    G        0      0        2 
   1  chr1_16860303     AKia    T    G        0      0        2 
   1  chr1_16860303     AOna    T    G      0.5      1        2 
   1  chr1_16860303     ASom    T    G        0      0        2 
   1  chr1_16860303     HCab    T    G        0      0        2 
   1  chr1_16860303     HPrz    T    G        0      0        2 
   1  chr1_16860303     ZBoe    T    G        0      0        2 
   1  chr1_16860303     ZGre    T    G        0      0        2 
   1  chr1_16860303     ZHar    T    G        0      0        2 
   1  chr1_16860303   Sample    T    G        0      0        2 
   1  chr1_16861873     AAsi    C    T        0      0        2 
   1  chr1_16861873     AKia    C    T        0      0        2 
   1  chr1_16861873     AOna    C    T        0      0        2 
   1  chr1_16861873     ASom    C    T        1      2        2 
   1  chr1_16861873     HCab    C    T        0      0        2 
   1  chr1_16861873     HPrz    C    T        0      0        2 
   1  chr1_16861873     ZBoe    C    T        0      0        2 
   1  chr1_16861873     ZGre    C    T        0      0        2 
   1  chr1_16861873     ZHar    C    T        0      0        2 
   1  chr1_16861873   Sample    C    T        0      0        2 
   1  chr1_16862211     AAsi    G    A        0      0        2 
   1  chr1_16862211     AKia    G    A        0      0        2 
   1  chr1_16862211     AOna    G    A        0      0        2 
   1  chr1_16862211     ASom    G    A        0      0        2 
   1  chr1_16862211     HCab    G    A        0      0        2 
   1  chr1_16862211     HPrz    G    A        0      0        2 
   1  chr1_16862211     ZBoe    G    A      0.5      1        2 
   1  chr1_16862211     ZGre    G    A        0      0        2 
   1  chr1_16862211     ZHar    G    A        0      0        2 
   1  chr1_16862211   Sample    G    A        0      0        2 
   1  chr1_16874228     AAsi    T    C        0      0        2 
   1  chr1_16874228     AKia    T    C        0      0        2 
   1  chr1_16874228     AOna    T    C      0.5      1        2 
   1  chr1_16874228     ASom    T    C        0      0        2 
   1  chr1_16874228     HCab    T    C        0      0        2 
   1  chr1_16874228     HPrz    T    C        0      0        2 
   1  chr1_16874228     ZBoe    T    C        0      0        2 
   1  chr1_16874228     ZGre    T    C        0      0        2 
   1  chr1_16874228     ZHar    T    C        0      0        2 
   1  chr1_16874228   Sample    T    C        0      0        2 
   1  chr1_16874471     AAsi    C    T        0      0        2 
   1  chr1_16874471     AKia    C    T        0      0        2 
   1  chr1_16874471     AOna    C    T        0      0        2 
   1  chr1_16874471     ASom    C    T        0      0        2 
   1  chr1_16874471     HCab    C    T        0      0        2 
   1  chr1_16874471     HPrz    C    T        0      0        2 
   1  chr1_16874471     ZBoe    C    T        0      0        2 
   1  chr1_16874471     ZGre    C    T        0      0        2 
   1  chr1_16874471     ZHar    C    T        1      2        2 
   1  chr1_16874471   Sample    C    T        0      0        2 
   1  chr1_16875093     AAsi    G    A        0      0        2 
   1  chr1_16875093     AKia    G    A        1      2        2 
   1  chr1_16875093     AOna    G    A        0      0        2 
   1  chr1_16875093     ASom    G    A        0      0        2 
   1  chr1_16875093     HCab    G    A        0      0        2 
   1  chr1_16875093     HPrz    G    A        0      0        2 
   1  chr1_16875093     ZBoe    G    A        0      0        2 
   1  chr1_16875093     ZGre    G    A        0      0        2 
   1  chr1_16875093     ZHar    G    A        0      0        2 
   1  chr1_16875093   Sample    G    A        0      0        2 
   1  chr1_16876088     AAsi    A    G        0      0        2 
   1  chr1_16876088     AKia    A    G        0      0        2 
   1  chr1_16876088     AOna    A    G        0      0        2 
   1  chr1_16876088     ASom    A    G        0      0        2 
   1  chr1_16876088     HCab    A    G        1      2        2 
   1  chr1_16876088     HPrz    A    G        1      2        2 
   1  chr1_16876088     ZBoe    A    G        0      0        2 
   1  chr1_16876088     ZGre    A    G        0      0        2 
   1  chr1_16876088     ZHar    A    G        0      0        2 
   1  chr1_16876088   Sample    A    G        0      0        2 
   1  chr1_16882090     AAsi    A    G        1      2        2 
   1  chr1_16882090     AKia    A    G        0      0        2 
   1  chr1_16882090     AOna    A    G        0      0        2 
   1  chr1_16882090     ASom    A    G        0      0        2 
   1  chr1_16882090     HCab    A    G        0      0        2 
   1  chr1_16882090     HPrz    A    G        0      0        2 
   1  chr1_16882090     ZBoe    A    G        0      0        2 
   1  chr1_16882090     ZGre    A    G        0      0        2 
   1  chr1_16882090     ZHar    A    G        0      0        2 
   1  chr1_16882090   Sample    A    G        1      2        2 
   1  chr1_16890679     AAsi    T    C        0      0        2 
   1  chr1_16890679     AKia    T    C        0      0        2 
   1  chr1_16890679     AOna    T    C        0      0        2 
   1  chr1_16890679     ASom    T    C        0      0        2 
   1  chr1_16890679     HCab    T    C        0      0        2 
   1  chr1_16890679     HPrz    T    C        0      0        2 
   1  chr1_16890679     ZBoe    T    C        0      0        2 
   1  chr1_16890679     ZGre    T    C        1      2        2 
   1  chr1_16890679     ZHar    T    C        0      0        2 
   1  chr1_16890679   Sample    T    C        0      0        2 
   1  chr1_16890739     AAsi    T    C        1      2        2 
   1  chr1_16890739     AKia    T    C        0      0        2 
   1  chr1_16890739     AOna    T    C        0      0        2 
   1  chr1_16890739     ASom    T    C        1      2        2 
   1  chr1_16890739     HCab    T    C        0      0        2 
   1  chr1_16890739     HPrz    T    C        0      0        2 
   1  chr1_16890739     ZBoe    T    C        0      0        2 
   1  chr1_16890739     ZGre    T    C        0      0        2 
   1  chr1_16890739     ZHar    T    C        0      0        2 
   1  chr1_16890739   Sample    T    C        1      2        2 
   1  chr1_16891304     AAsi    G    A        0      0        2 
   1  chr1_16891304     AKia    G    A        0      0        2 
   1  chr1_16891304     AOna    G    A        0      0        2 
   1  chr1_16891304     ASom    G    A        0      0        2 
   1  chr1_16891304     HCab    G    A        1      2        2 
   1  chr1_16891304     HPrz    G    A        1      2        2 
   1  chr1_16891304     ZBoe    G    A        1      2        2 
   1  chr1_16891304     ZGre    G    A        0      0        2 
   1  chr1_16891304     ZHar    G    A        1      2        2 
   1  chr1_16891304   Sample    G    A        0      0        2 
   1  chr1_16891746     AAsi    C    G        0      0        2 
   1  chr1_16891746     AKia    C    G        0      0        2 
   1  chr1_16891746     AOna    C    G        0      0        2 
   1  chr1_16891746     ASom    C    G        0      0        2 
   1  chr1_16891746     HCab    C    G        1      2        2 
   1  chr1_16891746     HPrz    C    G        1      2        2 
   1  chr1_16891746     ZBoe    C    G        0      0        2 
   1  chr1_16891746     ZGre    C    G        0      0        2 
   1  chr1_16891746     ZHar    C    G        0      0        2 
   1  chr1_16891746   Sample    C    G        0      0        2 
   1  chr1_16892816     AAsi    T    C      0.5      1        2 
   1  chr1_16892816     AKia    T    C        0      0        2 
   1  chr1_16892816     AOna    T    C        0      0        2 
   1  chr1_16892816     ASom    T    C        0      0        2 
   1  chr1_16892816     HCab    T    C        0      0        2 
   1  chr1_16892816     HPrz    T    C        0      0        2 
   1  chr1_16892816     ZBoe    T    C        0      0        2 
   1  chr1_16892816     ZGre    T    C        0      0        2 
   1  chr1_16892816     ZHar    T    C        0      0        2 
   1  chr1_16892816   Sample    T    C        0      0        2 
   1  chr1_16894590     AAsi    T    C      0.5      1        2 
   1  chr1_16894590     AKia    T    C        0      0        2 
   1  chr1_16894590     AOna    T    C        0      0        2 
   1  chr1_16894590     ASom    T    C        0      0        2 
   1  chr1_16894590     HCab    T    C        0      0        2 
   1  chr1_16894590     HPrz    T    C        0      0        2 
   1  chr1_16894590     ZBoe    T    C        0      0        2 
   1  chr1_16894590     ZGre    T    C        0      0        2 
   1  chr1_16894590     ZHar    T    C        0      0        2 
   1  chr1_16894590   Sample    T    C        0      0        2 
   1  chr1_16897035     AAsi    T    C        0      0        2 
   1  chr1_16897035     AKia    T    C        0      0        2 
   1  chr1_16897035     AOna    T    C        0      0        2 
   1  chr1_16897035     ASom    T    C      0.5      1        2 
   1  chr1_16897035     HCab    T    C        0      0        2 
   1  chr1_16897035     HPrz    T    C        0      0        2 
   1  chr1_16897035     ZBoe    T    C        0      0        2 
   1  chr1_16897035     ZGre    T    C        0      0        2 
   1  chr1_16897035     ZHar    T    C        0      0        2 
   1  chr1_16897035   Sample    T    C        0      0        2 
   1  chr1_16902223     AAsi    T    G      0.5      1        2 
   1  chr1_16902223     AKia    T    G        0      0        2 
   1  chr1_16902223     AOna    T    G        0      0        2 
   1  chr1_16902223     ASom    T    G        0      0        2 
   1  chr1_16902223     HCab    T    G        0      0        2 
   1  chr1_16902223     HPrz    T    G        0      0        2 
   1  chr1_16902223     ZBoe    T    G        0      0        2 
   1  chr1_16902223     ZGre    T    G        0      0        2 
   1  chr1_16902223     ZHar    T    G        0      0        2 
   1  chr1_16902223   Sample    T    G        0      0        2 
   1  chr1_16904932     AAsi    T    C        0      0        2 
   1  chr1_16904932     AKia    T    C        0      0        2 
   1  chr1_16904932     AOna    T    C        0      0        2 
   1  chr1_16904932     ASom    T    C        0      0        2 
   1  chr1_16904932     HCab    T    C        0      0        2 
   1  chr1_16904932     HPrz    T    C        0      0        2 
   1  chr1_16904932     ZBoe    T    C        0      0        2 
   1  chr1_16904932     ZGre    T    C        0      0        2 
   1  chr1_16904932     ZHar    T    C      0.5      1        2 
   1  chr1_16904932   Sample    T    C        0      0        2 
   1  chr1_16905757     AAsi    T    A        0      0        2 
   1  chr1_16905757     AKia    T    A        0      0        2 
   1  chr1_16905757     AOna    T    A        0      0        2 
   1  chr1_16905757     ASom    T    A        0      0        2 
   1  chr1_16905757     HCab    T    A        0      0        2 
   1  chr1_16905757     HPrz    T    A        0      0        2 
   1  chr1_16905757     ZBoe    T    A      0.5      1        2 
   1  chr1_16905757     ZGre    T    A        0      0        2 
   1  chr1_16905757     ZHar    T    A        0      0        2 
   1  chr1_16905757   Sample    T    A        0      0        2 
   1  chr1_16913007     AAsi    T    C        0      0        2 
   1  chr1_16913007     AKia    T    C        0      0        2 
   1  chr1_16913007     AOna    T    C        0      0        2 
   1  chr1_16913007     ASom    T    C        0      0        2 
   1  chr1_16913007     HCab    T    C        0      0        2 
   1  chr1_16913007     HPrz    T    C        0      0        2 
   1  chr1_16913007     ZBoe    T    C        0      0        2 
   1  chr1_16913007     ZGre    T    C      0.5      1        2 
   1  chr1_16913007     ZHar    T    C        0      0        2 
   1  chr1_16913007   Sample    T    C        0      0        2 
   1  chr1_16915765     AAsi    A    G        0      0        2 
   1  chr1_16915765     AKia    A    G        0      0        2 
   1  chr1_16915765     AOna    A    G        0      0        2 
   1  chr1_16915765     ASom    A    G        0      0        2 
   1  chr1_16915765     HCab    A    G      0.5      1        2 
   1  chr1_16915765     HPrz    A    G        0      0        2 
   1  chr1_16915765     ZBoe    A    G        0      0        2 
   1  chr1_16915765     ZGre    A    G        0      0        2 
   1  chr1_16915765     ZHar    A    G        0      0        2 
   1  chr1_16915765   Sample    A    G        0      0        2 
   1  chr1_16919666     AAsi    G    A        1      2        2 
   1  chr1_16919666     AKia    G    A        0      0        2 
   1  chr1_16919666     AOna    G    A        0      0        2 
   1  chr1_16919666     ASom    G    A        1      2        2 
   1  chr1_16919666     HCab    G    A        0      0        2 
   1  chr1_16919666     HPrz    G    A        0      0        2 
   1  chr1_16919666     ZBoe    G    A        0      0        2 
   1  chr1_16919666     ZGre    G    A        0      0        2 
   1  chr1_16919666     ZHar    G    A        0      0        2 
   1  chr1_16919666   Sample    G    A        1      2        2 
   1  chr1_16927482     AAsi    A    T        0      0        2 
   1  chr1_16927482     AKia    A    T        0      0        2 
   1  chr1_16927482     AOna    A    T        0      0        2 
   1  chr1_16927482     ASom    A    T        0      0        2 
   1  chr1_16927482     HCab    A    T        1      2        2 
   1  chr1_16927482     HPrz    A    T        1      2        2 
   1  chr1_16927482     ZBoe    A    T        0      0        2 
   1  chr1_16927482     ZGre    A    T        0      0        2 
   1  chr1_16927482     ZHar    A    T        0      0        2 
   1  chr1_16927482   Sample    A    T        0      0        2 
   1  chr1_16936080     AAsi    G    A        0      0        2 
   1  chr1_16936080     AKia    G    A        0      0        2 
   1  chr1_16936080     AOna    G    A        0      0        2 
   1  chr1_16936080     ASom    G    A        0      0        2 
   1  chr1_16936080     HCab    G    A        1      2        2 
   1  chr1_16936080     HPrz    G    A        1      2        2 
   1  chr1_16936080     ZBoe    G    A        0      0        2 
   1  chr1_16936080     ZGre    G    A        0      0        2 
   1  chr1_16936080     ZHar    G    A        0      0        2 
   1  chr1_16936080   Sample    G    A        0      0        2 
   1  chr1_16941547     AAsi    A    C        0      0        2 
   1  chr1_16941547     AKia    A    C        0      0        2 
   1  chr1_16941547     AOna    A    C        0      0        2 
   1  chr1_16941547     ASom    A    C        0      0        2 
   1  chr1_16941547     HCab    A    C      0.5      1        2 
   1  chr1_16941547     HPrz    A    C        0      0        2 
   1  chr1_16941547     ZBoe    A    C        0      0        2 
   1  chr1_16941547     ZGre    A    C        0      0        2 
   1  chr1_16941547     ZHar    A    C        0      0        2 
   1  chr1_16941547   Sample    A    C        0      0        2 
   1  chr1_16942380     AAsi    T    C        0      0        2 
   1  chr1_16942380     AKia    T    C        0      0        2 
   1  chr1_16942380     AOna    T    C      0.5      1        2 
   1  chr1_16942380     ASom    T    C        0      0        2 
   1  chr1_16942380     HCab    T    C        0      0        2 
   1  chr1_16942380     HPrz    T    C        0      0        2 
   1  chr1_16942380     ZBoe    T    C        0      0        2 
   1  chr1_16942380     ZGre    T    C        0      0        2 
   1  chr1_16942380     ZHar    T    C        0      0        2 
   1  chr1_16942380   Sample    T    C        0      0        2 
   1  chr1_16943396     AAsi    G    A        0      0        2 
   1  chr1_16943396     AKia    G    A        0      0        2 
   1  chr1_16943396     AOna    G    A        0      0        2 
   1  chr1_16943396     ASom    G    A        0      0        2 
   1  chr1_16943396     HCab    G    A        0      0        2 
   1  chr1_16943396     HPrz    G    A        0      0        2 
   1  chr1_16943396     ZBoe    G    A        1      2        2 
   1  chr1_16943396     ZGre    G    A        0      0        2 
   1  chr1_16943396     ZHar    G    A        0      0        2 
   1  chr1_16943396   Sample    G    A        0      0        2 
   1  chr1_16950018     AAsi    C    T        0      0        2 
   1  chr1_16950018     AKia    C    T        0      0        2 
   1  chr1_16950018     AOna    C    T        0      0        2 
   1  chr1_16950018     ASom    C    T        0      0        2 
   1  chr1_16950018     HCab    C    T        0      0        2 
   1  chr1_16950018     HPrz    C    T        0      0        2 
   1  chr1_16950018     ZBoe    C    T        0      0        2 
   1  chr1_16950018     ZGre    C    T        0      0        2 
   1  chr1_16950018     ZHar    C    T        1      2        2 
   1  chr1_16950018   Sample    C    T        0      0        2 
   1  chr1_16962843     AAsi    A    G        0      0        2 
   1  chr1_16962843     AKia    A    G        0      0        2 
   1  chr1_16962843     AOna    A    G        0      0        2 
   1  chr1_16962843     ASom    A    G        0      0        2 
   1  chr1_16962843     HCab    A    G        0      0        2 
   1  chr1_16962843     HPrz    A    G        0      0        2 
   1  chr1_16962843     ZBoe    A    G        1      2        2 
   1  chr1_16962843     ZGre    A    G        0      0        2 
   1  chr1_16962843     ZHar    A    G        0      0        2 
   1  chr1_16962843   Sample    A    G        0      0        2 
   1  chr1_16963884     AAsi    T    C        0      0        2 
   1  chr1_16963884     AKia    T    C        0      0        2 
   1  chr1_16963884     AOna    T    C        0      0        2 
   1  chr1_16963884     ASom    T    C        0      0        2 
   1  chr1_16963884     HCab    T    C        0      0        2 
   1  chr1_16963884     HPrz    T    C        0      0        2 
   1  chr1_16963884     ZBoe    T    C        0      0        2 
   1  chr1_16963884     ZGre    T    C      0.5      1        2 
   1  chr1_16963884     ZHar    T    C        0      0        2 
   1  chr1_16963884   Sample    T    C        0      0        2 
   1  chr1_16964332     AAsi    A    G        0      0        2 
   1  chr1_16964332     AKia    A    G        0      0        2 
   1  chr1_16964332     AOna    A    G        0      0        2 
   1  chr1_16964332     ASom    A    G        0      0        2 
   1  chr1_16964332     HCab    A    G        0      0        2 
   1  chr1_16964332     HPrz    A    G        0      0        2 
   1  chr1_16964332     ZBoe    A    G        0      0        2 
   1  chr1_16964332     ZGre    A    G      0.5      1        2 
   1  chr1_16964332     ZHar    A    G        0      0        2 
   1  chr1_16964332   Sample    A    G        0      0        2 
   1  chr1_16966971     AAsi    T    C      0.5      1        2 
   1  chr1_16966971     AKia    T    C        0      0        2 
   1  chr1_16966971     AOna    T    C        0      0        2 
   1  chr1_16966971     ASom    T    C        0      0        2 
   1  chr1_16966971     HCab    T    C        0      0        2 
   1  chr1_16966971     HPrz    T    C        0      0        2 
   1  chr1_16966971     ZBoe    T    C        0      0        2 
   1  chr1_16966971     ZGre    T    C        0      0        2 
   1  chr1_16966971     ZHar    T    C        0      0        2 
   1  chr1_16966971   Sample    T    C        1      2        2 
   1  chr1_16970118     AAsi    C    T        0      0        2 
   1  chr1_16970118     AKia    C    T        0      0        2 
   1  chr1_16970118     AOna    C    T        0      0        2 
   1  chr1_16970118     ASom    C    T        0      0        2 
   1  chr1_16970118     HCab    C    T        0      0        2 
   1  chr1_16970118     HPrz    C    T        0      0        2 
   1  chr1_16970118     ZBoe    C    T        0      0        2 
   1  chr1_16970118     ZGre    C    T        0      0        2 
   1  chr1_16970118     ZHar    C    T        1      2        2 
   1  chr1_16970118   Sample    C    T        0      0        2 
   1  chr1_16970730     AAsi    A    C        0      0        2 
   1  chr1_16970730     AKia    A    C        0      0        2 
   1  chr1_16970730     AOna    A    C        0      0        2 
   1  chr1_16970730     ASom    A    C        0      0        2 
   1  chr1_16970730     HCab    A    C        1      2        2 
   1  chr1_16970730     HPrz    A    C        1      2        2 
   1  chr1_16970730     ZBoe    A    C        0      0        2 
   1  chr1_16970730     ZGre    A    C        0      0        2 
   1  chr1_16970730     ZHar    A    C        0      0        2 
   1  chr1_16970730   Sample    A    C        0      0        2 
   1  chr1_16971188     AAsi    C    T        0      0        2 
   1  chr1_16971188     AKia    C    T        0      0        2 
   1  chr1_16971188     AOna    C    T        0      0        2 
   1  chr1_16971188     ASom    C    T        0      0        2 
   1  chr1_16971188     HCab    C    T        1      2        2 
   1  chr1_16971188     HPrz    C    T        1      2        2 
   1  chr1_16971188     ZBoe    C    T        0      0        2 
   1  chr1_16971188     ZGre    C    T        0      0        2 
   1  chr1_16971188     ZHar    C    T        0      0        2 
   1  chr1_16971188   Sample    C    T        0      0        2 
   1  chr1_16980013     AAsi    T    G        0      0        2 
   1  chr1_16980013     AKia    T    G        0      0        2 
   1  chr1_16980013     AOna    T    G        0      0        2 
   1  chr1_16980013     ASom    T    G        0      0        2 
   1  chr1_16980013     HCab    T    G        1      2        2 
   1  chr1_16980013     HPrz    T    G        1      2        2 
   1  chr1_16980013     ZBoe    T    G        0      0        2 
   1  chr1_16980013     ZGre    T    G        0      0        2 
   1  chr1_16980013     ZHar    T    G        0      0        2 
   1  chr1_16980013   Sample    T    G        0      0        2 
   1  chr1_16988594     AAsi    T    C        0      0        2 
   1  chr1_16988594     AKia    T    C        1      2        2 
   1  chr1_16988594     AOna    T    C        0      0        2 
   1  chr1_16988594     ASom    T    C        0      0        2 
   1  chr1_16988594     HCab    T    C        0      0        2 
   1  chr1_16988594     HPrz    T    C        0      0        2 
   1  chr1_16988594     ZBoe    T    C        0      0        2 
   1  chr1_16988594     ZGre    T    C        0      0        2 
   1  chr1_16988594     ZHar    T    C        0      0        2 
   1  chr1_16988594   Sample    T    C        0      0        2 
   1  chr1_16998861     AAsi    T    C        1      2        2 
   1  chr1_16998861     AKia    T    C        0      0        2 
   1  chr1_16998861     AOna    T    C      0.5      1        2 
   1  chr1_16998861     ASom    T    C        1      2        2 
   1  chr1_16998861     HCab    T    C        0      0        2 
   1  chr1_16998861     HPrz    T    C        0      0        2 
   1  chr1_16998861     ZBoe    T    C        0      0        2 
   1  chr1_16998861     ZGre    T    C        1      2        2 
   1  chr1_16998861     ZHar    T    C        0      0        2 
   1  chr1_16998861   Sample    T    C        1      2        2 
   1  chr1_17003253     AAsi    G    T        0      0        2 
   1  chr1_17003253     AKia    G    T        0      0        2 
   1  chr1_17003253     AOna    G    T        0      0        2 
   1  chr1_17003253     ASom    G    T        0      0        2 
   1  chr1_17003253     HCab    G    T        0      0        2 
   1  chr1_17003253     HPrz    G    T      0.5      1        2 
   1  chr1_17003253     ZBoe    G    T        0      0        2 
   1  chr1_17003253     ZGre    G    T        0      0        2 
   1  chr1_17003253     ZHar    G    T        0      0        2 
   1  chr1_17003253   Sample    G    T        0      0        2 
   1  chr1_17011859     AAsi    G    C        0      0        2 
   1  chr1_17011859     AKia    G    C        0      0        2 
   1  chr1_17011859     AOna    G    C        0      0        2 
   1  chr1_17011859     ASom    G    C        0      0        2 
   1  chr1_17011859     HCab    G    C        0      0        2 
   1  chr1_17011859     HPrz    G    C        0      0        2 
   1  chr1_17011859     ZBoe    G    C      0.5      1        2 
   1  chr1_17011859     ZGre    G    C        0      0        2 
   1  chr1_17011859     ZHar    G    C        0      0        2 
   1  chr1_17011859   Sample    G    C        0      0        2 
   1  chr1_17014147     AAsi    A    G        0      0        2 
   1  chr1_17014147     AKia    A    G      0.5      1        2 
   1  chr1_17014147     AOna    A    G        0      0        2 
   1  chr1_17014147     ASom    A    G        0      0        2 
   1  chr1_17014147     HCab    A    G        0      0        2 
   1  chr1_17014147     HPrz    A    G        0      0        2 
   1  chr1_17014147     ZBoe    A    G        0      0        2 
   1  chr1_17014147     ZGre    A    G        0      0        2 
   1  chr1_17014147     ZHar    A    G        0      0        2 
   1  chr1_17014147   Sample    A    G        0      0        2 
   1  chr1_17016855     AAsi    C    T        0      0        2 
   1  chr1_17016855     AKia    C    T        0      0        2 
   1  chr1_17016855     AOna    C    T        0      0        2 
   1  chr1_17016855     ASom    C    T        0      0        2 
   1  chr1_17016855     HCab    C    T      0.5      1        2 
   1  chr1_17016855     HPrz    C    T        0      0        2 
   1  chr1_17016855     ZBoe    C    T        0      0        2 
   1  chr1_17016855     ZGre    C    T        0      0        2 
   1  chr1_17016855     ZHar    C    T        0      0        2 
   1  chr1_17016855   Sample    C    T        0      0        2 
   1  chr1_17027126     AAsi    T    C        0      0        2 
   1  chr1_17027126     AKia    T    C        0      0        2 
   1  chr1_17027126     AOna    T    C        0      0        2 
   1  chr1_17027126     ASom    T    C        0      0        2 
   1  chr1_17027126     HCab    T    C        0      0        2 
   1  chr1_17027126     HPrz    T    C      0.5      1        2 
   1  chr1_17027126     ZBoe    T    C        0      0        2 
   1  chr1_17027126     ZGre    T    C        0      0        2 
   1  chr1_17027126     ZHar    T    C        0      0        2 
   1  chr1_17027126   Sample    T    C        0      0        2 
   1  chr1_17027450     AAsi    G    C        0      0        2 
   1  chr1_17027450     AKia    G    C        0      0        2 
   1  chr1_17027450     AOna    G    C      0.5      1        2 
   1  chr1_17027450     ASom    G    C        0      0        2 
   1  chr1_17027450     HCab    G    C        0      0        2 
   1  chr1_17027450     HPrz    G    C        0      0        2 
   1  chr1_17027450     ZBoe    G    C        0      0        2 
   1  chr1_17027450     ZGre    G    C        0      0        2 
   1  chr1_17027450     ZHar    G    C        0      0        2 
   1  chr1_17027450   Sample    G    C        0      0        2 
   1  chr1_17032586     AAsi    T    C        1      2        2 
   1  chr1_17032586     AKia    T    C        0      0        2 
   1  chr1_17032586     AOna    T    C        0      0        2 
   1  chr1_17032586     ASom    T    C        0      0        2 
   1  chr1_17032586     HCab    T    C        0      0        2 
   1  chr1_17032586     HPrz    T    C        0      0        2 
   1  chr1_17032586     ZBoe    T    C        0      0        2 
   1  chr1_17032586     ZGre    T    C        0      0        2 
   1  chr1_17032586     ZHar    T    C        0      0        2 
   1  chr1_17032586   Sample    T    C        0      0        2 
   1  chr1_17033061     AAsi    G    A        0      0        2 
   1  chr1_17033061     AKia    G    A        0      0        2 
   1  chr1_17033061     AOna    G    A        0      0        2 
   1  chr1_17033061     ASom    G    A        0      0        2 
   1  chr1_17033061     HCab    G    A        0      0        2 
   1  chr1_17033061     HPrz    G    A        0      0        2 
   1  chr1_17033061     ZBoe    G    A        1      2        2 
   1  chr1_17033061     ZGre    G    A        1      2        2 
   1  chr1_17033061     ZHar    G    A        1      2        2 
   1  chr1_17033061   Sample    G    A        0      0        2 
   1  chr1_17037320     AAsi    T    C        0      0        2 
```
