## Supplementary File 3. Zonkey (Schubert et al. 2017) report for donkey specimen Ancient3. for "No genetic evidence yet for hinnies at Mazongshan (400-160 BCE), northwestern China": incl_ts.tped (part 1 of 34)

```
1 chr1_4771 0 4771 T T C C C C T T T T T T T T T T T T T T
1 chr1_6227 0 6227 A A T T T T A A A A A A A A A A A A A A
1 chr1_6377 0 6377 G G A A A A G G A A A A A A A A A A G G
1 chr1_9607 0 9607 T T T T T T T T T T T T T T T T C T T T
1 chr1_14384 0 14384 A A A A A A A A A G A A A A A A A A A A
1 chr1_18707 0 18707 T T C C C C C C C C C C C C C C C C C C
1 chr1_21533 0 21533 A A A A A A A A A A A C A A A A A A A A
1 chr1_24909 0 24909 T T T T T T T T T T T T A T T T T T T T
1 chr1_31507 0 31507 T T T T T T T T T T T T T T C C T T T T
1 chr1_37892 0 37892 C C C C C C C C T T T T C C C C C C C C
1 chr1_55771 0 55771 T T T T T T T T C C C C T T T T T T T T
1 chr1_60309 0 60309 C C C C C C C C C G C C C C C C C C C C
1 chr1_78570 0 78570 G G A A A G G G G G G G G G G G G G G G
1 chr1_80020 0 80020 C C C C C C C C C C C T C C C C C C C C
1 chr1_104730 0 104730 G G G G G G G G G G A G G G G G G G G G
1 chr1_107949 0 107949 A A A A A A A A G G G G A A A A A A A A
1 chr1_108041 0 108041 C C C C C C C C T T T T C C C C C C C C
1 chr1_111185 0 111185 G G G G G G G G G G G G C G G G G G G G
1 chr1_115020 0 115020 C C C C C C C C C C C C C T C C C C C C
1 chr1_115675 0 115675 C C C C C C C C C C C C C C C C T T C C
1 chr1_116732 0 116732 C C A A C C C C C C C C C C C C C C C C
1 chr1_117709 0 117709 T T T T T T T T T T A T T T T T T T T T
1 chr1_123099 0 123099 C C C C T T C C C C C C C C C C C C C C
1 chr1_133143 0 133143 C C T T C C C C C C C C C C C C C C C C
1 chr1_134842 0 134842 A A G G G G A A G G G G G G G G G G A A
1 chr1_139014 0 139014 C C C C C T C C C C C C C C C C C C C C
1 chr1_140065 0 140065 C C C C C C C C C C C C C C C C T T C C
1 chr1_144917 0 144917 T T T T T T T T T T T T T T C C T T T T
1 chr1_147805 0 147805 C C C C C C C C C C C C C G C C C C C C
1 chr1_153538 0 153538 C C C C C T C C C C C C C C C C C C C C
1 chr1_156925 0 156925 C C C C C C C C C C C C T T T T T T C C
1 chr1_159133 0 159133 G G G G G G G G G G G G A A A A A A G G
1 chr1_170659 0 170659 G G A A G G G G G G G G G G G G G G G G
1 chr1_172182 0 172182 G G G G G G G G G G G G A G G G G G G G
1 chr1_183611 0 183611 A A A A A A A A A A A A A A G G A A A A
1 chr1_187834 0 187834 T T C C C C C C C C C C C C C C T T T T
1 chr1_191834 0 191834 C C C C C C C C C C C C G G C C C C C C
1 chr1_200523 0 200523 G G G G G G G G G G G G G G C C G G G G
1 chr1_206793 0 206793 C C C C C C C C C C C C C C C T C C C C
1 chr1_207075 0 207075 C C C C C C C C C C C T C C C C C C C C
1 chr1_213609 0 213609 G G A A A A G G G G G G G G G G G G G G
1 chr1_213991 0 213991 C C C C C C C C G G G G C C C C C C C C
1 chr1_218579 0 218579 C C C C C C C C C C C C C T C C C C C C
1 chr1_223863 0 223863 G G G G G G G G G G G G G G A A G G G G
1 chr1_233234 0 233234 T T T T T T T T T T T T T T T T C C T T
1 chr1_235525 0 235525 C C C C C C C C T T T T C C C C C C C C
1 chr1_239260 0 239260 C C T T C C C C C C C C C C C C C C C C
1 chr1_241353 0 241353 C C C C C C C C A A A A C C C C C C C C
1 chr1_243844 0 243844 C C C C C C C C C C C C C C C T C C C C
1 chr1_248963 0 248963 C C C C C C C C C C C C A C C C C C C C
1 chr1_264503 0 264503 G G G G G G G G G G G G G G G G A G G G
1 chr1_266718 0 266718 G G G G G G G G G G G G G G A G G G G G
1 chr1_268232 0 268232 G G G G G G G G G G G G G G G G A A G G
1 chr1_282587 0 282587 T T T T T T T T T T T T T T C T T T T T
1 chr1_287854 0 287854 C C C C C C C C C C C C C C C C T T C C
1 chr1_289686 0 289686 C C T T C T C C C C C C C C C C C C C C
1 chr1_294484 0 294484 G G G G G G G G G G G G G G G G A A G G
1 chr1_297410 0 297410 T T C C C C C C C C C C C C C C C C C C
1 chr1_311696 0 311696 G G G G G G G G A A A A G G G G G G G G
1 chr1_315731 0 315731 A A C C A C A A A A A A A A A A A A A A
1 chr1_316978 0 316978 T T T T T T T T T T C T T T T T T T T T
1 chr1_320810 0 320810 T T T T T T T T C C C C T T T T T T T T
1 chr1_321501 0 321501 C C T T C C C C C C C C C C C C C C C C
1 chr1_325711 0 325711 G G A A A A G G A A A A A A A A A A G G
1 chr1_326708 0 326708 G G G G G G G G G G G G A G G G G G G G
1 chr1_328974 0 328974 T T T T A T T T T T T T T T T T T T T T
1 chr1_329723 0 329723 T T T T T T T T T T T T T T A A T T T T
1 chr1_340303 0 340303 C C C C C C C C C C C C C G C C C C C C
1 chr1_344594 0 344594 G G G G G G G G A A A A G G G G G G G G
1 chr1_345704 0 345704 C C C C C C C C C C C C C C T T C C C C
1 chr1_347322 0 347322 T T C C C C T T T T T T T T T T T T T T
1 chr1_347998 0 347998 C C C C C C C C C C C C C C C C T T C C
1 chr1_350690 0 350690 A A A A A A A A A A A A A G A A A A A A
1 chr1_358139 0 358139 C C A A A C C C C C C C C C C C C C C C
1 chr1_359295 0 359295 T T G G G G T T G G G G G G G G G G T T
1 chr1_367134 0 367134 T T G G G G T T T T T T T T T T T T T T
1 chr1_374270 0 374270 G G G G G G G G G G G G A G A G A G G G
1 chr1_374602 0 374602 T T C C C C C C C C C C C C C C C C C C
1 chr1_376021 0 376021 A A A A A A A A G G G G A A A A A A A A
1 chr1_388766 0 388766 C C C C C C C C T T C T C C C C C C C C
1 chr1_391452 0 391452 G G G G G G G G G G A G G G G G G G G G
1 chr1_393127 0 393127 G G G G G G G G A A A A G G G G G G G G
1 chr1_393682 0 393682 A A A A A A A A A A A A A A A A C C A A
1 chr1_394109 0 394109 C C C C C T C C C C C C C C C C C C C C
1 chr1_398026 0 398026 A A A A A C A A A A A A A A A A A A A A
1 chr1_404105 0 404105 C C C C C C C C C C C C C C C C T T C C
1 chr1_410481 0 410481 G G G G G G A A G G G G G G G G G G G G
1 chr1_410516 0 410516 A A A A A A A A G G G G A A A A A A A A
1 chr1_414980 0 414980 G G G G A G G G G G G G G G G G G G G G
1 chr1_418879 0 418879 C C C C C C C C T T C T C C C C C C C C
1 chr1_421322 0 421322 G G G G G G G G G G G G A G G G G G G G
1 chr1_432005 0 432005 A A G G G G A A A A A A A A A A A A A A
1 chr1_432458 0 432458 C C C C C C C C T T T T C C C C C C C C
1 chr1_432715 0 432715 C C C C C C C C C C C C C C C C G G C C
1 chr1_433835 0 433835 G G G G G G G G G G G G A A G G G G G G
1 chr1_440708 0 440708 C C C C C C C C C C C C C T C C C C C C
1 chr1_440732 0 440732 G G G G G G G G G G G G G G G G A A G G
1 chr1_463744 0 463744 C C C C C C C C C C C C C C C C T T C C
1 chr1_466553 0 466553 C C A A A A C C A A A A A A A A A A C C
1 chr1_468357 0 468357 T T T T T T T T C C C C T T T T T T T T
1 chr1_468764 0 468764 G G G G G G G G G G G G A G G G A A G G
1 chr1_469034 0 469034 G G G G G G G G G G G G G G G G A A G G
1 chr1_478437 0 478437 C C C C C C C C C C C C C T C C C C C C
1 chr1_482269 0 482269 T T C C C C C C C C C C C C C C C C C C
1 chr1_486458 0 486458 G G G G G G G G G G G G A A G G G G G G
1 chr1_492844 0 492844 T T T T T T T T T T T T G G T T T T T T
1 chr1_495915 0 495915 A A A A A A A A T T T T A A A A A A A A
1 chr1_496051 0 496051 T T T T T T T T A A A A T T T T T T T T
1 chr1_503731 0 503731 A A G G G G A A G G G G G G G G G G A A
1 chr1_505878 0 505878 T T T T T T T T T T T T T T C C T T T T
1 chr1_505998 0 505998 C C C C T T C C C C C C C C C C C C C C
1 chr1_506075 0 506075 C C C C C C C C C C C C C C C C T T C C
1 chr1_508410 0 508410 C C C C C C C C C C C C C C C C T T C C
1 chr1_508955 0 508955 G G G G G G G G G G G G G G G G A A G G
1 chr1_512350 0 512350 C C C C C C C C C C C C C T C C C C C C
1 chr1_515873 0 515873 T T T T T T T T T T T T A T T T T T T T
1 chr1_517751 0 517751 T T T T T T T T T T T T T T C C T T T T
1 chr1_521071 0 521071 G G G G G G G G G G G G G G A A G G G G
1 chr1_521616 0 521616 A A A A A A A A A A A A A A A A A C A A
1 chr1_522939 0 522939 G G G G G G G G A A A A G G G G G G G G
1 chr1_523737 0 523737 C C C C C C C C T T C T C C C C C C C C
1 chr1_524674 0 524674 A A G G G G A A A A A A A A A A A A A A
1 chr1_534035 0 534035 T T T T C T T T T T T T T T T T T T T T
1 chr1_534683 0 534683 C C T T C C C C C C C C C C C C C C C C
1 chr1_536789 0 536789 C C C C C C C C C C C C C T C C C C C C
1 chr1_537443 0 537443 A A T T T T A A A A A A A A A A A A A A
1 chr1_540693 0 540693 C C C C C T C C C C C C C C C C C C C C
1 chr1_541466 0 541466 G G G G G G G G G G G G G G G G T T G G
1 chr1_548440 0 548440 A A A A A A A A A A A A A G A A A A A A
1 chr1_595588 0 595588 C C C C C C C C T T T T C C T T C C C C
1 chr1_602714 0 602714 A A A A A A A A C C C C A A A A A A A A
1 chr1_603877 0 603877 C C C C T T C C C C C C C C C C C C C C
1 chr1_604922 0 604922 C C C C C C C C T T C C C C C C C C C C
1 chr1_605239 0 605239 T T T T T T T T C C C C T T T T T T T T
1 chr1_607552 0 607552 T T C C C C T T C C C C C C C C C C T T
1 chr1_611477 0 611477 G G G G G G G G G G G G G G G G A A G G
1 chr1_614861 0 614861 G G G G G G G G G G G G A G G G G G G G
1 chr1_617305 0 617305 C T C C C C C C C C C C C C C C C C C C
1 chr1_618924 0 618924 A A G G G G A A G G G G G G G G G G A A
1 chr1_618945 0 618945 T T C C T T T T T T T T T T T T T T T T
1 chr1_621829 0 621829 T T T T T T T T C C T T T T T T T T T T
1 chr1_623198 0 623198 T T T T T T T T C C C C T T T T T T T T
1 chr1_627604 0 627604 C C C C C C C C C C C C C C C T C C C C
1 chr1_628219 0 628219 A A A A C C A A A A A A A A A A A A A A
1 chr1_634390 0 634390 A A A A A A A A A A A A A T A A A A A A
1 chr1_636773 0 636773 T T C C C C T T C C C C C C C C C C T T
1 chr1_643354 0 643354 A A A A A A A A G G G G A A A A A A A A
1 chr1_648475 0 648475 G G A A A A G G A A A A A A A A A A G G
1 chr1_652278 0 652278 C C C C C C C C C C C C C C C T C C C C
1 chr1_652855 0 652855 T T T T T T T T G G T T T T T T T T T T
1 chr1_655021 0 655021 C C C C C C T T C C C C C C C C C C C C
1 chr1_659547 0 659547 A G G G G G G G A A A A G G G G G G G G
1 chr1_664238 0 664238 C C C C C T C C C C C C C C C C C C C C
1 chr1_665769 0 665769 T T T T C T T T T T T T T T T T T T T T
1 chr1_671361 0 671361 C C C C C T C C C C C C C C C C C C C C
1 chr1_672404 0 672404 C C C C C C C C C C C C C C C C A A C C
1 chr1_676874 0 676874 G G A A A G G G G G G G G G G G G G G G
1 chr1_680785 0 680785 G G G G G G G G A A A A G G G G G G G G
1 chr1_685834 0 685834 C C C C C T C C C C C C C C C C C C C C
1 chr1_689349 0 689349 C C C C C C C C C C C C C T C C C C C C
1 chr1_689379 0 689379 C C C C C C C C C C C C C C C C C G C C
1 chr1_689891 0 689891 G G G G G G G G G G G G A G G G G G G G
1 chr1_690747 0 690747 C C C C C C C C C C C C C C A C C C C C
1 chr1_691116 0 691116 G G G G G G G G G G G G G G G G A A G G
1 chr1_696480 0 696480 G G G G G G A A G G G G G G G G G G G G
1 chr1_696659 0 696659 G G G G G G G G G G G G A G G G G G G G
1 chr1_696665 0 696665 C C C C C T C C C C C C C C C C C C C C
1 chr1_702186 0 702186 T T T T T T T T T T T T T T C C T T T T
1 chr1_702320 0 702320 G G G G G G A A G G G G G G A G G G G G
1 chr1_703386 0 703386 G G G G G G G G G G G G G T G G G G G G
1 chr1_703431 0 703431 T T C C C C C C C C C C C C C C C C C C
1 chr1_709913 0 709913 C C C C C C C C C C C C C T C C C C C C
1 chr1_710050 0 710050 G G G G G G G G G G A A G G G G G G G G
1 chr1_712900 0 712900 G G G G A G G G G G G G G G G G G G G G
1 chr1_718785 0 718785 C C C C C C C C T T C C C C C C C C C C
1 chr1_722944 0 722944 G G C G G G G G G G G G G G G G G G G G
1 chr1_722949 0 722949 C C C C C C T T C C C C C T C C T T C C
1 chr1_723431 0 723431 C C C C C C C C C C C C C C T T C C C C
1 chr1_725390 0 725390 C C C C C C C C C C C C C C C C C T C C
1 chr1_725427 0 725427 C C C C C C C C T T C C C C C C C C C C
1 chr1_728455 0 728455 C C C C C C C C C C C C C C G G C C C C
1 chr1_731078 0 731078 G G G G G G G G C G G G G G G G G G G G
1 chr1_731742 0 731742 T T T T T T T T C C C C T T T T T T T T
1 chr1_732801 0 732801 G G C C G G G G G G G G G G G G G G G G
1 chr1_736783 0 736783 C C C C C C C C A A A C C C C C C C C C
1 chr1_743916 0 743916 C C C G C C C C C C C C C C C C C C C C
1 chr1_745435 0 745435 C C C G C C C C C C C C C C C C C C C C
1 chr1_750286 0 750286 T T T T T T T T C C C C T T T T T T T T
1 chr1_750547 0 750547 A G G G G G G G G G G G G G G G G G G G
1 chr1_755690 0 755690 T T T T T T T T C C C C T T T T T T T T
1 chr1_758244 0 758244 C C C C C C C C T T C C C C C C C C C C
1 chr1_758545 0 758545 G G T T G G G G G G G G G G G G G G G G
1 chr1_764788 0 764788 C C C C C C T T C C C C C C C C C C C C
1 chr1_764854 0 764854 G G G G G G G G C C C G G G G G G G G G
1 chr1_765605 0 765605 G G G G G G G G G G A G G G G G G G G G
1 chr1_767972 0 767972 C C C C C C C C T T C T C C C C C C C C
1 chr1_768991 0 768991 C C C C C C C C C C C C C C C T C C C C
1 chr1_769718 0 769718 G G G G A A G G G G G G A G G G G G G G
1 chr1_771847 0 771847 T T C C C C T T C C C C C C C C C C T T
1 chr1_776402 0 776402 C C C C C C C C C C C C A C C C C C C C
1 chr1_784136 0 784136 A A G G G G A A G G G G G G G G A A A A
1 chr1_786882 0 786882 G G G G G G G G G G G G A A G G G G G G
1 chr1_789762 0 789762 C C C C C C C C T T T T C C C C C C C C
1 chr1_791423 0 791423 T T T T T T T T C C T T T T T T T T T T
1 chr1_793384 0 793384 C C C C C C C C C C C G C C C C C C C C
1 chr1_794125 0 794125 C C C C C C C C G G G G C C C C C C C C
1 chr1_798102 0 798102 G G G G A A G G G G G G G G G G G G G G
1 chr1_798513 0 798513 G G G G G G G G G G G G T T T T T T G G
1 chr1_802709 0 802709 T T T T T T T T T T T T C T T T T T T T
1 chr1_806158 0 806158 C C C C C C C C C C C C C C A A C C C C
1 chr1_812491 0 812491 T T T T C T T T T T T T T T T T T T T T
1 chr1_812737 0 812737 C C C C C C C C C C C C C T C C C C C C
1 chr1_815401 0 815401 T T T T T T T T C C C T T T T T T T T T
1 chr1_815786 0 815786 G G A A A G G G G G G G G G G G G G G G
1 chr1_822127 0 822127 T T T T T T T T T T T T T T T T C C T T
1 chr1_827416 0 827416 T T G G G T T T T T T T G G G G G G T T
1 chr1_830372 0 830372 T T T T T T T T T T T T G T T T T T T T
1 chr1_831503 0 831503 G G G G G G T T G G G G G G G G G G G G
1 chr1_835250 0 835250 A A A A A A A A A A A A A A A C A A A A
1 chr1_835708 0 835708 C C C C C C C C A A A A C C C C C C C C
1 chr1_847627 0 847627 C C C C C C C C C C C T C C C C C C C C
1 chr1_849300 0 849300 G G G G G G G G G G G G G G G T G G G G
1 chr1_856040 0 856040 G G G G G G G G A A A A G G G G G G G G
1 chr1_859993 0 859993 T T T T T T T T C C C C T T T T T T T T
1 chr1_860871 0 860871 T T T T T T T T C C C C T T T T T T T T
1 chr1_861324 0 861324 G G A A A G G G G G G G A G G G G G G G
1 chr1_861927 0 861927 G G G G G G G G G G G G A G A A G G G G
1 chr1_862831 0 862831 T T T T G T T T T T T T T T T T T T T T
1 chr1_862909 0 862909 T T T T T T T T G G G G T T T T T T T T
1 chr1_867121 0 867121 T T T T T T T T C C C C T T T T T T T T
1 chr1_867682 0 867682 C C A A A C C C C C C C C C C C C C C C
1 chr1_868939 0 868939 G G A A A A G G A A A A A A A A A A G G
1 chr1_870773 0 870773 G G G G G G G G G G G G A G G G G G G G
1 chr1_879029 0 879029 A A A A A A A A A A A A A G A A A A A A
1 chr1_886274 0 886274 G G G G G G G G A A A A G G G G G G G G
1 chr1_888900 0 888900 T T T T C T T T T T T T T T T T T T T T
1 chr1_899556 0 899556 G G A A G G G G G G G G G G G G G G G G
1 chr1_900517 0 900517 G G G G G G G G G G G G G G A G G G G G
1 chr1_901732 0 901732 A A A A A A A A G G G G A A A A A A A A
1 chr1_902684 0 902684 G G G G G G G G G G G G G G G G C C G G
1 chr1_905119 0 905119 C C C C C T C C C C C C C C C C C C C C
1 chr1_905347 0 905347 T T T T C C T T T T T T T T T T T T T T
1 chr1_906198 0 906198 T T T T T T T T G G G G T T T T T T T T
1 chr1_914492 0 914492 G G G G G G G G C C C C G G G G G G G G
1 chr1_915001 0 915001 T T C C C C T T C C C C C C C C C C T T
1 chr1_916561 0 916561 A A A A A A A A A A A G A A A A A A A A
1 chr1_918223 0 918223 G G G G G G G G G G G G G G G G C C G G
1 chr1_922863 0 922863 C C C C C T C C C C C C C C C C C C C C
1 chr1_922864 0 922864 A A G G G G A A A A A G A A A A A A A A
1 chr1_924782 0 924782 C C C C C C C C C C C C C C T T C C C C
1 chr1_926063 0 926063 A A A A A A A A G G G G A A A A A A A A
1 chr1_929394 0 929394 C C C C C T C C C C C C C C C C C C C C
1 chr1_931878 0 931878 G G T T G G G G G G G G G G G G G G G G
1 chr1_937451 0 937451 C C C C C C C C C C C C C G C C C C C C
1 chr1_943583 0 943583 C C C C C C T T C C C C C C C C C C C C
1 chr1_949983 0 949983 A A A A A A A A G G G G A A A A A A A A
1 chr1_950434 0 950434 C C C C C C C C C C C T C C C C C C C C
1 chr1_950872 0 950872 A A A A A A A A A A A A A A A G A A A A
1 chr1_953703 0 953703 T T T T T T G G T T T T T T T T T T T T
1 chr1_954231 0 954231 A A A A A A A A G G G G A A A A A A A A
1 chr1_958232 0 958232 A A A A A A A A G G G G G G G G G G A A
1 chr1_962862 0 962862 C C C C C C C C C C C C C T C C C C C C
1 chr1_964485 0 964485 C C C C C C C C T T T T C C C C C C C C
1 chr1_966843 0 966843 C C C C C C C C C C C C C C C C T T C C
1 chr1_968494 0 968494 T T C C C C T T C C C C C C C C C C T T
1 chr1_970514 0 970514 C C C C C C C C C C C C C T C C C C C C
1 chr1_970746 0 970746 T T T T T T T T A A A A T T T T T T T T
1 chr1_971796 0 971796 A A G G G G A A G G G G G G G G G G A A
1 chr1_971831 0 971831 C C C C C C C C C C C C C C C C T T C C
1 chr1_972428 0 972428 G G G G G G G G A A A A G G G G G G G G
1 chr1_975649 0 975649 T T T T T T C C T T T T T T T T T T T T
1 chr1_983428 0 983428 T T C T C C T T C C C C C C C C C C T T
1 chr1_988284 0 988284 G G G G G G G G G G G G G G G G A A G G
1 chr1_988312 0 988312 T T T T T T T T A A A A T T T T T T T T
1 chr1_988637 0 988637 C C G G C G C C C C C C C C C C C C C C
1 chr1_992304 0 992304 C C G G G G C C C C C C C C C C C C C C
1 chr1_993693 0 993693 T T T T T T T T T T T T A A A A A A T T
1 chr1_999345 0 999345 G G G G A G G G G G G G G G G G G G G G
1 chr1_1000853 0 1000853 G G G G G G G G G G G G C G G G G G G G
1 chr1_1002902 0 1002902 C C C C C C C C C C C C C T C C C C C C
1 chr1_1004778 0 1004778 C C C C C C C C A A A A C C C C C C C C
1 chr1_1007295 0 1007295 A A T T T T T T T T T T T T T T T T A A
1 chr1_1010120 0 1010120 G G A A A A G G G G G G A A G G G G G G
1 chr1_1012482 0 1012482 A A A A A A A A A A A G A A A A A A A A
1 chr1_1021108 0 1021108 G G G G G G G G A A G G G G G G G G G G
1 chr1_1024364 0 1024364 C C A A A A C C C C C C C C C C C C C C
1 chr1_1048359 0 1048359 A A A A A A G G A A A A A A A A A A A A
1 chr1_1050422 0 1050422 T T T T T T T T C C C C T T T T T T T T
1 chr1_1051152 0 1051152 G G G G G G G G G G G G G G G G A A G G
1 chr1_1052067 0 1052067 T T T T T T T T C C C C T T T T T T T T
1 chr1_1056628 0 1056628 G G G G G G G G G G A G G G G G G G G G
1 chr1_1060244 0 1060244 G G G G A G G G G G G G G G G G G G G G
1 chr1_1061553 0 1061553 C C T T C T C C C C C C C C C C C C C C
1 chr1_1069014 0 1069014 G G G G G G G G G G G G G G G G A A G G
1 chr1_1074250 0 1074250 G G A A A A G G G G G G G G G G G G G G
1 chr1_1074756 0 1074756 C C C C C T C C C C C C C C C C C C C C
1 chr1_1076525 0 1076525 A A G G A A A A A A A A A A A A A A A A
1 chr1_1082322 0 1082322 T T T T T T T T C C C C T T T T T T T T
1 chr1_1082932 0 1082932 G G G G G G G G G G G G A A G G G G G G
1 chr1_1085130 0 1085130 A A C C C C A A C C C C C C C C C C A A
1 chr1_1087237 0 1087237 C C C C C C C C C C C C C C A A C C C C
1 chr1_1093096 0 1093096 G G G G G G G G T T T T G G G G G G G G
1 chr1_1098784 0 1098784 A A A A A A A A G G G G A A A A A A A A
1 chr1_1101272 0 1101272 T T T T T T T T C C C C T T T T T T T T
1 chr1_1110550 0 1110550 C C C C C C C C A A A A C C C C C C C C
1 chr1_1110622 0 1110622 A A A A A A A A G G G G A A A A A A A A
1 chr1_1115345 0 1115345 G G G G G G G G G G A G G G G G G G G G
1 chr1_1132776 0 1132776 C C C C C C C C T T T T C C C C C C C C
1 chr1_1145282 0 1145282 G G G G G G G G G G G G G G A A G G G G
1 chr1_1145849 0 1145849 C C C C C C C C G G G G C C C C C C C C
1 chr1_1146080 0 1146080 G G G G G G G G C C C C G G G G G G G G
1 chr1_1146448 0 1146448 C C C C C C C C T T T T C C C C C C C C
1 chr1_1149716 0 1149716 G G G G G G G G G G G G A G G G G G G G
1 chr1_1151860 0 1151860 A A A A A A A A G G G G A A A A A A A A
1 chr1_1159937 0 1159937 C C C C C C C C T T T T C C C C C C C C
1 chr1_1171550 0 1171550 A A G G G G G G G G G G G G G G G G A A
1 chr1_1177295 0 1177295 A A A A A A A A G G G G A A A A A A A A
1 chr1_1182451 0 1182451 T T C C C C T T C C C C C C C C C C T T
1 chr1_1187365 0 1187365 C C C C C C C C T T T T C C C C C C C C
1 chr1_1191859 0 1191859 G G A G G G G G G G G G G G G G G G G G
1 chr1_1195696 0 1195696 T T T T T T T T C T C T T T T T T T T T
1 chr1_1204842 0 1204842 G G G G G G G G G G G G G G C C G G G G
1 chr1_1211042 0 1211042 C C C C C C C C T T T T C C C C C C C C
1 chr1_1214934 0 1214934 A A G G G G A A G G G G G G G G A A A A
1 chr1_1220922 0 1220922 A A G G A A A A A A A A A A A A A A A A
1 chr1_1222000 0 1222000 T T T T T T T T T T T T C T C C T T T T
1 chr1_1224801 0 1224801 T T T T T T T T T T T T C T C C T T T T
1 chr1_1227083 0 1227083 C C C C C C C C C C C C C C T T C C C C
1 chr1_1229261 0 1229261 T T T T T T T T G G G T T T T T T T T T
1 chr1_1235858 0 1235858 T T T T C C T T T T T T T T T T T T T T
1 chr1_1238425 0 1238425 C C C C C C C C C C C C C C T T C C C C
1 chr1_1243144 0 1243144 G G G G G G G G G G G G G G G G A A G G
1 chr1_1247190 0 1247190 C C C C C C C C C C C C C T C C C C C C
1 chr1_1247427 0 1247427 G G G G G G G G A G G G G G G G G G G G
1 chr1_1250694 0 1250694 G G A A A A G G G G G G G G G G G G G G
1 chr1_1250782 0 1250782 G G G G G G A A G G G G G G G G G G G G
1 chr1_1251610 0 1251610 C C A A C C C C C C C C C C C C C C C C
1 chr1_1253578 0 1253578 C C T T T T C C T T T T C C C C C C C C
1 chr1_1266622 0 1266622 G G C G G G G G G G G G G G G G G G G G
1 chr1_1275726 0 1275726 G G G G G G A A G G G G G G G G G G G G
1 chr1_1276781 0 1276781 A A A A A A A A G G G G A A A A A A A A
1 chr1_1276876 0 1276876 C C C C C C C C C C C C T T T T C C C C
1 chr1_1277053 0 1277053 G G G G G G G G A A A A G G G G G G G G
1 chr1_1277420 0 1277420 C C C C C C C C C C C C C C C C G G C C
1 chr1_1287523 0 1287523 C C C C C C C C C C C C T T T T T T C C
1 chr1_1291333 0 1291333 A A A A G G A A A A A A A A A A A A A A
1 chr1_1294344 0 1294344 C C C C A C C C C C C C C C C C C C C C
1 chr1_1294762 0 1294762 A A A A A A A A A A A A A A G G A A A A
1 chr1_1299269 0 1299269 G G A A A A G G A A A A A A A A A A G G
1 chr1_1301604 0 1301604 G G G G G G G G G G G G G G T T G G G G
1 chr1_1304036 0 1304036 G G G G G G G G A A A A G G G G G G G G
1 chr1_1306526 0 1306526 G G G G G G A A G G G G G G G G G G G G
1 chr1_1311663 0 1311663 T T C C C C T T C C C C C C C C C C T T
1 chr1_1313016 0 1313016 T T T T T T T T C C C C T T T T T T T T
1 chr1_1318752 0 1318752 T T T T T T T T G G G G G G G G G G T T
1 chr1_1319179 0 1319179 C C C C C C C C C C C C C G C C C C C C
1 chr1_1319794 0 1319794 C C C C C C C C C C C C C G C C C C C C
1 chr1_1321301 0 1321301 G G G G G G G G A G G G G G G G G G G G
1 chr1_1332110 0 1332110 C C C C C C C C C C C C C T C C C C C C
1 chr1_1338617 0 1338617 T T T T T T T T C C C C T T T T T T T T
1 chr1_1341515 0 1341515 G G G G G G G G T T T T G G G G G G G G
1 chr1_1342504 0 1342504 C C C C C C C C T T T T C C C C C C C C
1 chr1_1343980 0 1343980 T T T T C T T T T T T T T T T T T T T T
1 chr1_1347145 0 1347145 A A G G G G G G G G G G G G G G G G A A
1 chr1_1349367 0 1349367 C C C C C C T T C C C C C C C C C C C C
1 chr1_1351184 0 1351184 A A C C C C C C C C C C C C C C C C A A
1 chr1_1352938 0 1352938 C C C G C C C C C C C C C C C C C C C C
1 chr1_1358690 0 1358690 C C C C C C C C A A A A C C C C C C C C
1 chr1_1361152 0 1361152 A A A A A A A A A A A A A G A A A A A A
1 chr1_1362628 0 1362628 G G G G G G G G A G A G G G G G G G G G
1 chr1_1363219 0 1363219 G G G G G G G G G T G T G G G G G G G G
1 chr1_1366480 0 1366480 G G A A A G G G G G G G G G G G G G G G
1 chr1_1368871 0 1368871 G G G G G G G G A G A G G G G G G G G G
1 chr1_1370757 0 1370757 C C C C C C C C C C C C C C C C C T C C
1 chr1_1374473 0 1374473 T T C C C T T T T T T T T T T T T T T T
1 chr1_1378279 0 1378279 T T C C C T T T T T T T T T T T T T T T
1 chr1_1379240 0 1379240 G G G G G G G G G G G G G G G G A A G G
1 chr1_1395115 0 1395115 C C C C C C C C A A A A C C C C C C C C
1 chr1_1397666 0 1397666 G G G G G G G G A A A A G G G G G G G G
1 chr1_1399478 0 1399478 C C T T C C C C C C C C C C C C C C C C
1 chr1_1410679 0 1410679 C C C C C C C C C C C C C C T T C C C C
1 chr1_1410760 0 1410760 C C C C C C C C C C C C C T C C C C C C
1 chr1_1411391 0 1411391 G G G G G G G G G G G G A G G G G G G G
1 chr1_1420138 0 1420138 G G G G G G G G G G G G A G G G G G G G
1 chr1_1420250 0 1420250 C C C C C C C C C C C C C C C C T T C C
1 chr1_1430057 0 1430057 A A A A A A A A A A A A A T A A A A A A
1 chr1_1434982 0 1434982 C T C C C C C C C C C C C C C C C C C C
1 chr1_1435073 0 1435073 C C C C C C C C C C C C C C G G C C C C
1 chr1_1435700 0 1435700 C C C C C C C C C C C C C C T T C C C C
1 chr1_1436172 0 1436172 T T T T T T T T C C C C T T T T T T T T
1 chr1_1436318 0 1436318 C C C C C C C C T T T T C C C C C C C C
1 chr1_1443353 0 1443353 A A A G A A A A A A A A A A A A A A A A
1 chr1_1447757 0 1447757 C C C C C T C C C C C C C C C C C C C C
1 chr1_1450879 0 1450879 G G A G A G G G G G G G G G G G G G G G
1 chr1_1454300 0 1454300 C C C C C C C C T T C C C C C C C C C C
1 chr1_1459821 0 1459821 G G A A A G G G G G G G G G G G G G G G
1 chr1_1465313 0 1465313 A A A A A A A A G G G G A A A A A A A A
1 chr1_1469881 0 1469881 A A A A A A A A A A A A A A A A A G A A
1 chr1_1475417 0 1475417 G G G G G G G G G G G G A G G G G G G G
1 chr1_1477871 0 1477871 C C C C C C C C C C C C C T C C C C C C
1 chr1_1478280 0 1478280 G G G G G G G G G G A G G G G G G G G G
1 chr1_1478730 0 1478730 G G A A G G G G G G G G G G G G G G G G
1 chr1_1480251 0 1480251 C C C C C C C C T T T T C C C C C C C C
1 chr1_1484948 0 1484948 T T T T T T T T C C C C T T T T T T T T
1 chr1_1490713 0 1490713 A A A A A A A A A A A A G G A A A A A A
1 chr1_1491309 0 1491309 C C C C C C C C T T T T C C C C C C C C
1 chr1_1492895 0 1492895 C C A A A A C C A A A A A A A A A A C C
1 chr1_1494705 0 1494705 G G C C C C G G G G G G G G G G G G G G
1 chr1_1497054 0 1497054 A A A A A A A A G G G G A A A A A A A A
1 chr1_1501453 0 1501453 G G G G G G G G G G A G G G G G G G G G
1 chr1_1504435 0 1504435 G G G G G G G G A A A A G G G G G G G G
1 chr1_1504593 0 1504593 G G C C G G G G G G G G G G G G G G G G
1 chr1_1505046 0 1505046 A A A A A A A A A A A A A A T T A A A A
1 chr1_1511193 0 1511193 G G A A G G G G G G A G G G G G G G G G
1 chr1_1511207 0 1511207 C C C C C C C C C C C T C C C C C C C C
1 chr1_1513392 0 1513392 C C C C C C C C C C C C C C T T C C C C
1 chr1_1522067 0 1522067 C C G G G G C C G G G G G G G G G G C C
1 chr1_1524182 0 1524182 G G G G G G G G G G A G A A G G A A G G
1 chr1_1538040 0 1538040 G G G G G G G G G G A G G G G G G G G G
1 chr1_1546006 0 1546006 G G G G G G G G G G G G G G G G A A G G
1 chr1_1549242 0 1549242 C C C C C C C C T T T T C C C C C C C C
1 chr1_1551263 0 1551263 A G G G G G G G G G G G G G A A G G G G
1 chr1_1556678 0 1556678 T T T T T T T T C C T T T T T T T T T T
1 chr1_1559559 0 1559559 A A A A A A A A A A A A T T A A A A A A
1 chr1_1560345 0 1560345 C C T T T T C C C C C C C C C C C C C C
1 chr1_1560881 0 1560881 G G G G G G G G A A A A G G G G G G G G
1 chr1_1561184 0 1561184 C C C C C C C C T T T T C C C C C C C C
1 chr1_1561475 0 1561475 C C C C C C C C T T T T C C C C C C C C
1 chr1_1562758 0 1562758 T T T T A T T T T T T T T T T T T T T T
1 chr1_1563525 0 1563525 C C C C C C C C G G G G G G G G G G C C
1 chr1_1566800 0 1566800 T T T T T T T T G G G G G G G G G G T T
1 chr1_1574445 0 1574445 G G G G A G G G G G G G G G G G G G G G
1 chr1_1576301 0 1576301 G G C C C C G G C C C C C C C C G G G G
1 chr1_1578484 0 1578484 C C T T T T C C T T C C C C C C C C C C
1 chr1_1578895 0 1578895 T T T T T T T T T T G G T T T T T T T T
1 chr1_1586969 0 1586969 T T T T T T T T C C C C T T T T T T T T
1 chr1_1594833 0 1594833 G G G G G G G G A A A A G G G G G G G G
1 chr1_1596035 0 1596035 G G G G G G G G G G G G G G G G A G G G
1 chr1_1598873 0 1598873 G G G G C G G G G G G G G G G G G G G G
1 chr1_1600185 0 1600185 A C C C C C A A C C C C C C C C C C C C
1 chr1_1609730 0 1609730 A A C C A C A A A A A A A A A A A A A A
1 chr1_1609999 0 1609999 T T T T T T T T T T T T C C T T T T T T
1 chr1_1611008 0 1611008 T T T T T T T T C C C C T T T T T T T T
1 chr1_1615452 0 1615452 A G A A A A A A G G G G A A A A A A A A
1 chr1_1616331 0 1616331 C C T T C T C C C C C C C C C C C C C C
1 chr1_1622818 0 1622818 G G A A A G G G G G G G G G G G G G G G
1 chr1_1626757 0 1626757 G G G G G G G G G G G G A A A A A A G G
1 chr1_1627378 0 1627378 A A G G G G A A G G G G G G G G G G A A
1 chr1_1628979 0 1628979 C C G G C G C C C C C C C C C C C C C C
1 chr1_1634503 0 1634503 A A A A A A A A G G G G A A A A A A A A
1 chr1_1634890 0 1634890 G G G G G G G G G G G G G G G G A A G G
1 chr1_1635024 0 1635024 G G G G G G G G G G G G G G G G A A G G
1 chr1_1642609 0 1642609 G G G G G G G G G G G G A G G G G G G G
1 chr1_1643969 0 1643969 G G G G G G G G A A G G G G G G G G G G
1 chr1_1647054 0 1647054 C C C C C C C C G G G G C C C C C C C C
1 chr1_1650223 0 1650223 A A A A A A A A A A A A A A A A A G A A
1 chr1_1661776 0 1661776 C C C C T T C C C C C C C C C C C C C C
1 chr1_1672634 0 1672634 C C C C G G C C C C C C C C C C C C C C
1 chr1_1673118 0 1673118 T T T T T T T T C C C C T T T T T T T T
1 chr1_1681938 0 1681938 C C C C C C C C C C C C C C T T C C C C
1 chr1_1690173 0 1690173 C C C C C C C C C C C C C C C C C T C C
1 chr1_1691153 0 1691153 C C C C C T C C C C C C C C C C C C C C
1 chr1_1693002 0 1693002 T T T T C T T T T T T T T T T T T T T T
1 chr1_1696671 0 1696671 G G G G G G G G A A A A G G G G G G G G
1 chr1_1698617 0 1698617 G G G G G G G G A A A A G G G G G G G G
1 chr1_1703338 0 1703338 C C C C C C C C C C C C C C C C C G C C
1 chr1_1707961 0 1707961 A A A A A A A A C C A A A A A A A A A A
1 chr1_1711635 0 1711635 T T T T C T T T T T T T T T T T T T T T
1 chr1_1715942 0 1715942 C C C C C T C C C C C T C C C C C C C C
1 chr1_1719356 0 1719356 T T T T T T T T T T T T C C T T T T T T
1 chr1_1720365 0 1720365 C C C T C C C C C C C C C C C C C C C C
1 chr1_1728864 0 1728864 C C C C C C C C C C C C C C T T C C C C
1 chr1_1729242 0 1729242 A A A A A A A A T T T T A A A A A A A A
1 chr1_1733600 0 1733600 G G G G G G G G A A A A G G G G G G G G
1 chr1_1745111 0 1745111 G G G G G G G G G G G G A G G G G G G G
1 chr1_1748640 0 1748640 A A A A A A A A A A A A A A G G A A A A
1 chr1_1749108 0 1749108 C C C C C C C C T T T T C C C C C C C C
1 chr1_1752257 0 1752257 C C A A A C C C C C C C C C C C C C C C
1 chr1_1758227 0 1758227 G G G G G G G G T T T T G G G G G G G G
1 chr1_1759856 0 1759856 G G G G G G G G C G G G G G G G G G G G
1 chr1_1762346 0 1762346 C C C C C C C C C C C C C C C C C T C C
1 chr1_1762933 0 1762933 C C C C C C C C C C C C C C T T C C C C
1 chr1_1767445 0 1767445 T T T T T T T T C C C C T T T T T T T T
1 chr1_1774655 0 1774655 A A A A A A A A G G A G A A A A A A A A
1 chr1_1781328 0 1781328 G G T T T T G G T T T T T T T T T T G G
1 chr1_1783164 0 1783164 A A A A A A A A G G G G A A A A A A A A
1 chr1_1784386 0 1784386 C C C C C T C C C C C C C C C C C C C C
1 chr1_1809233 0 1809233 G G G G G G G G G G G G A G G G G G G G
1 chr1_1811287 0 1811287 C C C C C T C C C C C C C C C C C C C C
1 chr1_1819548 0 1819548 A A A A A C A A A A A A A A A A A A A A
1 chr1_1820125 0 1820125 A A A A A A A A A A A A A A A A C C A A
1 chr1_1826075 0 1826075 T T T T T T T T T T T T T T C C T T T T
1 chr1_1838095 0 1838095 T T T T T T T T T T T T C T T T T T T T
1 chr1_1844589 0 1844589 C C C C C C C C C C C C C T C C C C C C
1 chr1_1846158 0 1846158 T T T T T T T T T T T T C T T T T T T T
1 chr1_1851751 0 1851751 T T T T T T T T T T T T T T C C C C T T
1 chr1_1853171 0 1853171 C C C C C G C C C C C C C C C C C C C C
1 chr1_1858197 0 1858197 A A A A A A A A A A A A A A A A G G A A
1 chr1_1859816 0 1859816 C C C C C T C C C C C C C C C C C C C C
1 chr1_1867285 0 1867285 G G G G G G G G C C C C G G G G G G G G
1 chr1_1868048 0 1868048 C C C C C C C C C C C C C C C C C G C C
1 chr1_1868483 0 1868483 C C C C C C C C C C C C C C T T C C C C
1 chr1_1871410 0 1871410 A A G G G G A A G G G G G G G G G G A A
1 chr1_1880582 0 1880582 C C T T T T C C C C C C C C C C C C C C
1 chr1_1885048 0 1885048 G G A G A A G G G G G G G G G G G G G G
1 chr1_1893125 0 1893125 T T T T T T T T T T T T G T T T T T T T
1 chr1_1893368 0 1893368 G G G G G G G G G G G G C G C C G G G G
1 chr1_1895152 0 1895152 T T T T T T T T T T T T C C T T T T T T
1 chr1_1898184 0 1898184 A A A A A A A A C C A A A A A A A A A A
1 chr1_1904449 0 1904449 G G G G G G G G G G G G G G G G A G G G
1 chr1_1908555 0 1908555 T T T T T T T T T T T T C T T T T T T T
1 chr1_1912522 0 1912522 C C T T T T C C C C C C T T T T T T C C
1 chr1_1913477 0 1913477 G G A A A A G G A A A A A A A A A A G G
1 chr1_1915264 0 1915264 T T T T T T T T T T T T T T T T G G T T
1 chr1_1915388 0 1915388 C C A C C C C C C C C C C C C C C C C C
1 chr1_1919596 0 1919596 C C C C C C C C C C C C C C C C G G C C
1 chr1_1922473 0 1922473 A A A A A A A A G G G G A A A A A A A A
1 chr1_1923401 0 1923401 C C C C C C C C G G G G C C C C C C C C
1 chr1_1923600 0 1923600 G G G G G G G G G G G G G G G G A A G G
1 chr1_1924063 0 1924063 G G C G G G G G G G G G G G G G G G G G
1 chr1_1932324 0 1932324 T T T T T T T T C C C C T T T T T T T T
1 chr1_1936302 0 1936302 G G G G G G G G G G A G G G G G G G G G
1 chr1_1944719 0 1944719 C C C C C C C C C C C C C T C C C T C C
1 chr1_1950553 0 1950553 C C C C C C C C T T T T C C C C C C C C
1 chr1_1950969 0 1950969 A A A G G G A A A A A A A A A A A A A A
1 chr1_1951156 0 1951156 C C C C C C C C T T T T C C C C C C C C
1 chr1_1961909 0 1961909 A A A A A A A A G G G G A A A A A A A A
1 chr1_1961962 0 1961962 A A A A A A A A A A A A A G A A A A A A
1 chr1_1964342 0 1964342 T T C C C C T T T T T T T T T T T T T T
1 chr1_1971902 0 1971902 C C C C C C C C G G G G C C C C C C C C
1 chr1_1983785 0 1983785 C C T T C C C C C C C C C C C C C C C C
1 chr1_1987225 0 1987225 G G G G A G G G G G G G G G G G G G G G
1 chr1_1988087 0 1988087 C C C C C C C C G G G G C C C C C C C C
1 chr1_1991525 0 1991525 T T T T T T T T C C C C T T T T T T T T
1 chr1_2005700 0 2005700 A A A A A A A A A A A A A A G G A A A A
1 chr1_2007877 0 2007877 G G G G G T G G G G G G G G G G G G G G
1 chr1_2017962 0 2017962 A A A A A A A A G G G G A A A A A A A A
1 chr1_2018580 0 2018580 G G G G G G G G G G G G G G G G A G G G
1 chr1_2022661 0 2022661 A A A A A A A A C C C C A A A A A A A A
1 chr1_2027607 0 2027607 T T T T T T T T G G G G T T T T T T T T
1 chr1_2032683 0 2032683 A A A A A A A A A C C C A A A A A A A A
1 chr1_2036545 0 2036545 C C C C C C T T C C C C C C C C C C C C
1 chr1_2056028 0 2056028 T T T T T T C C T T T T T T T T T T T T
1 chr1_2057792 0 2057792 C C T T T T C C C C C C C C C C C C C C
1 chr1_2061525 0 2061525 C C C C C C C C C C C C C C C C T T C C
1 chr1_2062914 0 2062914 G G G G G G G G G G G G A G G G G G G G
1 chr1_2069410 0 2069410 C C A A A A C C C C C C C C C C C C C C
1 chr1_2070117 0 2070117 A A A G A A A A A A A A A A A A A A A A
1 chr1_2074500 0 2074500 C C C C C C C C A C C C C C C C C C C C
1 chr1_2088971 0 2088971 T T T T T T T T C C C C T T T T T T T T
1 chr1_2096079 0 2096079 A A A A A A A A G G G G A A A A A A A A
1 chr1_2107185 0 2107185 C C C C C C C C T T T T C C C C C C C C
1 chr1_2116820 0 2116820 G G G G G G G G G G G G A G G G G G G G
1 chr1_2127640 0 2127640 C C C C C C C C C C C C G G C C C C C C
1 chr1_2129745 0 2129745 A A A A A A A A G G G G A A A A A A A A
1 chr1_2132040 0 2132040 T T T T T T T T T T T T C T T T T T T T
1 chr1_2134169 0 2134169 C C C C C C C C A A A A C C C C C C C C
1 chr1_2135014 0 2135014 T T T T T T T T A A A A T T T T T T T T
1 chr1_2138017 0 2138017 C C C C G G C C C C C C C C C C C C C C
1 chr1_2139755 0 2139755 G G A A A A G G A A A A A A A A A A G G
1 chr1_2140491 0 2140491 G G G G G G G G G G G G A A G G G G G G
1 chr1_2148664 0 2148664 G G G G G G G G A A A A G G G G G G G G
1 chr1_2149586 0 2149586 G G G G G G G G A A A A G G G G G G G G
1 chr1_2152247 0 2152247 G G G G A G G G G G G G G G G G G G G G
1 chr1_2155823 0 2155823 T T G G G G G G G G G G G G G G G G G G
1 chr1_2159497 0 2159497 C C C C C C C C C C C T C C C C C C C C
1 chr1_2160481 0 2160481 T T T T T T T T T T T T T T T T C C T T
1 chr1_2162774 0 2162774 C C C C C C C C T T T T C C C C C C C C
1 chr1_2166661 0 2166661 C C C C C C C C C C C C C C T T C C C C
1 chr1_2167007 0 2167007 G G G G G G G G G G A A G G G G G G G G
1 chr1_2174481 0 2174481 A A A A A G A A A A A A A A A A A A A A
1 chr1_2175657 0 2175657 G G G G G G G G G G G G C C G G G G G G
1 chr1_2176437 0 2176437 A A A A A A A A A A A A A A A A A G A A
1 chr1_2180789 0 2180789 A A A A A A A A G G G G A A A A A A A A
1 chr1_2181026 0 2181026 G G G G G G A A G G G G G G A A G G G G
1 chr1_2190053 0 2190053 T T T T T T T T T T T T T T T T C T T T
1 chr1_2195697 0 2195697 G G G G G G G G G G G G A A G G G G G G
1 chr1_2196389 0 2196389 G G T T G G G G G G G G G G G G G G G G
1 chr1_2199049 0 2199049 G G G G A G G G G G G G G G G G G G G G
1 chr1_2205644 0 2205644 A A A A A A A A A A A A A C A A A A A A
1 chr1_2205775 0 2205775 T T A A A A T T A A A A A A A A A A T T
1 chr1_2210823 0 2210823 A A A A A A A A G G G G A A A A A A A A
1 chr1_2211233 0 2211233 T T C C C C C C C C C C C C C C C C C C
1 chr1_2216381 0 2216381 A A A A A A A A T T T T A A A A A A A A
1 chr1_2218486 0 2218486 C C C C C C C C T T T T C C C C C C C C
1 chr1_2237929 0 2237929 G G G G A G G G G G G G G G G G G G G G
1 chr1_2245452 0 2245452 C C C C C C C C C C C C C C C C C T C C
1 chr1_2248814 0 2248814 A A G G G G A A G G G G A A G G G G A A
1 chr1_2249195 0 2249195 C C C C C C C C C C C C C T C C C C C C
1 chr1_2252253 0 2252253 T T G G G T T T T T T T T T T T T T T T
1 chr1_2254038 0 2254038 C C C C C C C C C G C C C C C C C C C C
1 chr1_2254721 0 2254721 C G C C C C C C C C C C C C C C C C C C
1 chr1_2256061 0 2256061 C C A A A A C C A A A A A A A A A A C C
1 chr1_2261041 0 2261041 T T T T T T T T G G G G T T T T T T T T
1 chr1_2262235 0 2262235 A A A A A A A A G G G G G G A A A A A A
1 chr1_2263110 0 2263110 T T T T T T T T G G G G T T T T T T T T
1 chr1_2272952 0 2272952 C C C C C T C C C T C C C C C C C C C C
1 chr1_2276331 0 2276331 A A C C A A A A C C C C C C C C C C A A
1 chr1_2276662 0 2276662 G G G G G G G G G G G G G G G G C G G G
1 chr1_2281193 0 2281193 G G G G G G G G A A G G G G G G G G G G
1 chr1_2286149 0 2286149 G G G G G G G G G G G G A G G G G G G G
1 chr1_2286437 0 2286437 C C C C C C C C T T T T C C C C C C C C
1 chr1_2292152 0 2292152 A A A A A A A A A A A A G G A A A A A A
1 chr1_2293414 0 2293414 T T T T T T T T A A A A T T T T T T T T
1 chr1_2293643 0 2293643 G G G G G G G G G G G G G G G G A G G G
1 chr1_2294847 0 2294847 G G G G G G G G A A A A G G G G G G G G
1 chr1_2295917 0 2295917 C C C C C C C C A C C C C C C C C C C C
1 chr1_2298739 0 2298739 T T T T T T T T A A A A T T T T T T T T
1 chr1_2304870 0 2304870 G G G G G G G G G G G G G G G G A G G G
1 chr1_2305092 0 2305092 A A A A A A A A A A A A A T A A A A A A
1 chr1_2306371 0 2306371 T T T T T T T T T T T T T T T T C T T T
1 chr1_2311403 0 2311403 T T T T T T T T C C C C T T T T T T T T
1 chr1_2319873 0 2319873 C C C C C C C C T T T T C C C C C C C C
1 chr1_2319953 0 2319953 C C T T C C C C C C C C C C C C C C C C
1 chr1_2325467 0 2325467 G G G G G G G G A G A A G G G G G G G G
1 chr1_2325765 0 2325765 A A A A A A A A G G G G A A A A A A A A
1 chr1_2326579 0 2326579 C C T T T T C C T T T T T T T T T T C C
1 chr1_2327416 0 2327416 G G A A A A G G A A A A A A A A A A G G
1 chr1_2328774 0 2328774 G G G G G G G G A A A A G G G G G G G G
1 chr1_2331597 0 2331597 C C C C C C C C C C C C A C C C C C C C
1 chr1_2334711 0 2334711 C C C C C C C C C C C C C C T T C C C C
1 chr1_2341138 0 2341138 A A A A A A A A A A A A A G A A A A A A
1 chr1_2341141 0 2341141 G G A A G G G G G G G G G G G G G G G G
1 chr1_2343340 0 2343340 A A A A A A A A A A A T A A A A A A A A
1 chr1_2347332 0 2347332 C C C C C C C C A A A C C C C C C C C C
1 chr1_2349758 0 2349758 G T T T T T T T T T T T T T T T T T T T
1 chr1_2354137 0 2354137 C C C C C C C C C C C C C C C C T T C C
1 chr1_2354630 0 2354630 C C C C C C C C C C C C C T C C C C C C
1 chr1_2358226 0 2358226 C C C C C C C C C C C C C C C C T T C C
1 chr1_2363471 0 2363471 A A G G A A A A A A A A A A A A A A A A
1 chr1_2367446 0 2367446 G G C C G G G G G G G G G G G G G G G G
1 chr1_2372582 0 2372582 C C C T C T C C C T C C C C C C T T C C
1 chr1_2373338 0 2373338 C C C C C C C C C C C C T T T T T T C C
1 chr1_2380818 0 2380818 G G C C G G G G G G G G G G G G G G G G
1 chr1_2381951 0 2381951 A C C C C C C C C C C C C C C C C C C C
1 chr1_2386881 0 2386881 A A A A A A A A G G G G A A A A A A A A
1 chr1_2387417 0 2387417 C C C C C C C C G G C G C C C C C C C C
1 chr1_2387971 0 2387971 T T C C C C T T C C C C C C C C C C T T
1 chr1_2391333 0 2391333 C C C C C C G G C C C C C C C C C C C C
1 chr1_2395619 0 2395619 C T T T T T T T T T T T T T T T T T T T
1 chr1_2401609 0 2401609 C C C C C C A A C C C C C C C C C C C C
1 chr1_2404430 0 2404430 C C C C C C C C C C C C C T C C C C C C
1 chr1_2408490 0 2408490 G G G G G G G G T T T T G G G G G G G G
1 chr1_2414357 0 2414357 G G G G G G G G G G G G G G G G A A G G
1 chr1_2428316 0 2428316 C C C C C C C C C C C C C C T T C C C C
1 chr1_2429701 0 2429701 T T T T T T T T T T T T T T T T C T T T
1 chr1_2432099 0 2432099 C C G G C C C C C C C C C C C C C C C C
1 chr1_2433914 0 2433914 G G G G G G G G A A A A G G G G G G G G
1 chr1_2436630 0 2436630 C C C C C C C C T T T T C C C C C C C C
1 chr1_2451943 0 2451943 C C C C C T C C C C C C C C C C C C C C
1 chr1_2454774 0 2454774 C C C C C C C C C G C C C C C C C C C C
1 chr1_2456657 0 2456657 G G G G G G G G G G G G G G G G A G G G
1 chr1_2463165 0 2463165 C C C C C C C C C C C C C C C C C T C C
1 chr1_2465440 0 2465440 T T T T T T T T G G G G T T T T T T T T
1 chr1_2473945 0 2473945 C C C C C C C C C G C G C C C C C C C C
1 chr1_2476516 0 2476516 T T G G T T T T T T T T T T T T T T T T
1 chr1_2478214 0 2478214 A A A A A A A A A A A C A A A A A A A A
1 chr1_2478720 0 2478720 T T T T T T T T T T C T T T T T T T T T
1 chr1_2482282 0 2482282 C C C C C C C C C C T T C C C C C C C C
1 chr1_2488896 0 2488896 G G G G G G G G G G G G G G A A G G G G
1 chr1_2488912 0 2488912 G G G G G G G G G G G G G G G G A A G G
1 chr1_2489096 0 2489096 A A A A A A A A G G A G A A A A A A A A
1 chr1_2489604 0 2489604 C C T T C C C C C C C C C C C C C C C C
1 chr1_2491816 0 2491816 C C C C C C T T C C C C C C C C C C C C
1 chr1_2491924 0 2491924 C C C C C C C C C C C C C C C C T T C C
1 chr1_2492184 0 2492184 A A C C C C A A A A A A A A A A A A A A
1 chr1_2494776 0 2494776 C C C C C C C C C C C C C C C C G G C C
1 chr1_2495609 0 2495609 C C C C C C C C C C C C C C C C T T C C
1 chr1_2503419 0 2503419 T T T T T T T T T T T T T T G G T T T T
1 chr1_2504240 0 2504240 G G G G G G G G G G G G G G T T G G G G
1 chr1_2509212 0 2509212 C C C C C T C C C C C C C C T T C C C C
1 chr1_2512395 0 2512395 C C A A A A A A A A A A A A A A A A A A
1 chr1_2515977 0 2515977 T T T T T T T T T T T T C T T T T T T T
1 chr1_2522323 0 2522323 C C C C C C C C A C C C C C C C C C C C
1 chr1_2527989 0 2527989 C C C C C C C C C C C C C C C C C T C C
1 chr1_2529934 0 2529934 T T C C C C T T C C C C C C C C C C T T
1 chr1_2529966 0 2529966 A A G G A A A A A A A A A A A A A A A A
1 chr1_2534539 0 2534539 T T T T T T T T C C C C T T T T T T T T
1 chr1_2538214 0 2538214 C C C C C C C C C C C C C C C C A C C C
1 chr1_2538239 0 2538239 G G G G A G G G G G G G G G G G G G G G
1 chr1_2547319 0 2547319 T T T T T T T T T T T T G G G G T T T T
1 chr1_2549315 0 2549315 A A A A A A A A G G G G A A A A A A A A
1 chr1_2550904 0 2550904 A A A A A C A A A A A A A A A A A A A A
1 chr1_2551285 0 2551285 A A G G G G A A G G A G G G G G G G A A
1 chr1_2554631 0 2554631 A A A A A A A A G G G G A A A A A A A A
1 chr1_2555120 0 2555120 C C C C C C C C C T C C C C C C C C C C
1 chr1_2555822 0 2555822 G G G G A G G G G G G G G G G G G G G G
1 chr1_2566098 0 2566098 G G G G A G G G G G G G G G G G G G G G
1 chr1_2567214 0 2567214 C C C C C C C C C C C C C C T T C C C C
1 chr1_2568880 0 2568880 T T G G T T T T T T T T T T T T T T T T
1 chr1_2576130 0 2576130 G G G G G G G G G G A G G G G G G G G G
1 chr1_2576403 0 2576403 A A G G G G A A G G G G G G G G G G A A
1 chr1_2578453 0 2578453 G G G G G G G G C G G G G G G G G G G G
1 chr1_2580697 0 2580697 G G G G G G G G C C C C G G G G G G G G
1 chr1_2580792 0 2580792 C C C C C C C C C C C C C C C C A A C C
1 chr1_2585963 0 2585963 G G G G G G G G A G G G G G G G G G G G
1 chr1_2591651 0 2591651 A A G G G G A A A A A A G G G G G G A A
1 chr1_2592621 0 2592621 A A A A A A A A A A A A G G G G G G A A
1 chr1_2593703 0 2593703 A A A A A T A A A A A A T T T T T T A A
1 chr1_2593868 0 2593868 A A A A A A A A G G G G A A A A A A A A
1 chr1_2597837 0 2597837 A A G G G G A A G G G G G G G G G G A A
1 chr1_2598087 0 2598087 A A A G A A A A A A A A A A A A A A A A
1 chr1_2599754 0 2599754 T T T T T T T T T T T T C T T T T T T T
1 chr1_2599778 0 2599778 C C G G G G C C C C C C G G G G G G C C
1 chr1_2599904 0 2599904 G G C C C C G G C C C C C C C C C C G G
1 chr1_2601313 0 2601313 A A A A A A A A A A A A A A G G A A A A
1 chr1_2603760 0 2603760 G G G G G G G G A G G G A A G G A A G G
1 chr1_2603849 0 2603849 C C C C C C C C C G C C G G C C G G C C
1 chr1_2604001 0 2604001 C C C C C T C C C C C C C C C C C C C C
1 chr1_2607088 0 2607088 G G G G G G G G G G G G G G G G T T G G
1 chr1_2609860 0 2609860 G G A A A G G G A A A A A A G G A A G G
1 chr1_2610908 0 2610908 C C C C C C T T C C C C C C C C C C C C
1 chr1_2618727 0 2618727 T T T T T T T T T T T T C T T T T T T T
1 chr1_2620970 0 2620970 C C C C C C C C T T T T C C C C C C C C
1 chr1_2623377 0 2623377 G G G G G G G G A A A A G G G G G G G G
1 chr1_2624097 0 2624097 C C T T T T C C C C C C C C C C C C C C
1 chr1_2624191 0 2624191 T T T T T T T T C C C C C C C C C C T T
1 chr1_2631540 0 2631540 G G A A G G G G G G G G G G G G G G G G
1 chr1_2634477 0 2634477 C C C C C C C C C C C C C T C C C C C C
1 chr1_2635964 0 2635964 T T C C C C T T C C C C C C C C C C T T
1 chr1_2638712 0 2638712 A A G G G G A A A A A A A A G G G G A A
1 chr1_2642790 0 2642790 C C C C C C C C C C C C C C C C T T C C
1 chr1_2677583 0 2677583 T T T T T T T T C C C C T T T T T T T T
1 chr1_2679712 0 2679712 A A A A A A A A A A A A A A A A G G A A
1 chr1_2681544 0 2681544 C C C C C C C C C C C C C C C C T T C C
1 chr1_2682881 0 2682881 A A A A A A A A A A A A A A A A G G A A
1 chr1_2683438 0 2683438 A A A A A A A A T T T T A A A A A A A A
1 chr1_2684347 0 2684347 T T C C C C T T C C C C C C C C C C T T
1 chr1_2687935 0 2687935 C C C C C C C C T T T T C C C C C C C C
1 chr1_2691370 0 2691370 T T T T T T T T T T T T G G T T T T T T
1 chr1_2693262 0 2693262 G G A A G G G G G G G G G G G G G G G G
1 chr1_2704395 0 2704395 C C C C C C C C C C C T C C C C T T C C
1 chr1_2705911 0 2705911 G G G G G G G G A G G G G G G G G G G G
1 chr1_2707499 0 2707499 G G G G G G G G G T G G G G G G G G G G
1 chr1_2710120 0 2710120 C C C C C C C C C C C C C C C C T T C C
1 chr1_2710720 0 2710720 C C C C C C C C C C C C C C A C C C C C
1 chr1_2713085 0 2713085 C C C C C C C C C C C C C C C C C G C C
1 chr1_2725129 0 2725129 C C C C C C C C A C C C C C C C C C C C
1 chr1_2727717 0 2727717 G G G G G G G G G G C G G G G G G G G G
1 chr1_2728183 0 2728183 G G G G G G G G G G G G G G A A G G G G
1 chr1_2735382 0 2735382 A A A A A A A A A A A A A C A A A A A A
1 chr1_2737305 0 2737305 A A A A A C A A A A A A A A A A A A A A
1 chr1_2740476 0 2740476 T T T T T T T T T T T T T T T T G G T T
1 chr1_2745848 0 2745848 T T T T T T T T T T T T C C C C T T T T
1 chr1_2752684 0 2752684 G G A G G G G G G G G G G G G G G G G G
1 chr1_2762212 0 2762212 G G G G G G G G G G G G A G G G G G G G
1 chr1_2766039 0 2766039 G G G G G G G G G G G G G G A A G G G G
1 chr1_2771095 0 2771095 A A A A G G A A A A A A A A A A A A A A
1 chr1_2776336 0 2776336 A C A A A A A A A A A A A A A A A A A A
1 chr1_2779108 0 2779108 G G G G G G G G G G C G G G G G G G G G
1 chr1_2781999 0 2781999 C C C T C C C C C C C C C C C C C C C C
1 chr1_2786945 0 2786945 C C C C C C C C C C A C C C C C C C C C
1 chr1_2787058 0 2787058 A A A A A A A A A A A A A G A A A A A A
1 chr1_2788027 0 2788027 G G G G G G G G G G G G G G A A G G G G
1 chr1_2793509 0 2793509 T T T T T T T T C T T T T T T T T T T T
1 chr1_2796881 0 2796881 T T T T T T T T G G G G T T T T T T T T
1 chr1_2813578 0 2813578 G G T T T T G G T T T T T T T T T T G G
1 chr1_2819306 0 2819306 T T T T T T T T C C C C T T T T T T T T
1 chr1_2820888 0 2820888 G G G G G G G G G G G G G G G G G T G G
1 chr1_2824605 0 2824605 C C C C C T C C C C C C C C C C C C C C
1 chr1_2832646 0 2832646 T T T T T T T T T T T T C C T T T T T T
1 chr1_2833142 0 2833142 C C C C C T C C C C C C C C C C C C C C
1 chr1_2835341 0 2835341 G G G G G G G G G G G G G G G G C C G G
1 chr1_2842502 0 2842502 C C C C C C T T C C C C C C C C C C C C
1 chr1_2847081 0 2847081 C C C C C T C C C C C C T T C C T T C C
1 chr1_2848188 0 2848188 C C C C C C C C C C C C C T C C C C C C
1 chr1_2848623 0 2848623 C C C C C C T T C C C C C C C C C C C C
1 chr1_2849268 0 2849268 G G G G G G G G G G G G G G G G C C G G
1 chr1_2869348 0 2869348 G G G G G G G G C G C G G G G G G G G G
1 chr1_2873398 0 2873398 G G G G G G G G A A A A G G G G G G G G
1 chr1_2880248 0 2880248 G G G G G G G G T T T T G G G G G G G G
1 chr1_2882181 0 2882181 G G G G C G G G G G G G G G G G G G G G
1 chr1_2882411 0 2882411 G G G G G G G G A A A A G G G G G G G G
1 chr1_2887626 0 2887626 G G G G G G G G G G G G C G G G G G G G
1 chr1_2888552 0 2888552 G G G G G G G G G G G G A A A A G G G G
1 chr1_2890614 0 2890614 G G G G G G G G G G A A G G G G G G G G
1 chr1_2891046 0 2891046 C C G G C G C C C C C C G G G G G G C C
1 chr1_2895771 0 2895771 G G G G G G G G A A A A G G G G G G G G
1 chr1_2897322 0 2897322 C C G G C C C C C C C C C C C C C C C C
1 chr1_2898802 0 2898802 C C C C C T C C C C C C C T C C C C C C
1 chr1_2898852 0 2898852 G G G G G G G G G G G G A G G G G G G G
1 chr1_2903204 0 2903204 C C C C C C C C C C C C A A C C C C C C
1 chr1_2903774 0 2903774 C C C C C T C C C C C C C C C C C C C C
1 chr1_2905422 0 2905422 A A A A A A A A A A A A C C A A A A A A
1 chr1_2908811 0 2908811 T T T T C C T T T T T T C C C C C C T T
1 chr1_2912112 0 2912112 G G G G A G G G G G G G G G G G G G G G
1 chr1_2912522 0 2912522 G G G G G G G G C G G G G G G G G G G G
1 chr1_2915104 0 2915104 T T T T T T T T C C C C T T T T T T T T
1 chr1_2916442 0 2916442 G G G G G G G G G G G G A A G G G G G G
1 chr1_2920889 0 2920889 T T T T T T T T C C C C T T T T T T T T
1 chr1_2932129 0 2932129 C C C C C C C C G G G G C C C C C C C C
1 chr1_2932165 0 2932165 G G G G G G G G G G G G G T G G G G G G
1 chr1_2934747 0 2934747 C C C C C C C C G G G G C G C C C C C C
1 chr1_2937093 0 2937093 C C C C C T C C C C C C C C C C C C C C
1 chr1_2938793 0 2938793 G G G G G G G G G G G G A G G G G G G G
1 chr1_2942524 0 2942524 T T T T T T T T G G G G T T T T T T T T
1 chr1_2944115 0 2944115 G G G G G G G G G T G G G G G G G G G G
1 chr1_2953743 0 2953743 G G G G G G G G A A A A G G G G G G G G
1 chr1_2955184 0 2955184 C C C C C C C C C C C C C C C C G G C C
1 chr1_2956650 0 2956650 C C C C C C C C C C C T C C C C C C C C
1 chr1_2959131 0 2959131 G G G G A G G G G G G G G G G G G G G G
1 chr1_2962915 0 2962915 A A A A A C A A A A A A A A A A A A A A
1 chr1_2971069 0 2971069 G G G G G G G G G G G G G G G G A G G G
1 chr1_2975545 0 2975545 C C C C C C C C C C C C C C C C T T C C
1 chr1_2977714 0 2977714 C C C C C C C C C C C C C C C C C G C C
1 chr1_2980136 0 2980136 T T C C C C C C C C C C C C C C C C C C
1 chr1_2998407 0 2998407 C C C C C C C C C C C C C T C C C C C C
1 chr1_3007232 0 3007232 C C C C C C C C C C C C C G C C C C C C
1 chr1_3008680 0 3008680 C C C C C T C C C C C C C C C C C C C C
1 chr1_3021769 0 3021769 A A C C C C A A C C C C C C C C C C A A
1 chr1_3022345 0 3022345 G G G G G G G G A A A A G G G G G G G G
1 chr1_3027248 0 3027248 C C G G G G C C G G G G G G G G G G C C
1 chr1_3027391 0 3027391 G G G G A G G G G G G G A A A A A A G G
1 chr1_3035834 0 3035834 C C C C C C C C C T C C C C C C C C C C
1 chr1_3039753 0 3039753 G G G G G G G G A A A A G G G G G G G G
1 chr1_3042514 0 3042514 G G G G G G A A G G G G G G G G G G G G
1 chr1_3042900 0 3042900 G G G G A G G G G G G G G G G G G G G G
1 chr1_3050299 0 3050299 C C C C C C C C T T T T C C C C C C C C
1 chr1_3055389 0 3055389 G G G G G G G G G G G G G G A A G G G G
1 chr1_3057764 0 3057764 C C C C C C C C C C C C C C C C T T C C
1 chr1_3059903 0 3059903 T T T T T T T T T T T T T T T T C C T T
1 chr1_3064129 0 3064129 A A A A A A A A A A A A A A A A A G A A
1 chr1_3064533 0 3064533 C C C C C C C C C C C C C C C C C G C C
1 chr1_3065245 0 3065245 G G G G A G G G G G G G G G G G G G G G
1 chr1_3065675 0 3065675 C C C C C T C C C C C C C C C C C C C C
1 chr1_3065786 0 3065786 T T C T T T T T T T T T T T T T T T T T
1 chr1_3069430 0 3069430 T T T T T T T T T T T T C T T T T T T T
1 chr1_3069993 0 3069993 A A A A A G A A A A A A A A A A A A A A
1 chr1_3070458 0 3070458 A A A A A A A A A A A A A A T T A A A A
1 chr1_3070482 0 3070482 C C C C C C C C C C C C C T C C C C C C
1 chr1_3076960 0 3076960 C C C C C C C C T T T T C C C C C C C C
1 chr1_3078354 0 3078354 A A C C A C A A A A A A A A A A A A A A
1 chr1_3085965 0 3085965 C C C C C C C C C T C T C C C C C C C C
1 chr1_3093490 0 3093490 A A G G G G A A A A A A A A A A A A A A
1 chr1_3094506 0 3094506 T T T T C C T T T T T T C T T T T T T T
1 chr1_3096623 0 3096623 C C C C A A C C C C C C A C C C C C C C
1 chr1_3097263 0 3097263 G G G G G G G G T T T T G T G G G G G G
1 chr1_3100644 0 3100644 A A A A A A A A A A A A A G A A A A A A
1 chr1_3104442 0 3104442 T T C C T T T T T T T T T T T T T T T T
1 chr1_3105757 0 3105757 G G G G G G G G C C C G G G G G G G G G
1 chr1_3105921 0 3105921 C C C C C C C C C C C T C C C C C C C C
1 chr1_3106215 0 3106215 A A A T A A A A A A A A A A A A A A A A
1 chr1_3106417 0 3106417 C C C C C C C C C C C C G G G G G G C C
1 chr1_3109877 0 3109877 T T T T T T C C T T T T T T T T T T T T
1 chr1_3113188 0 3113188 A A A A A A A A A A A A A A G G A A A A
1 chr1_3114032 0 3114032 G G G G G G G G G G G G G G A A G G G G
1 chr1_3117379 0 3117379 C C C C C C C C A C C C C C C C C C C C
1 chr1_3118142 0 3118142 A A A A A A A A G G G G A A A A A A A A
1 chr1_3119402 0 3119402 A A A A A A A A A A A A A A G G A A A A
1 chr1_3128214 0 3128214 C C C C C C C C T T T T C T C C C C C C
1 chr1_3135247 0 3135247 C C C C G G C C C C C C C C C C C C C C
1 chr1_3135980 0 3135980 G G G G G G G G A G G G G G G G G G G G
1 chr1_3138011 0 3138011 C C T T C C C C C C C C C C C C C C C C
1 chr1_3138136 0 3138136 T T T T C C T T T T T T T T T T T T T T
1 chr1_3146270 0 3146270 A A A A A A A A A A A A A A A C A A A A
1 chr1_3147120 0 3147120 G G G G A G G G G G G G G G G G G G G G
1 chr1_3160760 0 3160760 C C C C C C C C C C C C C T C C C C C C
1 chr1_3160991 0 3160991 A A A A A A A A G G G G A A A A A A A A
1 chr1_3162316 0 3162316 C C C C C C C C C C A C C C C C C C C C
1 chr1_3164116 0 3164116 G G G G A G G G G G G G G G G G G G G G
1 chr1_3170502 0 3170502 A A A A A A A A A A A A A G G G A A A A
1 chr1_3183306 0 3183306 T T T T T T T T C C C C T T T T T T T T
1 chr1_3183556 0 3183556 A A G G A A A A A A A A A A A A A A A A
1 chr1_3185190 0 3185190 T T T T T T T T T T T T T T C T T T T T
1 chr1_3186712 0 3186712 T T C C C C T T C C C C T T T T T T T T
1 chr1_3188791 0 3188791 C C C C A C C C C C C C C C C C C C C C
1 chr1_3189261 0 3189261 T T T T T T T T T T T T C C C C C C T T
1 chr1_3190752 0 3190752 C C C C C C C C C C C C T T T T T T C C
1 chr1_3191884 0 3191884 C C C C C C C C C C C C C T C C C C C C
1 chr1_3200303 0 3200303 T T T T T T T T A A A A T T T T T T T T
1 chr1_3202793 0 3202793 C C C C C C C C A A A A C C C C C C C C
1 chr1_3204375 0 3204375 T T T T T T A A T T T T T T T T T T T T
1 chr1_3204467 0 3204467 C C C C C C C C C C C C C C C T C C C C
1 chr1_3211464 0 3211464 T T T T T T T T T T T T T T T T C T T T
1 chr1_3213098 0 3213098 T T T T T T T T T T T T T T T T A T T T
1 chr1_3215104 0 3215104 T T T T T T T T T T C T T T T T T T T T
1 chr1_3217479 0 3217479 A A A A A A A A G G G G A A A A A A A A
1 chr1_3221615 0 3221615 T T T T T T T T T T T T T T T T C T T T
1 chr1_3222977 0 3222977 G G T T G G G G G G G G G G G G G G G G
1 chr1_3223310 0 3223310 C C C C C C C C T T T T C C C C C T C C
1 chr1_3225751 0 3225751 A A A A A A A A A A A A A A A A A T A A
1 chr1_3233144 0 3233144 G G G G G G G G G G A G G G G G G G G G
1 chr1_3234376 0 3234376 A A A A A A A A A C A C A A A A A A A A
1 chr1_3234636 0 3234636 T T T T T T T T C C C C T T T T T T T T
1 chr1_3238794 0 3238794 C C T T C C C C C C C C C C C C C C C C
1 chr1_3245194 0 3245194 G G G G A G G G G G G G G G G G G G G G
1 chr1_3251361 0 3251361 T T T T T T T T T T T T A T T T T T T T
1 chr1_3251362 0 3251362 G G G G A G G G G G G G G G G G G G G G
1 chr1_3252412 0 3252412 T T C C T T T T T T T T T T T T T T T T
1 chr1_3255719 0 3255719 C C C C C C C C C C C C C C C T C C C C
1 chr1_3255897 0 3255897 C C C C C T C C C C C C C C C C C C C C
1 chr1_3257648 0 3257648 A A A A A A A A A G A G A A A A A A A A
1 chr1_3257668 0 3257668 C C C C C C C C G G G G C C C C C C C C
1 chr1_3258748 0 3258748 C C A A A A C C C C C C C C C C C C C C
1 chr1_3259335 0 3259335 T T T T T T T T C C C C T T T T T T T T
1 chr1_3266829 0 3266829 C C C C C C C C C C C C T T C C C C C C
1 chr1_3268091 0 3268091 A A A A A A A A G G G G A A A A A A A A
1 chr1_3278231 0 3278231 C C C C C C C C C C C C C C C C C T C C
1 chr1_3291370 0 3291370 C C C C C C C C T T T T C C C C C C C C
1 chr1_3300427 0 3300427 G T G G G T T T G G G G G G G G G G T T
1 chr1_3309226 0 3309226 C C C C C C C C T T T T C C C C C C C C
1 chr1_3319031 0 3319031 C T C C C C C C C C C C C C C C C C C C
1 chr1_3319032 0 3319032 G G G G G G G G G G G G G G G G T T G G
1 chr1_3322206 0 3322206 G G G G G G G G G G G G G G A G G G G G
1 chr1_3322449 0 3322449 T T T T T T T T T T T T T T G T T T T T
1 chr1_3323358 0 3323358 G G G G G G G G G G G G G G G G A A G G
1 chr1_3330029 0 3330029 A A G G G G G G A A A A G G G G G G G G
1 chr1_3330245 0 3330245 A A A A A A A A A A C C A A A A A A A A
1 chr1_3346140 0 3346140 C C C C C C C C C C C C C T C C C C C C
1 chr1_3349338 0 3349338 T T T T T T T T C T T T T T T T T T T T
1 chr1_3363452 0 3363452 C C C C C C C C C T C C C C C C C C C C
1 chr1_3370275 0 3370275 G G G G G G G G A G A G G G G G G G G G
1 chr1_3370305 0 3370305 G G G G G G G G G G G G A G G G G G G G
1 chr1_3372861 0 3372861 G G A A G G G G G G G G G G G G G G G G
1 chr1_3374349 0 3374349 G G G G G G G G G G A G G G G G G G G G
1 chr1_3377074 0 3377074 T T T T T T T T T T T T T T C C T T T T
1 chr1_3380605 0 3380605 A A A A A A A A A G A G A A A A A A A A
1 chr1_3381780 0 3381780 T T T T T T T T C C C C T T T T T T T T
1 chr1_3382275 0 3382275 G G A A G G G G G G G G G G G G G G G G
1 chr1_3385088 0 3385088 G G G G G G G G G G G G A G G G G G G G
1 chr1_3386450 0 3386450 C C C C C T C C C C C C C C C C C C C C
1 chr1_3388166 0 3388166 C C T T C C C C C C C C C C C C C C C C
1 chr1_3389658 0 3389658 T T T T T T T T G G G G T T T T T T T T
1 chr1_3390478 0 3390478 T T A A T T T T T T T T T T T T T T T T
1 chr1_3392077 0 3392077 A A A A A A A A C C C C A A A A A A A A
1 chr1_3392242 0 3392242 T T T T T T T T C C C C T T T T T T T T
1 chr1_3397208 0 3397208 C C C C C C C C T T T T C C C C C C C C
1 chr1_3397927 0 3397927 G G G G G G G G G G G G G G G G G T G G
1 chr1_3401342 0 3401342 A A A A A A A A G G G G A A A A A A A A
1 chr1_3402361 0 3402361 G G G G G G G G G G G G G G G G A A G G
1 chr1_3407895 0 3407895 G G G G A G G G G G G G G G G G G G G G
1 chr1_3416957 0 3416957 T T T T T T T T G G G T T T T T T T T T
1 chr1_3419045 0 3419045 C C C C C C C C C C C C C C C C C T C C
1 chr1_3420701 0 3420701 G G G G G G G G A A A A A A A A A A G G
1 chr1_3423217 0 3423217 C C C C C C C C C C C C C C C C C G C C
1 chr1_3426733 0 3426733 A A A A A A A A G G G G A A A A A A A A
1 chr1_3428457 0 3428457 G G G G G G G G G G C G G G G G G G G G
1 chr1_3439285 0 3439285 A A A A A A A A G G G G A A A A A A A A
1 chr1_3439477 0 3439477 A A A A A A A A A A A A A A G G A A A A
1 chr1_3439801 0 3439801 A A A A A A A A A A A A A G A A A A A A
1 chr1_3463763 0 3463763 T T C C T T T T T T T T T T T T T T T T
1 chr1_3464948 0 3464948 T T T T T T T T T T T T C C T T C C T T
1 chr1_3467726 0 3467726 A A G G A A A A A A A A A A A A A A A A
1 chr1_3469394 0 3469394 A G A A A A A A A A A A A A A A A A A A
1 chr1_3469572 0 3469572 T T T T T T T T T T T T A A T T T T T T
1 chr1_3477046 0 3477046 C C C C C C C C C C C C G G C C C C C C
1 chr1_3479256 0 3479256 T T C C T T T T C C C C T T T T T T T T
1 chr1_3481286 0 3481286 G G G G G G G G G G G G G G G G C G G G
1 chr1_3482333 0 3482333 A A A A A G A A A A A A A A A A A A A A
1 chr1_3485564 0 3485564 A A A A A A A A G G G G A A A A A A A A
1 chr1_3486075 0 3486075 T T T T T T T T C T T T T T T T T T T T
1 chr1_3486765 0 3486765 G G G G G G G G A A A A G G G G G G G G
1 chr1_3487016 0 3487016 T T T T T T C C T T T T T T T T T T T T
1 chr1_3488624 0 3488624 T T T T T T T T C C C C T T T T T T T T
1 chr1_3489757 0 3489757 A A G G A G A A A A A A A A A A A A A A
1 chr1_3497591 0 3497591 G G A A A A G G A A A A A A A A A A G G
1 chr1_3501655 0 3501655 C C A A A C C C C C C C C C C C C C C C
1 chr1_3503379 0 3503379 A A A A A A A A G G G G A A A A A A A A
1 chr1_3509409 0 3509409 C C C C C C C C G G G G C C C C C C C C
1 chr1_3510912 0 3510912 C C C C C C C C C G C C C C C C C C C C
1 chr1_3516711 0 3516711 G G G G G G G G A A A A G G G G G G G G
1 chr1_3517038 0 3517038 C C C C C C C C C C C C A A A A C C C C
1 chr1_3524709 0 3524709 A A A A A A A A G G G G A A A A A A A A
1 chr1_3525584 0 3525584 A A A A A A A A A A A A G G A A A A A A
1 chr1_3527598 0 3527598 G G A A G G G G G G G G G G G G G G G G
1 chr1_3532969 0 3532969 C C C C C C C C C C C C C C T T C C C C
1 chr1_3541360 0 3541360 T T T T T T T T C T T T T T T T T T T T
1 chr1_3541435 0 3541435 A A A A A A A A A A A A A A A A G G A A
1 chr1_3547629 0 3547629 T T C C C C T T C C C C C C C C C C T T
1 chr1_3547745 0 3547745 C C C C C C C C T T T T C C C C C C C C
1 chr1_3549099 0 3549099 G G G G C C G G G G G G G G G G G G G G
1 chr1_3549141 0 3549141 C C C C C C C C C C C C C C C C A A C C
1 chr1_3549254 0 3549254 T T T T T T T T C C C C T T T T T T T T
1 chr1_3552594 0 3552594 C C C C C C C C C C C C C T C C C C C C
1 chr1_3555822 0 3555822 T T T T T T T T T T T T C C T T T T T T
1 chr1_3558506 0 3558506 G G G G G G G G G G G G G G G G C C G G
1 chr1_3563007 0 3563007 G G G G C C G G G G G G G G G G G G G G
1 chr1_3564328 0 3564328 C C C C C C C C C C C C C C G G C C C C
1 chr1_3565329 0 3565329 G G G G G G G G A A A A G G G G G G G G
1 chr1_3566054 0 3566054 G G G G G G C C G G G G G G G G G G G G
1 chr1_3569199 0 3569199 G G G G G G G G G G G G A A G G G G G G
1 chr1_3581212 0 3581212 A A A A A A A A A A A A A G A A A A A A
1 chr1_3589591 0 3589591 C C T T T T C C T T T T T T T T T T C C
1 chr1_3596793 0 3596793 A A A A A A A A A A A A A C A A A A A A
1 chr1_3600399 0 3600399 C C C C C T C C C C C C C C C C C C C C
1 chr1_3611817 0 3611817 G G G G G G C C G G G G G G G G G G G G
1 chr1_3611985 0 3611985 G G G G G G G G G G G G G G A A A A G G
1 chr1_3618112 0 3618112 A A A A A A A A G G G G A A A A A A A A
1 chr1_3623316 0 3623316 C C C C C C C C C C C C C C T T C C C C
1 chr1_3626147 0 3626147 A A A A A A A A A A A A A A A A G G A A
1 chr1_3631695 0 3631695 G G G G G G G G A A A A G G G G G G G G
1 chr1_3634408 0 3634408 T T G G G G T T G G G G G G G G G G T T
1 chr1_3639036 0 3639036 A A A A A A A A A A A A A C A A A A A A
1 chr1_3643988 0 3643988 A A A A A A A A T T T T T T T T T T A A
1 chr1_3653162 0 3653162 T T T T T T T T T T C T T T T T T T T T
1 chr1_3663490 0 3663490 C C C C C C C C C C C C C T C C C C C C
1 chr1_3663522 0 3663522 G G G G G G G G G G G G G G A A G G G G
1 chr1_3664143 0 3664143 G G G G G G G G G G G G G G G G C C G G
1 chr1_3670073 0 3670073 A A A A A A A A G G G G A A A A A A A A
1 chr1_3674617 0 3674617 C C C C C C C C C C C C C C C C T T C C
1 chr1_3682782 0 3682782 C C C C C C C C C T C T C C C C C C C C
1 chr1_3684854 0 3684854 A A A A A A A A A A A A A T A A A A A A
1 chr1_3709951 0 3709951 G G G G A G G G G G G G G G G G G G G G
1 chr1_3714703 0 3714703 A A A A A A A G A A A A A A A A A A A A
1 chr1_3723301 0 3723301 G G G G G G G G A A A A G G G G G G G G
1 chr1_3728410 0 3728410 T T T T T T T T C T T T T T T T T T T T
1 chr1_3733680 0 3733680 T T T T T T T T C C C C T T T T T T T T
1 chr1_3734129 0 3734129 C C C T T T C C C C C C C C C C C C C C
1 chr1_3734130 0 3734130 A A A G G G A A G G G G G G G G G G A A
1 chr1_3745023 0 3745023 A A A A A A A A G G G G A A A A A A A A
1 chr1_3747299 0 3747299 C C C C C C C C C C C C C C C C T T C C
1 chr1_3750958 0 3750958 T T T T T T T T T T T T C C T T T T T T
1 chr1_3759712 0 3759712 G G G G G G G G G G G G A A G G G G G G
1 chr1_3764036 0 3764036 G G A A A A G G A A A A A A A A A A G G
1 chr1_3765715 0 3765715 A A G G G G A A G G G G G G G G G G A A
1 chr1_3766693 0 3766693 G G G G C G G G G G G G G G G G G G G G
1 chr1_3772607 0 3772607 C C C C G G C C C C C C C C C C C C C C
1 chr1_3773671 0 3773671 T T T T T T T T T T T T C C T T T T T T
1 chr1_3774156 0 3774156 G G G G G G G G C C C C G G G G G G G G
1 chr1_3774751 0 3774751 T T C C C C T T C C C C C C C C C C T T
1 chr1_3776612 0 3776612 G G G G G G A A G G G G G G G G G G G G
1 chr1_3779009 0 3779009 C C C C C C C C A A A A C C C C C C C C
1 chr1_3780427 0 3780427 T T T T T T T T C C C C T T T T T T T T
1 chr1_3787360 0 3787360 T T T T T T T T T T T T A T T T T T T T
1 chr1_3788741 0 3788741 C C C C C C C C C T C T C C C C C C C C
1 chr1_3789118 0 3789118 A A A A A C A A A A A A A A A A A A A A
1 chr1_3791252 0 3791252 G G G G G G G G G G G G G G G G A A G G
1 chr1_3796957 0 3796957 T T T T T T T T T T T T C C T T T T T T
1 chr1_3798530 0 3798530 T T C T C C C C C C C C C C C C C C T T
1 chr1_3799399 0 3799399 C C C T C C C C C C C C C C C C C C C C
1 chr1_3799468 0 3799468 T T T T T T T T C C C C T T T T T T T T
1 chr1_3801751 0 3801751 T T T T T T T T C C C C T T T T T T T T
1 chr1_3801840 0 3801840 T T T T T T T T C C C C T T T T T T T T
1 chr1_3807617 0 3807617 C C C C C C C C C C C C C C T T C C C C
1 chr1_3809315 0 3809315 T T T T T T T T C C C C T T T T T T T T
1 chr1_3812912 0 3812912 C C T T T T T T T T T T T T T T T T C C
1 chr1_3814499 0 3814499 C C C C C T T T C C C C C C C C C C C C
1 chr1_3817389 0 3817389 C C C C C C C C C C C C C G C C C C C C
1 chr1_3817459 0 3817459 T T T T T T T T T T T T T T T T C C T T
1 chr1_3822372 0 3822372 C C C C C T C C C C C C C C C C C C C C
1 chr1_3822465 0 3822465 G G G G G G G G T T T T G G G G G G G G
1 chr1_3822736 0 3822736 T T T T T T T T C T T T T T T T T T T T
1 chr1_3823587 0 3823587 G G G G G G G G G G G G A A G G G G G G
1 chr1_3823900 0 3823900 C C C C C C C C C C C G C C C C C C C C
1 chr1_3824463 0 3824463 T T T T T T T T C C C C T T T T T T T T
1 chr1_3837422 0 3837422 G G G G G G G G G G G G A A G G G G G G
1 chr1_3842451 0 3842451 C C C C C C C C C T C T C C C C C C C C
1 chr1_3849435 0 3849435 T T T T T T T T T T T T C C C C C C T T
1 chr1_3851731 0 3851731 C C C C C C C C C T C T C C C C C C C C
1 chr1_3853369 0 3853369 C C T T T T C C T T T T T T T T T T C C
1 chr1_3853539 0 3853539 G G T T G G G G G G G G G G G G G G G G
1 chr1_3867379 0 3867379 T T T T T T T T T T T T T T T T C T T T
1 chr1_3869189 0 3869189 A A A A A A A A A T A T A A A A A A A A
1 chr1_3870811 0 3870811 C C C C C C C C T T T T C C C C C C C C
1 chr1_3876606 0 3876606 G G G G C C G G G G G G G G G G G G G G
1 chr1_3876781 0 3876781 C C C C C C C C C C C C C C C C T T C C
1 chr1_3881447 0 3881447 T T T T C C T T T T T T T T T T T T T T
1 chr1_3887094 0 3887094 C C C C C C C C G G G G C C C C C C C C
1 chr1_3893237 0 3893237 G G G G G G G G A A A A G G G G G G G G
1 chr1_3893345 0 3893345 T T C C C T T T T T T T T T T T T T T T
1 chr1_3895086 0 3895086 A A A A A A A A G G G G A A A A A A A A
1 chr1_3898388 0 3898388 T T T T T T C C T T T T T T T T T T T T
1 chr1_3906471 0 3906471 T T T T C T T T T T T T T T T T T T T T
1 chr1_3910197 0 3910197 G G C G G G G G G G G G G G G G G G G G
1 chr1_3910309 0 3910309 C C C C C C C C A A A A A A A A A A C C
1 chr1_3917599 0 3917599 T T T T T T T T T T T T T T G G T T T T
1 chr1_3920157 0 3920157 T T T T T T T T C C C C T T T T T T T T
1 chr1_3922784 0 3922784 G G G G A G G G G G G G G G G G G G G G
1 chr1_3926850 0 3926850 T T G G T T T T T T T T T T T T T T T T
1 chr1_3927982 0 3927982 A A A A A A A A A A A A A G A A A A A A
1 chr1_3928831 0 3928831 G G G G G G G G G G A G G G G G G G G G
1 chr1_3929001 0 3929001 C C C C C C C C T T T T C C C C C C C C
1 chr1_3935198 0 3935198 C C C C C C C C C T C C C C C C C C C C
1 chr1_3937144 0 3937144 G G G G G G G G A A A A G G G G G G G G
1 chr1_3938735 0 3938735 T T C T T T T T T T C T T T T T T T T T
1 chr1_3943805 0 3943805 T T C C C C T T C C C C C C C C C C T T
1 chr1_3944917 0 3944917 G G G G G G G G G G G G A A G G G G G G
1 chr1_3948678 0 3948678 G G G G G G A A G G G G G G G G G G G G
1 chr1_3948720 0 3948720 G G G G G G G G A A A A G G G G G G G G
1 chr1_3949159 0 3949159 A A A A A A A A A A A A A G A A A A A A
1 chr1_3949710 0 3949710 A A A A A A A A G G G G A A A A A A A A
1 chr1_3949778 0 3949778 C C C C C C T T C T C C C C C C C C C C
1 chr1_3953316 0 3953316 A A A A A A A A G G G G A A A A A A A A
1 chr1_3954453 0 3954453 C C C C C C T T C C C C C C C C C C C C
1 chr1_3955416 0 3955416 C C C T C C C C C C C C C C C C C C C C
1 chr1_3962761 0 3962761 G G G G G G G G A A A A G G G G G G G G
1 chr1_3966525 0 3966525 C C C C C C C C C C C C C C C T C C C C
1 chr1_3967730 0 3967730 C C C C C C T T C C C C C C C C C C C C
1 chr1_3967949 0 3967949 A A A A A A A A A C A C A A A A A A A A
1 chr1_3968010 0 3968010 A A A A A C A A A A A A A A A A A A A A
1 chr1_3968843 0 3968843 C C C C C C C C T T T T C C C C C C C C
1 chr1_3975298 0 3975298 G G G G G G G G G G G G A A G G A A G G
1 chr1_3978524 0 3978524 T T T T T T T T C C C C T T T T T T T T
1 chr1_3981710 0 3981710 T T C C C C C C C C C C C C C C C C C C
1 chr1_3982289 0 3982289 T T T T T T T T T T T T T T T T G G T T
1 chr1_3983581 0 3983581 C C C C C C C C T T T T C C C C C C C C
1 chr1_3987249 0 3987249 C C C C C C C C C C C C C T C C C C C C
1 chr1_3991501 0 3991501 G G G G G G G G G G G G G G C C G G G G
1 chr1_3997489 0 3997489 C C C C C C C C C C C C C C G G C C C C
1 chr1_4006643 0 4006643 C C C C C C C C C C C C C T C C C C C C
1 chr1_4009752 0 4009752 C C C C C C C C A C C C C C C C C C C C
1 chr1_4012485 0 4012485 C C C C C C C C C T C C C C C C C C C C
1 chr1_4013648 0 4013648 C C C C C C C T C C C C C C C C C C C C
1 chr1_4014331 0 4014331 T T T T C T T T T T T T T T T T T T T T
1 chr1_4017431 0 4017431 G G G G G G G G A G A G A G G G G G G G
1 chr1_4018058 0 4018058 G G A A A A G G G G G G G G G G G G G G
1 chr1_4024056 0 4024056 T T T T T T T T T T T T C C T T T T T T
1 chr1_4027741 0 4027741 G G G G A A G G G G G G G G G G G G G G
1 chr1_4028458 0 4028458 G G G G G G G G G G G G G G G G C C G G
1 chr1_4030997 0 4030997 T T A A A A T T T T T T T T T T T T T T
1 chr1_4031303 0 4031303 T T T T T T T T T T T T C T T T T T T T
1 chr1_4046435 0 4046435 C C C C C C C C C C C C T T C C C C C C
1 chr1_4047126 0 4047126 A A A A A A A A A G A A A A A A A A A A
1 chr1_4048122 0 4048122 G G G G G G G G A G A G G G G G G G G G
1 chr1_4049470 0 4049470 C C C C C C C C A A A A A A A A A A C C
1 chr1_4053157 0 4053157 A A T T T T A T T T T T T T T T T T A A
1 chr1_4058569 0 4058569 G G G G G G A G G G G G A G G G G G G G
1 chr1_4067275 0 4067275 C C C C C C C C C C C G C C C C C C C C
1 chr1_4072431 0 4072431 T T T T T T T T T T T T T T G G T T T T
1 chr1_4075093 0 4075093 C T C C C C C C C C C C C C C C C C C C
1 chr1_4083705 0 4083705 G G C C C C G G C C C C C C C C C C G G
1 chr1_4094121 0 4094121 G G G G G G G G G G G G G G A A G G G G
1 chr1_4101043 0 4101043 A A G G A G A A A A A A A A A A A A A A
1 chr1_4102707 0 4102707 C C C C C C C C C G C G C C C C C C C C
1 chr1_4106583 0 4106583 C C C C C C C C G G G G C C C C C C C C
1 chr1_4109946 0 4109946 A A A A A A A A G G G G A A A A A A A A
1 chr1_4114298 0 4114298 C C G G C C C C C C C C C C C C C C C C
1 chr1_4114470 0 4114470 T T T T T T T T T T T T T T T T C T T T
1 chr1_4115511 0 4115511 A G G G G G G G G G G G G G G G G G G G
1 chr1_4118730 0 4118730 T T T T T T G T T T T T T T T T T T T T
1 chr1_4120847 0 4120847 A A A A A A A A A A A A T T A A A T A A
1 chr1_4121989 0 4121989 C C G G G G C C C C C C C C C C C C C C
1 chr1_4122252 0 4122252 T T T T C T T T T T T T T T T T T T T T
1 chr1_4122305 0 4122305 G G A A A A G G G G G G G G G G G G G G
1 chr1_4127712 0 4127712 A A A A A A A A G G G G A A A A A A A A
1 chr1_4128847 0 4128847 C C T T T T C C C C C C C C C C C C C C
1 chr1_4129496 0 4129496 T T T T T T T T C C C C T T T T T T T T
1 chr1_4132683 0 4132683 C C C C C C C C C T C C C C C C C C C C
1 chr1_4132824 0 4132824 G G G G G G G G G G G G A A G G G G G G
1 chr1_4132934 0 4132934 A C C C C C C C C C C C C C C C C C C C
1 chr1_4138527 0 4138527 A A A A A A A A A C A A A A A A A A A A
1 chr1_4143677 0 4143677 A A A A A A A A A A A A A A G G A A A A
1 chr1_4144187 0 4144187 T T T T T T T T T T C T T T T T T T T T
1 chr1_4150181 0 4150181 G G G G G G G G G G G G A G G G G G G G
1 chr1_4150709 0 4150709 G G G G G G G G A G A G G G G G G G G G
1 chr1_4153204 0 4153204 C C C C C C C C C C C C C C C G C C C C
1 chr1_4157322 0 4157322 A A G G A A A A A A A A A A A A A A A A
1 chr1_4157994 0 4157994 C C C C C C C C C C C C C C C T C C C C
1 chr1_4159549 0 4159549 T T T T C T T T T T T T T T T T T T T T
1 chr1_4166214 0 4166214 G G G G G G G G A A A A A A A A A A G G
1 chr1_4174316 0 4174316 G G A A G G G G G G G G G G G G G G G G
1 chr1_4176841 0 4176841 T T C C T T T T T T T T T T T T T T T T
1 chr1_4178461 0 4178461 T T C T T T T T T T T T T T T T T T T T
1 chr1_4179207 0 4179207 G G G G G G G G T T T T G G G G G G G G
1 chr1_4184163 0 4184163 G G G G C G G G G G G G G G G G G G G G
1 chr1_4185936 0 4185936 G G G G G G G G G G G G G G A A G G G G
1 chr1_4195515 0 4195515 G G G G G G G G G G G G G G G G A G G G
1 chr1_4197795 0 4197795 A A A A A A A A G G G G A A A A A A A A
1 chr1_4199445 0 4199445 A G A A A A G G A A A A A A A A A A A A
1 chr1_4201500 0 4201500 C C C C C C C C C C C C C C C C G G C C
1 chr1_4206175 0 4206175 T T T T T T T T T T T T T T A T T T T T
1 chr1_4211109 0 4211109 A A A A A A A A G G G G A A A A A A A A
1 chr1_4212748 0 4212748 T T T T T T T T T T A A T T T T T T T T
1 chr1_4215153 0 4215153 C C C C C C C C T T T T C C C C C C C C
1 chr1_4219342 0 4219342 T T T T T T T T T T T T C C T T T T T T
1 chr1_4222089 0 4222089 C C C C C C C C C C C C C C T T C C C C
1 chr1_4222785 0 4222785 A A A A A A A A A A A A A A A C A A A A
1 chr1_4224406 0 4224406 A A A A A G A A A A A A A A A A A A A A
1 chr1_4226050 0 4226050 C C T T C C C C C C C C C C C C C C C C
1 chr1_4235215 0 4235215 T T T T T T T T G G T T T T T T T T T T
1 chr1_4235737 0 4235737 G G G G G G G G G G G G C G G G G G G G
1 chr1_4236333 0 4236333 G G G G G G G G A A A A G G G G G G G G
1 chr1_4240331 0 4240331 G G G G G G G G G G A A G G G G G G G G
1 chr1_4243305 0 4243305 T T T T T T T T T T T T C T C C T T T T
1 chr1_4243883 0 4243883 T T T T T T T T T T A A T T T T T T T T
1 chr1_4249043 0 4249043 G G T T G T G G G G G G G G G G G G G G
1 chr1_4256622 0 4256622 C C C C C C C C C C G G C C C C C C C C
1 chr1_4257797 0 4257797 G G G G G G A G G G G G G G G G G G G G
1 chr1_4263368 0 4263368 A A A A A A A A G G G G A A A A A A A A
1 chr1_4273055 0 4273055 T T T T T T T T C C C C T T T T T T T T
1 chr1_4275838 0 4275838 A A G G G G G G G G G G G G G G G G A A
1 chr1_4275963 0 4275963 G G G G A G G G G G G G G G G G G G G G
1 chr1_4276999 0 4276999 T T C C C C T T C C C C C C C C C C T T
1 chr1_4283918 0 4283918 G G G G G G G G G G G G G G A G G G G G
1 chr1_4285548 0 4285548 C C C C C C C C G G G G C C C C C C C C
1 chr1_4286426 0 4286426 G T G G G G G G G G G G G G G G G G G G
1 chr1_4286509 0 4286509 C C T T C T C C C C C C C C C C C C C C
1 chr1_4290559 0 4290559 G G G G G G G G G G G G G G C C G G G G
1 chr1_4295225 0 4295225 A A A A A A A A A A A A G G G G A A A A
1 chr1_4295561 0 4295561 C C T T T T T T T T T T T T T T T T T T
1 chr1_4296553 0 4296553 G G G G G G G G A A A A G G G G G G G G
1 chr1_4304358 0 4304358 G G G G G G G G A G A A G G G G G G G G
1 chr1_4306545 0 4306545 A G A A A A A A A A A A A A A A A A A A
1 chr1_4309206 0 4309206 T T T T T T T T A A A A T T T T T T T T
1 chr1_4314637 0 4314637 C C C C C C C C A A A A A A A A C C C C
1 chr1_4315253 0 4315253 A A A A A A A A A A A A A A A G A A A A
1 chr1_4319234 0 4319234 G G G G G G G G C G C C G G G G G G G G
1 chr1_4319906 0 4319906 C C C C C C C C T T T T C C C C C C C C
1 chr1_4327327 0 4327327 A C A A A A A A A A A A A A A A A A A A
1 chr1_4332301 0 4332301 A A A A A A A A G G G G A A A A A A A A
1 chr1_4333389 0 4333389 C C C C C C C C C C C C C C C T C C C C
1 chr1_4336852 0 4336852 C C C C C C C C C T T T C C C C C C C C
1 chr1_4337792 0 4337792 A A A A A A A A A A A A A A A A T T A A
1 chr1_4343002 0 4343002 T T T T T T T T T T T T T T T T G G T T
1 chr1_4344494 0 4344494 A A A A A A A A A A A A A G A A A A A A
1 chr1_4349863 0 4349863 C C C C C C C C T T T T C C C C C C C C
1 chr1_4350096 0 4350096 T T T T T T T T C C C C T T T T T T T T
1 chr1_4355712 0 4355712 C C C C C C C C C C C C C C T T C C C C
1 chr1_4357249 0 4357249 C C G G C C C C C C C C C C C C C C C C
1 chr1_4364293 0 4364293 C T C C C T C C C C C C C C C C C C C C
1 chr1_4364334 0 4364334 G G G G G G G G G G G G A G G G G G G G
1 chr1_4366384 0 4366384 C C T T C C C C T T T T C C C C C C C C
1 chr1_4368202 0 4368202 G G G G G G G G C C C C G G G G G G G G
1 chr1_4370133 0 4370133 C C C C C C C C C C C C C C C C T T C C
1 chr1_4370270 0 4370270 A A A A A A A A A A A A G G G G G G A A
1 chr1_4371735 0 4371735 C C G G C G C C C C C C C C C C C C C C
1 chr1_4376979 0 4376979 G G A A A A G G G G G G G G G G G G G G
1 chr1_4378252 0 4378252 G G G G G G G G A A A A G G G G G G G G
1 chr1_4380716 0 4380716 G G G G G G G G G G G G G G A G G G G G
1 chr1_4381544 0 4381544 C C C C C C C C C C C C C C C C T T C C
1 chr1_4384545 0 4384545 G G G G G G G G A G G G G G G G G G G G
1 chr1_4386698 0 4386698 C C C C C T C C C C C C C C C C C C C C
1 chr1_4387290 0 4387290 C C C C C T C C C C C C C C C C C C C C
1 chr1_4393026 0 4393026 T T T T T T T T T T C C T T T T T T T T
1 chr1_4393056 0 4393056 C C C C A C C C C C C C C C C C C C C C
1 chr1_4399704 0 4399704 A A A A A A A A A A A A A G A A A A A A
1 chr1_4401163 0 4401163 A A A A A C A A A A A A A A A A A A A A
1 chr1_4402624 0 4402624 T T T T C T T T T T T T T T T T T T T T
1 chr1_4404648 0 4404648 C C C C C C C C C C C C C T C C C C C C
1 chr1_4413066 0 4413066 C C C C C C C C T T T T C C C C C C C C
1 chr1_4421301 0 4421301 C C C C C C C C T T T T C C C C C C C C
1 chr1_4421555 0 4421555 T T T T T T T T G G G G T T T T T T T T
1 chr1_4427488 0 4427488 G G G G G G G G G G G G G G A A G G G G
1 chr1_4441889 0 4441889 G G G G G G G G G G G G G G G G A A G G
1 chr1_4442195 0 4442195 C C C C C C C C C C C C A C C C C C C C
1 chr1_4447772 0 4447772 C C C C C C C C C C C C C C C C A A C C
1 chr1_4451129 0 4451129 A A T T T T A A T T T T T T T T T T A A
1 chr1_4454312 0 4454312 C C C C T T C C C C C C C C C C C C C C
1 chr1_4459617 0 4459617 C C C C C C C C T T T T C C C C C C C C
1 chr1_4459707 0 4459707 T T T T T T T T C C C C T T T T T T C C
1 chr1_4465558 0 4465558 G G A A A A G G A A A A A A A A A A G G
1 chr1_4476042 0 4476042 A A A A A A A A A A A A A G A A A A A A
1 chr1_4476814 0 4476814 G G G T G G G G G G G G G G G G G G G G
1 chr1_4477501 0 4477501 A A A A A A G G A A A A A A A A A A A A
1 chr1_4479148 0 4479148 C C C T C C C C C C C C C C C C C C C C
1 chr1_4479952 0 4479952 C C C C C C C C T T T T C C C T C C C C
1 chr1_4480897 0 4480897 T T T T T T T T C C C C T T T T T T T T
1 chr1_4505223 0 4505223 T T T T T T T T T T T T A T T T T T T T
1 chr1_4505436 0 4505436 G G C C C C G G G G G G G G G G G G G G
1 chr1_4509633 0 4509633 A A G G G G A A G G G G G G G G G G A A
1 chr1_4513648 0 4513648 C C C C C C C C C C C C C C C T C C C C
1 chr1_4517210 0 4517210 G G G G G G A A G G G G G G A G G G G G
1 chr1_4518661 0 4518661 A A A A A A A A A A A A A A A G A A A A
1 chr1_4523282 0 4523282 T T C C C T T T T T T T T T T T T T T T
1 chr1_4524777 0 4524777 G G G G G G G G G G G G G G G G A A G G
1 chr1_4529540 0 4529540 C C C T C C C C C C C C C C C C C C C C
1 chr1_4530004 0 4530004 G G G G G G G G T T T T G G G G G G G G
1 chr1_4531654 0 4531654 C C C C C C C C C C C C T T C C C C C C
1 chr1_4531782 0 4531782 T T C C C C T T C C C C C C C C C C T T
1 chr1_4532264 0 4532264 C C C C C T C C C C C C C C C C C C C C
1 chr1_4533108 0 4533108 C T T T T T T T T T T T T T T T T T C C
1 chr1_4537512 0 4537512 G G G G G G G G G G G G G G G G T T G G
1 chr1_4538777 0 4538777 A A A A A A A A C C C C A A A A A A A A
1 chr1_4538831 0 4538831 G G G G G G G G C C C C G G G G G G G G
1 chr1_4538853 0 4538853 C C C C C C C C T T T T C C T T C C C C
1 chr1_4541861 0 4541861 A A A A A A A A C C C C A A A A A A A A
1 chr1_4548650 0 4548650 C C T T T T C C C C C C C C C C C C C C
1 chr1_4567481 0 4567481 A A A A A A A A A A A A A A A A G G A A
1 chr1_4571764 0 4571764 G G G G G G G G G G G G G G G G A A G G
1 chr1_4572357 0 4572357 C C C C C T C C C C C C C C C C C C C C
1 chr1_4581997 0 4581997 C C C C C C C C C C C C C C T T T T C C
1 chr1_4587205 0 4587205 C C C C C C C C C C C C C C C T C C C C
1 chr1_4587626 0 4587626 T T T T T T T T T T T T G G G G G G T T
1 chr1_4588105 0 4588105 C C C C C C C C T T T T C C C C C C C C
1 chr1_4594497 0 4594497 A A A G A A A A A A A A A A A A A A A A
1 chr1_4602841 0 4602841 C C C C C C C C T T T T C C C C C C C C
1 chr1_4603343 0 4603343 A A A A A A A A A A A A C C A A A A A A
1 chr1_4608696 0 4608696 G G G G G G A A G G G G G G G G G G G G
1 chr1_4615026 0 4615026 C C C C C C C C T T T T C C C C C C C C
1 chr1_4623257 0 4623257 T T T T T T T T C C C C T T T T T T T T
1 chr1_4627692 0 4627692 G G G G G G G G T T T T G G G G G G G G
1 chr1_4631760 0 4631760 A A A A A A A A A A A A T T A A A A A A
1 chr1_4632953 0 4632953 A A A C A C A A A A A A A A A A A A A A
1 chr1_4634571 0 4634571 C C C T C C C C C C C C C C C C C C C C
1 chr1_4638619 0 4638619 G G C G G G G G G G G G G G G G G G G G
1 chr1_4640544 0 4640544 G G G G G G G G A A A A G G G G G G G G
1 chr1_4641647 0 4641647 G G C G G G G G G G G G G G G G G G G G
1 chr1_4645830 0 4645830 A A A G A A A A A A A A A A A A A A A A
1 chr1_4663877 0 4663877 A A A A G G A A A A A A A A A A A A A A
1 chr1_4664372 0 4664372 C C C C C C C C A A A A C C C C C C C C
1 chr1_4667159 0 4667159 T T T T T T T T G G G G T T T T T T T T
1 chr1_4668549 0 4668549 G G C C C G G G G G G G G G G G G G G G
1 chr1_4677171 0 4677171 G G G G A G G G G G G G G G G G G G G G
1 chr1_4679374 0 4679374 C C C C C C C C T T T T C C C C C C C C
1 chr1_4680074 0 4680074 T T G G T T T T T T T T T T T T T T T T
1 chr1_4681801 0 4681801 C C C C C C C C C C C C C C C C T T C C
1 chr1_4683974 0 4683974 T T C C C C C C C C C C C C C C C C T T
1 chr1_4684590 0 4684590 C C C C C C C C C C C C C C C C C G C C
1 chr1_4690353 0 4690353 C C C C C C C C C C C T C C C C C C C C
1 chr1_4692318 0 4692318 C C C C C C C C A C C C C C C C C C C C
1 chr1_4701375 0 4701375 G G G G G G G G G G A A G G G G G G G G
1 chr1_4701546 0 4701546 A A A A A G A A A A A A A A A A A A A A
1 chr1_4702412 0 4702412 C C C C C C C C C C C C C G C C C C C C
1 chr1_4703163 0 4703163 T T T T T T T T T T T T T T T T C C T T
1 chr1_4704344 0 4704344 A A A A A A A A A A G G A A A A A A A A
1 chr1_4712378 0 4712378 A A A G A A A A A A A A A A A A A A A A
1 chr1_4712543 0 4712543 A A A A A A A A A A A A A A A A G G A A
1 chr1_4713299 0 4713299 C C C C C C C C C C C C C C C C C T C C
1 chr1_4713712 0 4713712 A A A A A A A A G G G G A A A A A A A A
1 chr1_4714421 0 4714421 G G A A A A A A A A A A A A A A A A G G
1 chr1_4715272 0 4715272 G G G G G G G G G T G G G G G G G G G G
1 chr1_4718829 0 4718829 A A A A A A A A A A A A A A A A A G A A
1 chr1_4719252 0 4719252 T T T T T T T T T T T T C T T T T T T T
1 chr1_4720387 0 4720387 C C C C C C C C C C C C C C C T C C C C
1 chr1_4726580 0 4726580 T T T T T T T T T T T T T T T T C T T T
1 chr1_4730404 0 4730404 C C C C C C C C G G G G C C C C C C C C
1 chr1_4731671 0 4731671 A A A A A A A A G G G G A A A A A A A A
1 chr1_4737157 0 4737157 A A A A A A A A A A A A A G A A A A A A
1 chr1_4745673 0 4745673 G G G G G G G G A A A A G G G G G G G G
1 chr1_4747977 0 4747977 G G A A G G G G G G G G G G G G G G G G
1 chr1_4756422 0 4756422 C C C C C C C C C T C C C C C C C C C C
1 chr1_4757077 0 4757077 C C C C C C C C T T T T C C C C C C C C
1 chr1_4763272 0 4763272 C C C T T T C C C C C C C C C C C C C C
1 chr1_4764175 0 4764175 T T T T T T T T C C C C T T T T T T T T
1 chr1_4765144 0 4765144 G G G G G G G G A A A A G G G G G G G G
1 chr1_4766684 0 4766684 A A A A G G A A A A A A A A A A A A A A
1 chr1_4767208 0 4767208 G G G G G G G G G G G G A G G G G G G G
1 chr1_4769807 0 4769807 C C C C C C C C C T C C C C C C C C C C
1 chr1_4773431 0 4773431 G G G G G G A A G G G G G G G G G G G G
1 chr1_4774231 0 4774231 G G C C C C G G G G G G G G G G G G G G
1 chr1_4775462 0 4775462 A A A A A A A A G G G G A A A A A A A A
1 chr1_4775917 0 4775917 G G G G G T G G G G G G G G G G G G G G
1 chr1_4776049 0 4776049 G G A A G G G G G G G G G G G G G G G G
1 chr1_4778796 0 4778796 G G T T G G G G G G G G G G G G G G G G
1 chr1_4784549 0 4784549 T T C T T T T T T T T T T T T T T T T T
1 chr1_4785314 0 4785314 C C T T C C C C C C C C T T T T T T C C
1 chr1_4785671 0 4785671 T T T T T T T T G T T T T T T T T T T T
1 chr1_4787433 0 4787433 C C C C T T C C C C C C C C C C C C C C
1 chr1_4793318 0 4793318 G G G G G G G G G G G G C C C C C C G G
1 chr1_4793722 0 4793722 C C C C C C C C C C C C G G G G G G C C
1 chr1_4794181 0 4794181 G G G G G G G G G G G G A A A A A A G G
1 chr1_4795282 0 4795282 A A A A A A A A T T T T A A A A A A A A
1 chr1_4797757 0 4797757 C C C C C C T T C C C C C C C C C C C C
1 chr1_4801712 0 4801712 T T T T T T T T T T T T G G G G G G T T
1 chr1_4809545 0 4809545 A A A A A A A A C C C C A A A A A A A A
1 chr1_4815933 0 4815933 T T T T T T T T T T T T A T T T T T T T
1 chr1_4818999 0 4818999 T T G T T T T T T T T T T T T T T T T T
1 chr1_4826403 0 4826403 C G G G G G G G G G G G G G G G G G G G
1 chr1_4828388 0 4828388 G G G G G G G G A A A A G G G G G G G G
1 chr1_4830173 0 4830173 C C C C C C C C C C C C C C C C A C C C
1 chr1_4831936 0 4831936 T T T T T T T T T T C T T T T T T T T T
1 chr1_4832263 0 4832263 G G G G G G G G T T T T G G G G G G G G
1 chr1_4846103 0 4846103 C T T T T T T T T T T T T T T T T T T T
1 chr1_4849458 0 4849458 A A A A A A A A A A A G A A A A A A A A
1 chr1_4853016 0 4853016 T T T T T T T T A T T T T T T T T T T T
1 chr1_4856493 0 4856493 G G G G G G G G C C C C G G G G G G G G
1 chr1_4856830 0 4856830 A A A A A C A A A A A A A A A A A A A A
1 chr1_4862789 0 4862789 T T T T T T T T T T T T T T T T C T T T
1 chr1_4864145 0 4864145 T T T T C T T T T T T T T T T T T T T T
1 chr1_4867929 0 4867929 A A A A G G A A A A A A A A A A A A A A
1 chr1_4873098 0 4873098 T T T T T T T T C C C C T T T T T T T T
1 chr1_4875920 0 4875920 C C C C C C C C C C C C C T C C C C C C
1 chr1_4884343 0 4884343 T T T T T T T T T T A T T T T T T T T T
1 chr1_4885867 0 4885867 G G T T T T G G T T T T T T T T T T G G
1 chr1_4886279 0 4886279 A A A A A A A A A A A A A A G G A A A A
1 chr1_4906781 0 4906781 T T T T T T C T T T T T T T T T T T T T
1 chr1_4911368 0 4911368 G G G G G G G G G G G G A A G G G G G G
1 chr1_4911787 0 4911787 C C C C C C C C T T T T C C C C C T C C
1 chr1_4912597 0 4912597 C C G G G G C C C C C C C C C C C C C C
1 chr1_4917924 0 4917924 T T T T T T T T T T T T C T T T T T T T
1 chr1_4920730 0 4920730 G G A A A A A A A A A A A A A A A A A A
1 chr1_4922184 0 4922184 G G G G G G G G G G G G G G C C G G G G
1 chr1_4925548 0 4925548 G G G G T T G G G G G G G G G G G G G G
1 chr1_4927274 0 4927274 C C C C C C C C C C C C C C C T C C C C
1 chr1_4929526 0 4929526 T T T T T T C C T T T T T T T T T T T T
1 chr1_4943533 0 4943533 G G G G G G G G G G G G C G G G G G G G
1 chr1_4945874 0 4945874 A A A A G G A A A A A A G G G G G G A A
1 chr1_4948549 0 4948549 G G G G G G G G G G G G G G G G A G G G
1 chr1_4950806 0 4950806 C C C C C C C G C C C C C C C C C C C C
1 chr1_4952279 0 4952279 G G G G G G G G A G G G G G G G G G G G
1 chr1_4953577 0 4953577 C C C C C C C G C C C C C C C C C C G G
1 chr1_4955541 0 4955541 C C C C C C C C G G G G C C C C C C C C
1 chr1_4958394 0 4958394 T T T T T T T T G T T T T T T T T T T T
1 chr1_4959595 0 4959595 A A A A A A A A G G G G A A A A A A A A
1 chr1_4960792 0 4960792 G G A A A A A G A A A A A A A A A A G G
1 chr1_4966946 0 4966946 G G G G G G G G G G G G A G G G G G G G
1 chr1_4977283 0 4977283 A A A A A A A A G G G G A A A A A A A A
1 chr1_4978634 0 4978634 G G G G G G G G C C C C G G G G G G G G
1 chr1_4979244 0 4979244 G G T T G G G G G G G G G G G G G G G G
1 chr1_4979967 0 4979967 T T T T T T T T T T T T T T C C T T T T
1 chr1_4980825 0 4980825 T T C C T T T T T T T T T T T T T T T T
1 chr1_4981293 0 4981293 G G G G G G G G G G G G A G G G G G G G
1 chr1_4982208 0 4982208 G G G G G G G G G G G G G G A A G G G G
1 chr1_4982632 0 4982632 C C C C C C C C C C C C C T C C C C C C
1 chr1_4983345 0 4983345 C C C C C C C C C C C T C C C C C C C C
1 chr1_4984425 0 4984425 A A G G A A A A A A A A A A A A A A A A
1 chr1_4985940 0 4985940 C C C C C T C C C C C C C C C C C C C C
1 chr1_4986472 0 4986472 C C T T C C C C C C C C C C C C C C C C
1 chr1_4989016 0 4989016 T T T T T T T T T T T T T T A A T T T T
1 chr1_4989518 0 4989518 C C C C C T C C C C C C C C C C C C C C
1 chr1_5000470 0 5000470 C C C C C C C C C C C C C C C T C C C C
1 chr1_5000799 0 5000799 A G G G G G G G G G G G G G G G G G G G
1 chr1_5001083 0 5001083 C C C C C C C C C T C T C C C C C C C C
1 chr1_5003387 0 5003387 T T T T T T T T C C C C T T T T T T T T
1 chr1_5004378 0 5004378 A A C C C C A A C C C C C C C C C C A A
1 chr1_5009579 0 5009579 C C C C C C C C C T C T C C C C C C C C
1 chr1_5010662 0 5010662 G G G G G G G G G G G G G G A A G G G G
1 chr1_5010704 0 5010704 A A A A A C A A A A A A A A A A A A A A
1 chr1_5011387 0 5011387 G G A A G G G G G G G G G G G G G G G G
1 chr1_5016734 0 5016734 C C C C C C C C C C C C A A C C C C C C
1 chr1_5022414 0 5022414 G G G G G G G G G G G G G G A A G G G G
1 chr1_5022685 0 5022685 C C C C C C C C T T T T C C C C C C C C
1 chr1_5023248 0 5023248 G T T T T T G T T T T T T T T T T T G G
1 chr1_5023268 0 5023268 G G G G A G G G G G G G G G G G G G G G
1 chr1_5029032 0 5029032 A A A A A A A A A A A A A A A A C C A A
1 chr1_5036551 0 5036551 T T T T T T T T T T T T T T C C T T T T
1 chr1_5037789 0 5037789 G G A A G G G G G G G G G G G G G G G G
1 chr1_5040282 0 5040282 G G G G G G G G T T T T G G G G G G G G
1 chr1_5040535 0 5040535 T T T T T T T T C T T T T T T T T T T T
1 chr1_5048949 0 5048949 G G G G G G G G A G G G G G G G G G G G
1 chr1_5049952 0 5049952 A A A A A A A A A A A A A A A A G G A A
1 chr1_5050031 0 5050031 G G G T G G G G G G G G G G G G G G G G
1 chr1_5053317 0 5053317 C C C C T T C C C C C C C C C C C C C C
1 chr1_5053407 0 5053407 A A A A A A A A A G A G A A A A A A A A
1 chr1_5057188 0 5057188 G G C C C C G G C C C C C C C C C C G G
1 chr1_5058952 0 5058952 C C T T C C C C C C C C C C C C C C C C
1 chr1_5059647 0 5059647 A A A A A A A A A G A G A A A A A A A A
1 chr1_5067649 0 5067649 G G G G G G G G T T T T G G G G G G G G
1 chr1_5072919 0 5072919 C C C C C C C C C C C C C G C C C C C C
1 chr1_5072939 0 5072939 C C C C A A C C C C C C C C C C C C C C
1 chr1_5074303 0 5074303 G G G G G G G G G G G G C G G G G G G G
1 chr1_5081254 0 5081254 G G G G G G G G G G G G G G C C G G G G
1 chr1_5081512 0 5081512 G G G G G G G G C C C C G G G G G G G G
1 chr1_5082142 0 5082142 T T T T T T T T T T T T C C C C T T T T
1 chr1_5082940 0 5082940 C C C C C C C C C T C C C C C C C C C C
1 chr1_5082987 0 5082987 C C C C T T C C C C C C C C C C C C C C
1 chr1_5083477 0 5083477 T T C C C C T T C C C C C T C C C C T T
1 chr1_5083740 0 5083740 G G G G G G G G A A A A G G G G G G G G
1 chr1_5089214 0 5089214 C C G G G G C C G G G G G G G G G G C C
1 chr1_5091347 0 5091347 A G G G G G G G G G G G G G G G G G G G
1 chr1_5091461 0 5091461 G G G G G G G G C C C C G G G G G G G G
1 chr1_5100712 0 5100712 A A A A A A A A C C C C A A A A A A A A
1 chr1_5101317 0 5101317 C C T T C C C C C C C C C C C C C C C C
1 chr1_5104608 0 5104608 T T T T T T C T T T T T T T T T T T T T
1 chr1_5104792 0 5104792 G G A A A A G G A A A A G G G G G G G G
1 chr1_5108690 0 5108690 T T T T T T T T A A A A T T T T T T T T
1 chr1_5123365 0 5123365 T T G G G G T T T T T T T T T T T T T T
1 chr1_5129709 0 5129709 A A A A A A A A G G G G A A A A A A A A
1 chr1_5131776 0 5131776 C C C C C C C C C C C C C C C C C G C C
1 chr1_5144332 0 5144332 A A A A A A G G A A A A A A A A A A A A
1 chr1_5144686 0 5144686 C C C C C T C C C C C C C C C C C C C C
1 chr1_5145071 0 5145071 T T T T C T T T T T T T T T T T T T T T
1 chr1_5145157 0 5145157 A A A A A A A A C C C C A A A A A A A A
1 chr1_5145627 0 5145627 A A A A A A A A A A A A G G A A A A A A
1 chr1_5146449 0 5146449 C T T T T T T T T T T T T T T T T T C C
1 chr1_5148768 0 5148768 C C C C C C C C T T T T C C C C C C C C
1 chr1_5149841 0 5149841 G G G G G G G G A G G G G G G G G G G G
1 chr1_5150055 0 5150055 A A A A A A A A C C C C A A A A A A A A
1 chr1_5154303 0 5154303 T T T T T T T T T T T T T T T T G T T T
1 chr1_5158066 0 5158066 C C C C T T C C C C C C C C C C C C C C
1 chr1_5158572 0 5158572 C C C C C C C C C C C T C C C C C C C C
1 chr1_5159123 0 5159123 C C C C C C C C C T C T C C C C C C C C
1 chr1_5161549 0 5161549 C C C C C C C C C C C C C C C C C T C C
1 chr1_5162444 0 5162444 T T T T T T T T C C C C T T T T T T T T
1 chr1_5167785 0 5167785 G G G G G G G G G G G G G T G G G G G G
1 chr1_5168676 0 5168676 T T T T C C T T T T T T T T T T T T T T
1 chr1_5173820 0 5173820 C C C C C C C C C C C C C C C C C T C C
1 chr1_5174177 0 5174177 C C C C C C C C C C C C C C C C C T C C
1 chr1_5175012 0 5175012 T T T T T T T T T T C T T T T T T T T T
1 chr1_5176082 0 5176082 A G G G G G G G G G G G G G G G G G A A
1 chr1_5177315 0 5177315 G G G G G G G G G G G G A G G G G G G G
1 chr1_5178618 0 5178618 C C C C C C C C T T T T C C C C C C C C
1 chr1_5179844 0 5179844 A A A A A A A A A A A A A A G G A A A A
1 chr1_5185090 0 5185090 G G G G G G G G C C C C G G G G G G G G
1 chr1_5185259 0 5185259 G G G G G G G G G G G G G G G G A G G G
1 chr1_5187813 0 5187813 G G G G A G G G G G G G G G G G G G G G
1 chr1_5189518 0 5189518 C C C G C G C C C C C C C C C C C C C C
1 chr1_5191314 0 5191314 G G G G G G G G G G G G G G A A A G G G
1 chr1_5196912 0 5196912 G G G T G G G G G G G G G G G G G G G G
1 chr1_5198279 0 5198279 C C C C C C C C A A A A C C C C C C C C
1 chr1_5199540 0 5199540 C C T T T T C C C C C C C C C C C C C C
1 chr1_5201714 0 5201714 G G G G G G G G T T T T G G G G G G G G
1 chr1_5202227 0 5202227 C C C C C C C C C T C C C C C C C C C C
1 chr1_5214898 0 5214898 C C C C C G C C C C C C C C C C C C C C
1 chr1_5218239 0 5218239 C C C C C C C C G G G G C C C C C C C C
1 chr1_5219568 0 5219568 T T T T T T T T A A A A T T T T T T T T
1 chr1_5219892 0 5219892 G G G G G G G G G G G G C G G G G G G G
1 chr1_5222989 0 5222989 A A A A A A A A A A A A A G A A A A A A
1 chr1_5223036 0 5223036 G G G G A A G G G G G G G G G G G G G G
1 chr1_5224977 0 5224977 G G G G G G G G G G G G G G G G A A G G
1 chr1_5236102 0 5236102 C C G G G G C C C C C C C C C C C C C C
1 chr1_5238062 0 5238062 C C C C C C C C C C C C C C T T C C C C
1 chr1_5240376 0 5240376 A A A A A A A A A A A A A A A A A T A A
1 chr1_5244159 0 5244159 A A G G G G A A G G G G A A A A A A A A
1 chr1_5251864 0 5251864 G G G G G G G G G G G G G G G G A G G G
1 chr1_5254848 0 5254848 G G G G G G G G C G G G G G G G G G G G
1 chr1_5256562 0 5256562 T T T T T T T T C C C C T T T T T T T T
1 chr1_5256954 0 5256954 C C C C C C A C C C C C C C C C C C C C
1 chr1_5259817 0 5259817 C C C C C C C C C C C T C C C C C C C C
1 chr1_5268620 0 5268620 G G A A A G G G G G G G G G G G G G G G
1 chr1_5270610 0 5270610 C C C C C C C C C T C C C C C C C C C C
1 chr1_5278243 0 5278243 C C C C C C C C C C C C C C C C T T C C
1 chr1_5282736 0 5282736 T T T T T T C T T T T T T T T T T T T T
1 chr1_5283872 0 5283872 C C C C C C C T C C C C C C C C C C C C
1 chr1_5287880 0 5287880 A A A C A C A A A A A A A A A A A A A A
1 chr1_5295039 0 5295039 G G G G G G A G G G G G G G G G G G G G
1 chr1_5300335 0 5300335 T T T T T T T T G G G G T T T T T T T T
1 chr1_5303148 0 5303148 T T T T T T T T C C C C T T T T T T T T
1 chr1_5308194 0 5308194 T T T T T T T T A A A A T T T T T T T T
1 chr1_5311726 0 5311726 T T T T T T T T C C C C T T T T T T T T
1 chr1_5316032 0 5316032 C C C C C C C C C C C T C C C C C C C C
1 chr1_5316876 0 5316876 A A A A A A A A A A A A A A A A A T A A
1 chr1_5317548 0 5317548 G G G G G G G G G G A G G G G G G G G G
1 chr1_5323153 0 5323153 C C C C C C C C C C C C C C C C C T C C
1 chr1_5324583 0 5324583 G G G G G G G G G G G G G G G G C G G G
1 chr1_5327918 0 5327918 T T C C C C T T C C C C C C C C C C T T
1 chr1_5328491 0 5328491 C C C C C C C C T T T T C C C C C C C C
1 chr1_5334114 0 5334114 A A A A A A A A A A A A A A T T A A A A
1 chr1_5339312 0 5339312 G G A A G G G G G G G G G G G G G G G G
1 chr1_5343642 0 5343642 G G G G G G G G G G A G G G G G G G G G
1 chr1_5344166 0 5344166 A A A A A A A A A A A A G G A A A A A A
1 chr1_5347221 0 5347221 T T T T T T T T C C C C T T T T T T T T
1 chr1_5350790 0 5350790 G G G G G G G G T T T T G G G G G G G G
1 chr1_5354458 0 5354458 T T T T T T T T A A A A T T T T T T T T
1 chr1_5360158 0 5360158 G G G G G G G G A A A A G G G G G G G G
1 chr1_5360403 0 5360403 C C T T T T C C C C C C T T T T T T C C
1 chr1_5374241 0 5374241 T T T T T T T T C C C C T T T T T T T T
1 chr1_5381239 0 5381239 C C C C C C C C G G G G C C C C C C C C
1 chr1_5385663 0 5385663 A A A A A A A A G G G G A A A A A A A A
1 chr1_5387494 0 5387494 G G G G G G G G G T G T G G G G G G G G
1 chr1_5390725 0 5390725 G G C C C C G G G G G G G G G G G G G G
1 chr1_5401347 0 5401347 A A A A A A A A A A A A A G A A A A A A
1 chr1_5406849 0 5406849 G G G G G G G G G G G G G G G G A G G G
1 chr1_5411279 0 5411279 C C C C C C C C C T C T C C C C C C C C
1 chr1_5412967 0 5412967 C C C C C C C C C T C C C C C C C C C C
1 chr1_5417545 0 5417545 G G G G G G G G A G G G G G A G G G G G
1 chr1_5419399 0 5419399 C C C C C C C C T T T T C C C C C C C C
1 chr1_5419826 0 5419826 G G G G G G G G C C C C G G G G G G G G
1 chr1_5423940 0 5423940 C C C C C C C C T T T T C C C C C C C C
1 chr1_5425115 0 5425115 G G A G G G G G G G G G G G G G G G G G
1 chr1_5433513 0 5433513 C C A A A A C C A A A A A A A A A A C C
1 chr1_5434564 0 5434564 T T T T T T G T T T T T T T T T T T T T
1 chr1_5444427 0 5444427 A A A A A A A A G G G G A A A A A A A A
1 chr1_5444877 0 5444877 C C C C C C C C C C C C C C C T C C C C
1 chr1_5448628 0 5448628 C C C C C C C C T T T T C C C C C C C C
1 chr1_5451680 0 5451680 G G G G G G G G G G G G G G G G C C G G
1 chr1_5452216 0 5452216 C C C C C C C C T T T T C C C C C C C C
1 chr1_5456199 0 5456199 C C C C C C C C C C C C C G C C C C C C
1 chr1_5458457 0 5458457 C C T T C C C C C C C C C C C C C C C C
1 chr1_5460525 0 5460525 T T T T C T T T T T T T T T T T T T T T
1 chr1_5461916 0 5461916 T T T T T T T T T T T T T T T T G T T T
1 chr1_5467460 0 5467460 T T T T T T T T C C C C T T T T T T T T
1 chr1_5471705 0 5471705 C C T T C C C C C C C C C C C C C C C C
1 chr1_5477978 0 5477978 C C C C C T C C C C C C C C C C C C C C
1 chr1_5479664 0 5479664 A A A A A A A A A A A A G G G G G G A A
1 chr1_5481928 0 5481928 A A A A A A A A G G G G A A A A A A A A
1 chr1_5488018 0 5488018 A A C C C C A A C C C C A A A A A A A A
1 chr1_5488671 0 5488671 A A A A A A A A C C C C A A A A A A A A
1 chr1_5489443 0 5489443 A A A A A A A A A A A A A A G G A A A A
1 chr1_5490358 0 5490358 A A A A A A A A A A A A G G A A A A A A
1 chr1_5491439 0 5491439 G G A A G G G G G G G G G G G G G G G G
1 chr1_5495040 0 5495040 T T C C C C T T C C C C C C C C C C T T
1 chr1_5496564 0 5496564 G G G G G G G G G G G G G G A A G G G G
1 chr1_5504485 0 5504485 C C T T T T C C C C C C C C C C C C C C
1 chr1_5512202 0 5512202 T T T T T T T T T T T T C T T T T T T T
1 chr1_5512253 0 5512253 C C C C C T C C C C C C C C C C C C C C
1 chr1_5512668 0 5512668 G G G G A G G G G G G G G G G G G G G G
1 chr1_5513750 0 5513750 T T T T T T T T A A A A T T T T T T T T
1 chr1_5524463 0 5524463 C C C C C C C C A A A A C C C C C C C C
1 chr1_5525061 0 5525061 G G G G G G G G A A A A G G G G G G G G
1 chr1_5526078 0 5526078 G G G G G G G G G G G G A A A A A A G G
1 chr1_5527052 0 5527052 C C T T T T C C C C C C C C C C C C C C
1 chr1_5529029 0 5529029 G G G G A G G G G G G G G G G G G G G G
1 chr1_5530297 0 5530297 C C C C C C C C T T T T C C C C C C C C
1 chr1_5534600 0 5534600 C C C C C C C C T T T T C C C C C C C C
1 chr1_5536429 0 5536429 G G G G G G A A G G G G G G G G G G G G
1 chr1_5537395 0 5537395 C C C C C C C C C T C C C C C C C C C C
1 chr1_5537690 0 5537690 C C C C C C C C C C C C C C C C C T C C
1 chr1_5545462 0 5545462 A A A A A A A A A A A A A G A A A A A A
1 chr1_5547744 0 5547744 A A A A A A A A A A A A G G A A A A A A
1 chr1_5551339 0 5551339 C C C C C C C C C C A A C C C C C C C C
1 chr1_5558356 0 5558356 G G G G G G G G C C C C G G G G G G G G
1 chr1_5571148 0 5571148 A A T T T T A A T T T T T T T T T T A A
1 chr1_5573049 0 5573049 C C C C C C C C C C C C C C C C C T C C
1 chr1_5574565 0 5574565 C C C C A A C C C C C C C C C C C C C C
1 chr1_5575233 0 5575233 A A A A A A A A A A A A A A A A A G A A
1 chr1_5579921 0 5579921 G G A A G G G G G G G G G G G G G G G G
1 chr1_5581774 0 5581774 T T T T T T T T C C T T T T T T T T T T
1 chr1_5583598 0 5583598 G G G G A G G G G G G G G G G G G G G G
1 chr1_5588978 0 5588978 T T T T T T T T C C C C T T T T T T T T
1 chr1_5590828 0 5590828 T T G G G G T T T T T T T T T T T T T T
1 chr1_5592272 0 5592272 G G G G G G A G G G G G G G G G A A A A
1 chr1_5599142 0 5599142 G G G G G G G G G G G G G G A A G G G G
1 chr1_5600451 0 5600451 A A A A A G A A A A A A A A A A A A A A
1 chr1_5606279 0 5606279 A A A A A A A A G G A A A A A A A A A A
1 chr1_5610453 0 5610453 G G G G G G G G G G G G A A G G G G G G
1 chr1_5612829 0 5612829 A A G G G G A A A A A A A A A A A A A A
1 chr1_5620587 0 5620587 T T T T T T T T T T T T C T T T T T T T
1 chr1_5627444 0 5627444 T T T T T T T T T T T T T T T T C C T T
1 chr1_5637750 0 5637750 G G G G G G G G G G G G G G A A G G G G
1 chr1_5643187 0 5643187 A A A A A A A A C C C C A A A A A A A A
1 chr1_5644459 0 5644459 C C C C C C C C A A A A C C C C C C C C
1 chr1_5645056 0 5645056 T T C C C C T T C C C C C C C C C C T T
1 chr1_5651116 0 5651116 G G G G G G G G A A A A G G G G G G G G
1 chr1_5652854 0 5652854 A A A A A A A A A A A A A A A T A A A A
1 chr1_5659078 0 5659078 C C C C C C C C C C C C T T C C C C C C
1 chr1_5661182 0 5661182 A A G G G G G G G G G G G G G G G G G G
1 chr1_5667517 0 5667517 C C C C C C C C T T C C C C C C C C C C
1 chr1_5668814 0 5668814 T T T T C T T T T T T T T T T T T T T T
1 chr1_5669836 0 5669836 C C C C C C C C T T T T C C C C C C C C
1 chr1_5671505 0 5671505 A A A A A A A A A A A A A A A A A G A A
1 chr1_5673516 0 5673516 A A A A A A A A G G G G A A A A A A A A
1 chr1_5679162 0 5679162 C C C C C C T T C C C C C C C C C C C C
1 chr1_5680239 0 5680239 A A A A A C A A A A A A A A A A A A A A
1 chr1_5680338 0 5680338 G G G G G G G G G G G G G G C G G G G G
1 chr1_5688580 0 5688580 G G A A G G G G G G G G G G G G G G G G
1 chr1_5688588 0 5688588 G G G G A G G G G G G G G G G G G G G G
1 chr1_5692836 0 5692836 C C C C C C C C T T T T C C C C C C C C
1 chr1_5695049 0 5695049 C C T T C C C C C C C C C C C C C C C C
1 chr1_5696420 0 5696420 A G G G G G A A G G G G G G G G G G A A
1 chr1_5699449 0 5699449 G G C C C G G G G G G G G G G G G G G G
1 chr1_5704149 0 5704149 A A A A A A A A A A A A G G A A A A A A
1 chr1_5714743 0 5714743 T T T T T T T T T T T T T T A T T T T T
1 chr1_5727869 0 5727869 C C C C C C C C T T T T C C C C C C C C
1 chr1_5728138 0 5728138 G G G G G G G G G G G G G G A G G G G G
1 chr1_5732554 0 5732554 C C C C C T C C C C C C C C C C C C C C
1 chr1_5733210 0 5733210 G G G G G G G G G G G G A G G G G G G G
1 chr1_5743394 0 5743394 G G G G G G G G G G G G G G G G A A G G
1 chr1_5748787 0 5748787 C C C C C C C C T T T T C C C C C C C C
1 chr1_5750218 0 5750218 C C C C C C C C T T T T C C C C C C C C
1 chr1_5751662 0 5751662 T T T T T T T T T T T T T T C C T T T T
1 chr1_5768308 0 5768308 A A A A C C A A A A A A A A A A A A A A
1 chr1_5768442 0 5768442 A A A A A A A A A A A A A A A A C C A A
1 chr1_5770071 0 5770071 T T T T T T T T G G G G T T T T T T T T
1 chr1_5771212 0 5771212 G G G G G G G G G G G G G G A A G G G G
1 chr1_5772078 0 5772078 G G G G A A G G G G G G G G G G G G G G
1 chr1_5773359 0 5773359 A G A A A A A A A A A A A A A A A A G G
1 chr1_5781690 0 5781690 T T T T T T T T T T T T C T T T T T T T
1 chr1_5787102 0 5787102 T T T T T T T T C C C C T T T T T T T T
1 chr1_5791355 0 5791355 A A A A A A A A A A A A A A A G A A A A
1 chr1_5792429 0 5792429 C C C C C C C C C C C C C C C C T T C C
1 chr1_5792634 0 5792634 A A A A A A A A G G G G A A A A A A A A
1 chr1_5794795 0 5794795 G G G G G G G G G G G G G G G G A A G G
1 chr1_5797265 0 5797265 G G G G G G G G G G G G G T G G G G G G
1 chr1_5797342 0 5797342 C C C C C C C C C C C C C C C C T T C C
1 chr1_5797543 0 5797543 A A A A G G A A A A A A A A A A A A A A
1 chr1_5799320 0 5799320 G G G G G G G G G G G G A G G G G G G G
1 chr1_5805657 0 5805657 A A A A T T A A A A A A A A A A A A A A
1 chr1_5819139 0 5819139 G G G G G G A G G G G G G G G G G G G G
1 chr1_5831112 0 5831112 G G C C C C G G C C C C G G G G G G G G
1 chr1_5831895 0 5831895 G G G G G G G G G G G G G G G G A G G G
1 chr1_5833207 0 5833207 G G T T T T G G G G G G G G G G G G G G
1 chr1_5833331 0 5833331 A A G G G G A A A A A A A A A A A A A A
1 chr1_5838057 0 5838057 C C C C C C C C C C C C C C C T C C C C
1 chr1_5838618 0 5838618 T T T T T T T T C C C C T T T T T T T T
1 chr1_5838791 0 5838791 G G G G G G G G A A A A G G G G G G G G
1 chr1_5840165 0 5840165 G G G G G G G G G G G G G G G G T T G G
1 chr1_5847269 0 5847269 T T C C T T T T T T T T T T T T T T T T
1 chr1_5847922 0 5847922 C C T T C C C C C C C C C C C C C C C C
1 chr1_5852145 0 5852145 A A A A A A G G A A A A A A A A A A A A
1 chr1_5854958 0 5854958 A A A A A A A A G G G G A A A A A A A A
1 chr1_5857065 0 5857065 G G G G G G G G A A A A G G G G G G G G
1 chr1_5858482 0 5858482 T T T T T T T T T T T T C T T T T T T T
1 chr1_5862842 0 5862842 T T T T T T T T T T T T T T C T T T T T
1 chr1_5865215 0 5865215 T T T T T T T T T T T T G T T T T T T T
1 chr1_5866079 0 5866079 C C T T C C C C C C C C C C C C C C C C
1 chr1_5866770 0 5866770 G G G G G G G G G G G G A G G G G G G G
1 chr1_5872202 0 5872202 C C C C C C C C G G C C C C C C C C C C
1 chr1_5872726 0 5872726 T T C C C C C C C C C C C C C C C C T T
1 chr1_5875337 0 5875337 A A A A A A A A A A A A A A A A A G A A
1 chr1_5876082 0 5876082 T T T T T T T T T T T T C C T T T T T T
1 chr1_5883019 0 5883019 A A G G G G G G G G G G G G G G G G A A
1 chr1_5885134 0 5885134 G G A A G G A A G G G G G G G G G G G G
1 chr1_5885286 0 5885286 C C C C C C G G C C C C C C C C C C C C
1 chr1_5885714 0 5885714 C C C C C C C C C C C C C C T T C T C C
1 chr1_5888297 0 5888297 A A A A A A A A G G G G A A A A A A A A
1 chr1_5894993 0 5894993 C C T T C C C C C C C C C C C C C C C C
1 chr1_5895059 0 5895059 T T T T T T T T C C C C T T T T T T T T
1 chr1_5896302 0 5896302 C C C T C C C C C C C C C C C C C C C C
1 chr1_5901552 0 5901552 A A A A A A A A G G G G A A A A A A A A
1 chr1_5903942 0 5903942 G G G G G G G G G G G G G G G G C C G G
1 chr1_5906740 0 5906740 C C C C C C C C T T T T C C C C C C T T
1 chr1_5906985 0 5906985 C C A C C C C C C C C C C C C C C C C C
1 chr1_5907331 0 5907331 T T T T T T T T A A A A T T T T T T T T
1 chr1_5909545 0 5909545 C C C C T T C C C C C C C C C C C C C C
1 chr1_5910822 0 5910822 C T T T T T T T T T T T C C T T T T C C
1 chr1_5911004 0 5911004 G G G G G G G G G G G G G G G G A A G G
1 chr1_5912708 0 5912708 T T C C C C T T C C C C C C C C C C T T
1 chr1_5920803 0 5920803 A A A A A A A A G G A A A A A A A A A A
1 chr1_5923385 0 5923385 G G A G G G G G G G G G G G G G G G G G
1 chr1_5926013 0 5926013 A A A A A A A A G G G G A A A A A A A A
1 chr1_5928530 0 5928530 G G G G G G G G G G G G A G G G G G G G
1 chr1_5928718 0 5928718 C C C C C C C C C T C C C C C C C C C C
1 chr1_5928965 0 5928965 C C C C C C C C T T T T C C C C C C C C
1 chr1_5934096 0 5934096 G G G G C C G G G G G G G G G G G G G G
1 chr1_5935572 0 5935572 T T T T T T T T T T T T T T G G T T T T
1 chr1_5939598 0 5939598 T T T T T T T T C C C C T T T T T T T T
1 chr1_5939791 0 5939791 G G G G G G G G G G G G G G A G G G G G
1 chr1_5943930 0 5943930 G G G G G G G G G G G G G G G G A G G G
1 chr1_5949031 0 5949031 G G G G G G G G G G G G G G G G A G G G
1 chr1_5957138 0 5957138 T T G G G G T T T T T T T T T T T T T T
1 chr1_5958825 0 5958825 A A A A A A A A A A A A A A A A A G A A
1 chr1_5959693 0 5959693 G G G G G G G G G G G G G G A A G G G G
1 chr1_5961457 0 5961457 C G C C C C C C C C C C C C C C C C C C
1 chr1_5962601 0 5962601 A A C C C C A A C C C C C C C C C C A A
1 chr1_5964016 0 5964016 C C C C C C C C T T T T C C C C C C C C
1 chr1_5966558 0 5966558 C C C C C C C C T T T T C C C C C C C C
1 chr1_5967875 0 5967875 G G A G G G G G G G G G G G G G G G G G
1 chr1_5969947 0 5969947 T T T T T T T T C C C C T T T T T T T T
1 chr1_5975851 0 5975851 A A A A A A A A A A A A A G A G A A A A
1 chr1_5989449 0 5989449 C C C C C G C C C C C C C C C C C C C C
1 chr1_5990872 0 5990872 C C C C C C C C T T T T C C C C C C C C
1 chr1_5991445 0 5991445 A A G G G G A A G G G G G G G G G G A A
1 chr1_5992377 0 5992377 G G G G G G G G A A A A G G G G G G G G
1 chr1_5995982 0 5995982 C C C C C C C C C C C C C C C C C T C C
1 chr1_5998923 0 5998923 C C C C C C C C C C C C C T T T C C C C
1 chr1_5998968 0 5998968 C C T T C C C C C C C C C C C C C C C C
1 chr1_6001282 0 6001282 G G G G G G G G G G G G A A A A A A G G
1 chr1_6010530 0 6010530 A A A A G G A A A A A A A A A A A A A A
1 chr1_6011074 0 6011074 A A A A A A A A A A G G A A A A A A A A
1 chr1_6014232 0 6014232 C C C C C C C C C C C C C C C C C G C C
1 chr1_6014670 0 6014670 A A A A A A A A A A A A A G A A A A A A
1 chr1_6019508 0 6019508 G G G G G G G G C C C C G G G G G G G G
1 chr1_6021427 0 6021427 C C C C C C C C A A A A C C C C C C C C
1 chr1_6021464 0 6021464 C C C C C C C C T T T T C C C C C C C C
1 chr1_6022840 0 6022840 G G G G G G G G G G G G G G G G A A G G
1 chr1_6033809 0 6033809 T T T T T T T T C T T T T T T T T T T T
1 chr1_6038712 0 6038712 A A A A A C A A A A A A A A A A A A A A
1 chr1_6041845 0 6041845 A A A A A A A A A A A A A T A A A A A A
1 chr1_6041982 0 6041982 C C C C C C C C T T T T C C C C C C C C
1 chr1_6049886 0 6049886 G G G G A G G G A A A A G G G G G G G G
1 chr1_6053589 0 6053589 C C C C C C C C T T T T C C C C C C C C
1 chr1_6054191 0 6054191 T T T T T T T T T T T T T T T T C C T T
1 chr1_6054346 0 6054346 A A A A A A A A G G G G A A A A A A A A
1 chr1_6054954 0 6054954 C C C C C T C C C C C C C C C C C C C C
1 chr1_6058775 0 6058775 T T C C T T T T T T T T T T T T T T T T
1 chr1_6074293 0 6074293 G G G G G G G G A A A A G G G G G G G G
1 chr1_6077568 0 6077568 T T T T T T T T G T T T T T T T T T T T
1 chr1_6078883 0 6078883 G G G G G G G G G G G G A G G G G G G G
1 chr1_6081952 0 6081952 T T T T C T T T T T T T T T T T T T T T
1 chr1_6082915 0 6082915 G G G G G G A A G G G G G G G G G G G G
1 chr1_6087146 0 6087146 C C C C C C C C C C T T C C C C C C C C
1 chr1_6090578 0 6090578 A A A A A A A A G G G G A A A A A A A A
1 chr1_6095987 0 6095987 T T T T T T T T C C C C T T T T T T T T
1 chr1_6097270 0 6097270 T T T T T T T T T T T T C T T T T T T T
1 chr1_6097431 0 6097431 G G G G G G G G A G G G G G G G A A G G
1 chr1_6098848 0 6098848 C C C C C C C C C C C C C T C C C C C C
1 chr1_6106721 0 6106721 G G G G G G G G G G G G G G G G A G G G
1 chr1_6112124 0 6112124 T T T T T T T T T T T T C T T T T T T T
1 chr1_6120121 0 6120121 A A G G A A A A A A A A A A A A A A A A
1 chr1_6120270 0 6120270 A A A A A A A A A A A A A A A A A G A A
1 chr1_6123210 0 6123210 G G G G G G G G C C C C G G G G G G G G
1 chr1_6133269 0 6133269 A A A A A A A A A A A A A G A A A A A A
1 chr1_6143431 0 6143431 T T T T T T T T C T C T T T T T T T T T
1 chr1_6146452 0 6146452 G G G G G G G G A A A A G G G G G G G G
1 chr1_6161136 0 6161136 C C C C C C C C C G C G C C C C C C C C
1 chr1_6161380 0 6161380 C C C C C T C C C C C C C C C C C C C C
1 chr1_6174239 0 6174239 T T C C C T T T C C C C C C C C C C T T
1 chr1_6176384 0 6176384 G G G G G G G G G G G G G T G G G G G G
1 chr1_6176756 0 6176756 C C C C C C C C T T T T C C C C C C C C
1 chr1_6182715 0 6182715 C C C C C C C C C C C C C T C C C C C C
1 chr1_6185202 0 6185202 G G G G G G G G G G G G G G C G G G G G
1 chr1_6191605 0 6191605 A A G G G G A A A A A A G G G G G G A A
1 chr1_6198855 0 6198855 C C C C C C C C C T C C C C C C C C C C
1 chr1_6198903 0 6198903 C C C C C T C C C C C C C C C C C C C C
1 chr1_6199011 0 6199011 G G G G G G G G G G G G G G A A G G G G
1 chr1_6205802 0 6205802 G G A A G G G G G G G G G G G G G G G G
1 chr1_6210930 0 6210930 T T T T C T T T T T T T T T T T T T T T
1 chr1_6212084 0 6212084 C C C C C C T T C C C C C C C C C C C C
1 chr1_6212593 0 6212593 C C C C C C C C T T T T C C C C C C C C
1 chr1_6212729 0 6212729 C C C C C C C C C C C G C C C C C C C C
1 chr1_6214398 0 6214398 C C C C C T C C C C C C C C C C C C C C
1 chr1_6218253 0 6218253 G G G G A G G G A A A A G G G G G G G G
1 chr1_6229819 0 6229819 A A A A A A A A G G G G A A A A A A A A
1 chr1_6231784 0 6231784 T T T T T T T T C C C C T T T T T T T T
1 chr1_6231995 0 6231995 G G G G A G G G G G G G G G G G G G G G
1 chr1_6236001 0 6236001 C C C C C T C C C C C C C C C C C C C C
1 chr1_6236219 0 6236219 G G G G G G G G G G G G A A G G G G G G
1 chr1_6237570 0 6237570 A A G G A A A A A A A A A A A A A A A A
1 chr1_6238295 0 6238295 A A A A A A A A G G G G A A A A A A A A
1 chr1_6240451 0 6240451 C C C C C T C C C C C C C C C C C C C C
1 chr1_6248765 0 6248765 T T C C C T T T T T T T T T T T T T T T
1 chr1_6251041 0 6251041 T T T T A A T T T T T T T T T T T T T T
1 chr1_6251135 0 6251135 G G G G G G A A G G G G G G G G G G G G
1 chr1_6252518 0 6252518 C C C C C C C C C C C C C G C C C C C C
1 chr1_6256324 0 6256324 G G G G A G G G G G G G G G G G G G G G
1 chr1_6262892 0 6262892 G G G G G G G G G G G G A G G G G G G G
1 chr1_6265024 0 6265024 C C C C C C C C C C C C C C C C T T C C
1 chr1_6265106 0 6265106 C C C C C C C C C C C G C C C C C C C C
1 chr1_6265780 0 6265780 C C C C C C C C T T T T T T T T T T C C
1 chr1_6270243 0 6270243 A A A A A A A A A C A A A A A A A A A A
1 chr1_6272067 0 6272067 G G G G G G G G G G G G A G G G G G G G
1 chr1_6272160 0 6272160 C C C C C C C C C G C C C C C C C C C C
1 chr1_6278441 0 6278441 C C C C C C C C C C C C C C C C G G C C
1 chr1_6278550 0 6278550 T T T T T T T T T T T T T T T T C T T T
1 chr1_6280390 0 6280390 C C C C C C C C C C C C C C G G C C C C
1 chr1_6281087 0 6281087 G G G G G G A A A A A A G G G G G G G G
1 chr1_6281735 0 6281735 C C C C C C C C C C C T C C C C C C C C
1 chr1_6284328 0 6284328 G G G G G G G G T T T T G G G G G G G G
1 chr1_6286633 0 6286633 G G G G G G G G G G G G G G A A G G G G
1 chr1_6289045 0 6289045 G G G G G G G G T T T T G G G G G G G G
1 chr1_6290138 0 6290138 C C T T T T C C T T T T T T T T T T C C
1 chr1_6293398 0 6293398 T T T T T T T T T T T T C T T T T T T T
1 chr1_6297762 0 6297762 C C C C C C C C C C C C C T C C C C C C
1 chr1_6301070 0 6301070 T T T T T T T T T T T T T T G G T T T T
1 chr1_6301181 0 6301181 A A A A A A A A T T T T A A A A A A A A
1 chr1_6307575 0 6307575 C C C C C C C C T T T T C C C C C C C C
1 chr1_6310389 0 6310389 A A A A A A A A G G G G A A A A A A A A
1 chr1_6310508 0 6310508 C G G G G G G G G G G G G G G G G G C C
1 chr1_6313081 0 6313081 T T T T T T T T C C C C T T T T T T T T
1 chr1_6313564 0 6313564 C C C C C C C C A A A A C C C C C C C C
1 chr1_6315464 0 6315464 C C C C C C C C T T T T C C C C C C C C
1 chr1_6316023 0 6316023 A C A A A A A A A A A A A A A A A A A A
1 chr1_6317228 0 6317228 A A A A A A A A G G G G A A A A A A A A
1 chr1_6321304 0 6321304 G G G G G G G G A A A A G G G G G G G G
1 chr1_6322104 0 6322104 T T T T T T T T C T T T T T T T T T T T
1 chr1_6332315 0 6332315 G G G G G G G G G G G G G T G G G G G G
1 chr1_6334021 0 6334021 A A A A A A A A A C A A A A A A A A A A
1 chr1_6335503 0 6335503 C C C C C C C C C C C C C C C C T T C C
1 chr1_6339772 0 6339772 C C C C C C C C C C C G C C C C C C C C
1 chr1_6344048 0 6344048 C C T T C T C C C C C C C C C C C C C C
1 chr1_6344244 0 6344244 G G G G G G G G A A A A G G G G G G G G
1 chr1_6348997 0 6348997 A A A A A A A A A A A A G G A A A A A A
1 chr1_6349310 0 6349310 C C C C C C C C C G C C C C C C C C C C
1 chr1_6360778 0 6360778 C C C C C C C C C T C C C C C C C C C C
1 chr1_6366500 0 6366500 A G A A A A A A A A A A A A A A A A A A
1 chr1_6367615 0 6367615 A A G G G G G G G G G G G G G G G G G G
1 chr1_6370000 0 6370000 G G G G G G G G G G G G A G G G G G G G
1 chr1_6374073 0 6374073 A G G G G G G G G G G G G G G G G G G G
1 chr1_6374353 0 6374353 A A G G A A A A A A A A A A A A A A A A
1 chr1_6384770 0 6384770 C C C C C C C C C C C C C T C C C C C C
1 chr1_6385353 0 6385353 G G G G G G G G A A A A G G G G G G G G
1 chr1_6385435 0 6385435 C C G G C C C C C C C C C C C C C C C C
1 chr1_6385836 0 6385836 C C C C C C C C C C C T C C C C C C C C
1 chr1_6386093 0 6386093 C C C C C C C C C C C C C C T T C C C C
1 chr1_6387338 0 6387338 A A A A A A G G A A A A A A A A A A A A
1 chr1_6391463 0 6391463 T T T T A T T T A A A A T T T T T T T T
1 chr1_6403247 0 6403247 G G G G G G G G G T G T G G G G G G G G
1 chr1_6404457 0 6404457 T T C C C C T T C C C C C C C C C C T T
1 chr1_6404895 0 6404895 C C C C C C C C A A A A C C C C C C C C
1 chr1_6405184 0 6405184 C C C C C C C C G G G G C C C C C C C C
1 chr1_6405595 0 6405595 A A A A A A A A A G A A A A A A A A A A
1 chr1_6406902 0 6406902 G G G G G G G G G G G G G G G G A A G G
1 chr1_6411568 0 6411568 A A A A A A A A A A A A A G A A A A A A
1 chr1_6415221 0 6415221 G G G G A A G G G G G G G G G G G G G G
1 chr1_6415270 0 6415270 A A A A A A A A A A A A A G A A A A A A
1 chr1_6416065 0 6416065 G G G G G G G G G G G G G G A A G G G G
1 chr1_6419896 0 6419896 G G T T G G G G G G G G G G G G G G G G
1 chr1_6420115 0 6420115 C C C C C C C C C C C C C C C G C C C C
1 chr1_6441816 0 6441816 G G G G A G G G A A A A G G G G G G G G
1 chr1_6447557 0 6447557 C C C C C C C C C C C C C C C C A A C C
1 chr1_6449944 0 6449944 T T T T T T T T C C C C T T T T T T T T
1 chr1_6450047 0 6450047 A A A A A G A A A A A A A A A A A A A A
1 chr1_6452934 0 6452934 C T C C C C C C C C C C C C C C C C T T
1 chr1_6462253 0 6462253 A A A A A A A A A A A A A G A A A A A A
1 chr1_6462298 0 6462298 T T T T T T T T T T T T C T T T T T T T
1 chr1_6472446 0 6472446 C C C C C C C C C C C C C C C C T T C C
1 chr1_6475714 0 6475714 G G G G G G G G A A A A G G G G G G G G
1 chr1_6480676 0 6480676 T T T T T T T T T T C T T T T T T T T T
1 chr1_6487665 0 6487665 T T T T T T T T C C C C T T T T T T T T
1 chr1_6490371 0 6490371 G G A A A A G G G G G G G G G G G G G G
1 chr1_6494042 0 6494042 C C T T C T C C C C C C C C C C C C C C
1 chr1_6494927 0 6494927 A A C C A A A A A A A A A A A A A A A A
1 chr1_6506827 0 6506827 G G G G G G G G A G A G G G G G G G G G
1 chr1_6511263 0 6511263 T T C C C C T T C C C C C C C C C C T T
1 chr1_6511290 0 6511290 C C T T T T C C T T T T T T T T T T C C
1 chr1_6513138 0 6513138 T T T T T T T T T T T T A T T T T T T T
1 chr1_6514937 0 6514937 C C C C C C C C C C C C C C C C T T C C
1 chr1_6519121 0 6519121 C C C T C C C C C C C C C C T T C C C C
1 chr1_6522308 0 6522308 A A G G G G G G G G G G G G G G G G A A
1 chr1_6536454 0 6536454 C C C C C C C C T T T T C C C C C C C C
1 chr1_6540361 0 6540361 C C T T T T C C C C C C C C C C C C C C
1 chr1_6540459 0 6540459 G G G G G G G G G G G G A G G G G G G G
1 chr1_6541581 0 6541581 A A A A A A A A G G G G A A A A A A A A
1 chr1_6546757 0 6546757 G G G G A G G G G G G G G G G G G G G G
1 chr1_6549247 0 6549247 C C G G C G C C C C C C C C C C C C C C
1 chr1_6549422 0 6549422 A A A A A A A A A A A A A C A A A A A A
1 chr1_6549812 0 6549812 A A T T T T T T T T T T T T T T T T T T
1 chr1_6550967 0 6550967 G T T T T T T T T T T T T T T T T T T T
1 chr1_6551092 0 6551092 T T T T T T T T C C C C T T T T T T T T
1 chr1_6561265 0 6561265 G G T T G T G G T T T T T T T T T T G G
1 chr1_6565088 0 6565088 C C T T C T C C C C C C T T T T T T C C
1 chr1_6570325 0 6570325 C C C C C T C C C C C C C C C C C C C C
1 chr1_6572192 0 6572192 C C C C C C A A C C C C C C C C C C C C
1 chr1_6579173 0 6579173 A A A A A A A A G G G G A A A A A A A A
1 chr1_6583721 0 6583721 G G G G G G G G C C C C G G G G G G G G
1 chr1_6584660 0 6584660 C C C C C T C C C C C C C C C C C C C C
1 chr1_6588205 0 6588205 T T T T T T T T C C C C T T T T T T T T
1 chr1_6590716 0 6590716 A A G G G G G G G G G G G G G G G G G G
1 chr1_6591224 0 6591224 T T T T T T T T A A A A T T T T T T T T
1 chr1_6591661 0 6591661 A A G G G G G G G G G G G G G G G G A A
1 chr1_6591906 0 6591906 A A A A A A A A A A A A A G A A A A A A
1 chr1_6593622 0 6593622 G G G G G G G G A A A A G G G G G G G G
1 chr1_6598688 0 6598688 G G G G G G G G G G G G G G G G A A G G
1 chr1_6601069 0 6601069 A A A A A A A A G G G G A A A A A A A A
1 chr1_6601094 0 6601094 T T T T T T T T C C C C T T T T T T T T
1 chr1_6601123 0 6601123 G G G G G G G G G G G G G G G G T T G G
1 chr1_6601183 0 6601183 G G G G G G G G G G G G G G G T G G G G
1 chr1_6603069 0 6603069 A A A A A A A A A A A C A A A A A A A A
1 chr1_6603643 0 6603643 C C T T C C C C C C C C C C C C C C C C
1 chr1_6611696 0 6611696 T T C T C T T T T T T T T T T T T T T T
1 chr1_6617017 0 6617017 G G G G A G G G G G G G G G G G G G G G
1 chr1_6617264 0 6617264 C C C C C C C C C C C T C C C C C C C C
1 chr1_6620801 0 6620801 G G G G A G G G G G G G G G G G G G G G
1 chr1_6621350 0 6621350 A A A A A A A A A A A C A A A A A A A A
1 chr1_6634868 0 6634868 G G G G A G G G G G G G G G A G G G G G
1 chr1_6635078 0 6635078 T T T T T T T T G G G G T T T T T T T T
1 chr1_6635468 0 6635468 G G G G G G G G A G G G G G G G G G G G
1 chr1_6635633 0 6635633 G G G G G G G G G G G G G G G G A A G G
1 chr1_6643311 0 6643311 C C C C C C C C A A A A C C C C C C C C
1 chr1_6644304 0 6644304 A A A A A A A A A A A A A G A A A A A A
1 chr1_6647588 0 6647588 T T T T T T T T A A A A T T T T T T T T
1 chr1_6648085 0 6648085 G G G G G G G G G G G G A A G G G G G G
1 chr1_6649697 0 6649697 G T G G G G G G G G G G G G G G G G G G
1 chr1_6650375 0 6650375 G G G G G G G G A A A A G G G G G G G G
1 chr1_6654111 0 6654111 C C C C C C C C C C C C C C A C C C C C
1 chr1_6655444 0 6655444 G G G G G G G G A A A A G G G G G G G G
1 chr1_6655522 0 6655522 C C C C C T C C C C C C C C C C C C C C
1 chr1_6667317 0 6667317 C C C C C C C C G G G G C C C C C C C C
1 chr1_6674448 0 6674448 G G G G A G G G G G G G G G G G G G G G
1 chr1_6676323 0 6676323 T T T T T T T T T T G T T T T T T T T T
1 chr1_6677858 0 6677858 C C C C C C C C C C C C C C C T C C C C
1 chr1_6680806 0 6680806 T T T T T T T T C C C C T T T T T T T T
1 chr1_6682683 0 6682683 A A A A A C A A A A A A A A A A A A A A
1 chr1_6688100 0 6688100 C C C C C C C C C C C C C C C C T T C C
1 chr1_6689792 0 6689792 A A A A A A A A A A A A A A A G A A A A
1 chr1_6694962 0 6694962 T T T T C T T T T T T T T T T T T T T T
1 chr1_6700654 0 6700654 A A A A A A A A A A A A A G A A A A A A
1 chr1_6702110 0 6702110 G G G G G G G G G G G G G G G G A A G G
1 chr1_6702394 0 6702394 C C C C C C C C T T T T C C C C C C C C
1 chr1_6707207 0 6707207 A G G G G G G G G G G G G G G G G G G G
1 chr1_6713598 0 6713598 G G G G G G G G T T T T G G G G G G G G
1 chr1_6715895 0 6715895 G G G G G G G G G G G G A G G G G G G G
1 chr1_6716459 0 6716459 T T T T T T T T T T T T G T T T T T T T
1 chr1_6716564 0 6716564 G T G G G G G G G G G G G G G G G G G G
1 chr1_6718717 0 6718717 C C C C C T C C C C C C C C C C C C C C
1 chr1_6725412 0 6725412 A A G G G G A A A A A A A A A A A A A A
1 chr1_6726792 0 6726792 C C C C C C C C C C C C C C A C C C C C
1 chr1_6733078 0 6733078 G G G G G G G G A G G G G G G G G G G G
1 chr1_6733446 0 6733446 T T T T T T T T T T T T C T T T T T T T
1 chr1_6733598 0 6733598 C C C C C C C C C C C C C C C C A A C C
1 chr1_6740300 0 6740300 A A A A A A A A A A A A A A G G A A A A
1 chr1_6740837 0 6740837 T T T T T T T T G G G G T T T T T T T T
1 chr1_6747158 0 6747158 A A A A A A A A A A A A A C A A A A A A
1 chr1_6748869 0 6748869 A A A A A A A A A A A A A A G G A A A A
1 chr1_6761372 0 6761372 T T T T T T T T C C C C T T T T T T T T
1 chr1_6764975 0 6764975 C C C C C C C C C C C C C T C C C C C C
1 chr1_6765208 0 6765208 T T T T C T T T T T T T T T T T T T T T
1 chr1_6767451 0 6767451 G G G G G G G G C C C C G G G G G G G G
1 chr1_6777891 0 6777891 A A A A A A A A A G A A A A A A A A A A
1 chr1_6779711 0 6779711 G G G G G G G G A G G G G G G G G G G G
1 chr1_6786558 0 6786558 G G G G G G G G G G G G G G G G A G G G
1 chr1_6787195 0 6787195 C C C C C C C C T T T T C C C C C C C C
1 chr1_6789472 0 6789472 A A A A A A A A G G G G A A A A A A A A
1 chr1_6791220 0 6791220 G G G G G G G G G G G G A G G G G G G G
1 chr1_6795957 0 6795957 A A A A A A A A A A A A A A A G A A A A
1 chr1_6801840 0 6801840 G G G G G G G G G G G G C C G G G G G G
1 chr1_6803481 0 6803481 G G G G G G G G G G G G G G A A G G G G
1 chr1_6805800 0 6805800 A A A A A A A A A A A G A A A A A A A A
1 chr1_6821432 0 6821432 G G G G G G G G G G A G G G G G G G G G
1 chr1_6821970 0 6821970 A A A A A A A A A A A A A A A T A A A A
1 chr1_6831952 0 6831952 G G G G G G G G G G G G G G A G G G G G
1 chr1_6837303 0 6837303 A A A A A A A A G G G G A A A A A A A A
1 chr1_6839459 0 6839459 T T T T T T T T C C C C T T T T T T T T
1 chr1_6844154 0 6844154 C C C C C C C C T T T T C C C C C C C C
1 chr1_6846099 0 6846099 A A A A A A A A A A A A A A G G A A A A
1 chr1_6850235 0 6850235 C C C C C C T T C C C C C C C C C C C C
1 chr1_6854548 0 6854548 A A G G G G A A A A A A A A A A A A A A
1 chr1_6854952 0 6854952 C C C C C C G G C C C C C C C C C C C C
1 chr1_6855807 0 6855807 G G A A G G G G G G G G G G G G G G G G
1 chr1_6863545 0 6863545 T T C T T T T T T T T T T T T T T T T T
1 chr1_6864873 0 6864873 T T T T T T T T G T T T T T T T T T T T
1 chr1_6865169 0 6865169 A A A A A A A A G G G G A A A A A A A A
1 chr1_6868005 0 6868005 T T T T T T T T T T T T T T T T A A T T
1 chr1_6875213 0 6875213 T T T T T T T T C C C C T T T T T T T T
1 chr1_6878394 0 6878394 T T T T T T T T C C C C T T T T T T T T
1 chr1_6882307 0 6882307 A A A A G G A A A A A A A A A A A A A A
1 chr1_6882658 0 6882658 C C C C C C C C C C C C C C T T C C C C
1 chr1_6886122 0 6886122 C T C C C C C C C C C C C C C C C C C C
1 chr1_6892672 0 6892672 A A A A A A A A A A A A A A A G A A A A
1 chr1_6895408 0 6895408 A A A A A A G G A A A A A A A A A A A A
1 chr1_6897500 0 6897500 C C C C C C C C C C C C C C C C G G C C
1 chr1_6900717 0 6900717 G G G G G G G G C C C C G G G G G G G G
1 chr1_6905930 0 6905930 C C T T C C C C C C C C C C C C C C C C
1 chr1_6908332 0 6908332 C C C C C T C C C C C C C C C C C C C C
1 chr1_6913175 0 6913175 G G G G A A G G G G G G A A G G G G G G
1 chr1_6914030 0 6914030 A A G G A A A A A A A A A A A A A A A A
1 chr1_6922884 0 6922884 C C C C C C C C C C C C C C C T C C C C
1 chr1_6923446 0 6923446 A A A A A A A A A A A A A A A C A A A A
1 chr1_6925644 0 6925644 G G G G G G G G G G G G G G A G G G G G
1 chr1_6925711 0 6925711 C C C C C C C C C T C C C C C C C C C C
1 chr1_6928149 0 6928149 G G G G G G G G G G G G G G G G C G G G
1 chr1_6935477 0 6935477 A A A A A A A A A A A A A A A A A T A A
1 chr1_6936656 0 6936656 C T T T T T T T T T T T T T T T T T T T
1 chr1_6946296 0 6946296 C C C C C C C C C C C C C C C T C C C C
1 chr1_6946473 0 6946473 A A A A A A A A C C C C A A A A A A A A
1 chr1_6950562 0 6950562 A G A A A A A A A A A A A A A A A A A A
1 chr1_6951340 0 6951340 C C C C C C C C T T T T C C C C C C C C
1 chr1_6970321 0 6970321 A A A A A A A A G G G G A A A A A A A A
1 chr1_6970703 0 6970703 C C C C C C C C C C C T C C C C C C C C
1 chr1_6973570 0 6973570 G G G G G G G G A A A A G G G G G G G G
1 chr1_6980960 0 6980960 T T T T T T T T A A A A T T T T T T T T
1 chr1_6981879 0 6981879 A A A A A A A A A A A A G G A A A A A A
1 chr1_6982374 0 6982374 C C C C C C T T C C C C C C T T C C C C
1 chr1_6985406 0 6985406 T T T T T T T T T T C T T T T T T T T T
1 chr1_6990068 0 6990068 A A A A A A A A A A A A A A A A A C A A
1 chr1_6990358 0 6990358 A A A A A A A A G G G G A A A A A A A A
1 chr1_6992647 0 6992647 C C C C C C T T C C C C C C C C C C C C
1 chr1_6995065 0 6995065 A A A A A A A A G G G G A A A A A A A A
1 chr1_6998705 0 6998705 A A A A A G A A A A A A A A A A A A A A
1 chr1_7003565 0 7003565 G G G G G G A A G G G G G G G G G G G G
1 chr1_7005809 0 7005809 G G G G G G G G A A A A G G G G G G G G
1 chr1_7007258 0 7007258 G G G G G G G G G G G G C G G G G G G G
1 chr1_7008013 0 7008013 C C C C C T C C C C C C C C C C C C C C
1 chr1_7009988 0 7009988 T T T T C T T T T T T T T T T T T T T T
1 chr1_7014734 0 7014734 A A A A A A A A T T T T A A A A A A A A
1 chr1_7015400 0 7015400 A A G G G G G G G G G G G G G G G G A A
1 chr1_7017799 0 7017799 G G C C G G G G G G G G G G G G G G G G
1 chr1_7028696 0 7028696 C C C C C T C C C C C C C C C C C C C C
1 chr1_7030445 0 7030445 G G A A A G G G A A A A G G G G G G G G
1 chr1_7036118 0 7036118 A G G G G G A A A A A G G G G G G G A A
1 chr1_7038411 0 7038411 C C C C C C C C C C C C A C C C C C C C
1 chr1_7048192 0 7048192 C C C C C C G G C C C C C C C C C C C C
1 chr1_7049538 0 7049538 A A A A A A A A G G G G A A A A A A A A
1 chr1_7050814 0 7050814 C C C T C C C C C C C C C C C C C C C C
1 chr1_7052481 0 7052481 G G G G G G G G G G G G G G A A G G G G
1 chr1_7055294 0 7055294 A A G G G G A A A A A A A A A A A A A A
1 chr1_7063586 0 7063586 C C C C C C C C T T T T C C C C C C C C
1 chr1_7064354 0 7064354 C C C C C C C C C C C C C C A C C C C C
1 chr1_7071856 0 7071856 A A A A A A A A A A A A A A A G A A A A
1 chr1_7073339 0 7073339 C C C C C C C C T T T T C C C C C C C C
1 chr1_7074934 0 7074934 G G G G G G G G A A A A G G G G G G G G
1 chr1_7078018 0 7078018 G G G G G G G G A A A A G G G G G G G G
1 chr1_7079770 0 7079770 C C C C C C C C C C C C A C C C C C C C
1 chr1_7080493 0 7080493 G G A A A A A A A A A A A A A A A A G G
1 chr1_7080920 0 7080920 A A A A A A A A A G A A A A A A A A A A
1 chr1_7084009 0 7084009 A A A A A A A A A G A A A A A A A A A A
1 chr1_7087202 0 7087202 C C C C C C C C C C C C C T C C C C C C
1 chr1_7092465 0 7092465 C C T T T T C C C C C C C C C C C C C C
1 chr1_7095212 0 7095212 T T T T T T T T T T T T T T T T C C T T
1 chr1_7100446 0 7100446 C C C C C C C C G G G G C C C C C C C C
1 chr1_7103652 0 7103652 G G G G G G A A G G G G G G G G G G G G
1 chr1_7104852 0 7104852 T T T T T T T T T T T T C T C C T T T T
1 chr1_7104910 0 7104910 C C C C C C C C C C C C C C C C T T C C
1 chr1_7106789 0 7106789 A A A A A A A A T T T T A A A A A A A A
1 chr1_7109668 0 7109668 A A A A A A A A C C C C A A A A A A A A
1 chr1_7110306 0 7110306 G G G G A G G G G G G G G G G G G G G G
1 chr1_7120035 0 7120035 G G G G G G G G G G G G G G A A A A G G
1 chr1_7126180 0 7126180 G G G G A G G G G G G G G G G G G G G G
1 chr1_7126992 0 7126992 G G G G G G G G T T T T G G G G G G G G
1 chr1_7129525 0 7129525 A A A A A A A A A A A A A A G G A A A A
1 chr1_7135699 0 7135699 T T T T T T T T C C C C T T T T T T T T
1 chr1_7143095 0 7143095 C C C C C C C C A C A C C C C C C C C C
1 chr1_7148029 0 7148029 G G G G A A G G G G G G G G G G G G G G
1 chr1_7153198 0 7153198 C C C C C C T T C C C C C C C C C C C C
1 chr1_7154819 0 7154819 G G G G G G G G G G A G G G G G G G G G
1 chr1_7157213 0 7157213 G G A A G G G G G G G G G G G G G G G G
1 chr1_7170631 0 7170631 A A G G G G A A G G G G G G G G G G G G
1 chr1_7173368 0 7173368 C C T T C C C C C C C C C C C C C C C C
1 chr1_7190501 0 7190501 T T T T T T T T T T T T C C T T C C T T
1 chr1_7193111 0 7193111 T T T T C T T T T T T T T T T T T T T T
1 chr1_7196246 0 7196246 C C T T T T C C T T T T T T T T T T C C
1 chr1_7197417 0 7197417 G G G G G G G G G G G G G G G G A A G G
1 chr1_7200049 0 7200049 T T T T T T T T C C C C T T T T T T T T
1 chr1_7200356 0 7200356 C C C C C C C C G G G G C C C C C C C C
1 chr1_7205378 0 7205378 C C C C C C C C C C C C C C C C T T C C
1 chr1_7210165 0 7210165 G G G G G G G G G G G G G G G G A G G G
1 chr1_7211867 0 7211867 A A A A A A A A A A A A A C A A A A A A
1 chr1_7213010 0 7213010 A C A A A A A A A A A A A A A A A A A A
1 chr1_7229039 0 7229039 C C C C C C C C C C C C C T C C C C C C
1 chr1_7233639 0 7233639 G G G G G G G G G G G G G G C G G G G G
1 chr1_7241915 0 7241915 T T T T T T T T C T T T T T T T T T T T
1 chr1_7247082 0 7247082 G G G G A G G G G G G G G G G G G G G G
1 chr1_7249365 0 7249365 A A A A A A A A A A A A A A G G A A A A
1 chr1_7251971 0 7251971 G G G G A A G G G G G G G G G G G G G G
1 chr1_7254138 0 7254138 C C C C C C C C C C C T C C C C C C C C
1 chr1_7256484 0 7256484 A A A A A A A A A G A A A A A A A A A A
1 chr1_7260308 0 7260308 T T T T T T T T C C C C T T T T T T T T
1 chr1_7262249 0 7262249 T T T T T T C C T T T T T T T T T T T T
1 chr1_7264793 0 7264793 T T T T T T T T T T T T C C T T T T T T
1 chr1_7271831 0 7271831 C C T T C C C C C C C C C C C C C C C C
1 chr1_7273927 0 7273927 G G G G G G G G G G G G G G G G A G G G
1 chr1_7275416 0 7275416 A A A A A A A A A A A A A T A A A A A A
1 chr1_7278740 0 7278740 C C C C C C C C C C C C C T C C C C C C
1 chr1_7279044 0 7279044 G G G G G G G G G G G G A G G G G G G G
1 chr1_7282269 0 7282269 G G G G G G A A G G G G G G G G G G G G
1 chr1_7289185 0 7289185 T T C C C C T T C C C C C C C C C T T T
1 chr1_7290290 0 7290290 A A A A A A A A G G G G A A A A A A A A
1 chr1_7290496 0 7290496 A A A A A A A A G G G G A A A A A A A A
1 chr1_7293102 0 7293102 T T T T T T T T C C C C T T T T T T T T
1 chr1_7295934 0 7295934 C C C C C C C C C C C C C C C T C C C C
1 chr1_7301021 0 7301021 A A A A A A A A G G G G A A A A A A A A
1 chr1_7301291 0 7301291 G G T T T T G G T T T T T T T T T T G G
1 chr1_7302671 0 7302671 G G G G G G G G G G G G A G G G G G G G
1 chr1_7305606 0 7305606 A A A A A A A A A G G G A A A A A A A A
1 chr1_7307127 0 7307127 G G G G G G G G C G C G G G G G G G G G
1 chr1_7308553 0 7308553 G G G G G G G G G G G G G G G G C C G G
1 chr1_7312746 0 7312746 G G G G G G G G G G G G G G C G G G G G
1 chr1_7315387 0 7315387 A A A A A A A A A A A A A A A G A A A A
1 chr1_7317360 0 7317360 T T T T T T T T C C C C T T T T T T T T
1 chr1_7319564 0 7319564 C C C C C C C C C C C C C T C C C C C C
1 chr1_7320203 0 7320203 C C C C C C C C C C C C C C A A C C C C
1 chr1_7321479 0 7321479 C C C C C C C C T T T T C C C C C C C C
1 chr1_7322536 0 7322536 G G G G A G G G G G G G G G G G G G G G
1 chr1_7324112 0 7324112 A A A A A A A A G G G G A A A A A A A A
1 chr1_7325360 0 7325360 T T T T T T T T T T T T T T T T A T T T
1 chr1_7325617 0 7325617 T T T T T T T T C C C C C C C C C C T T
1 chr1_7325919 0 7325919 T T T T T T T T G T T T T T T T T T T T
1 chr1_7330675 0 7330675 T T C C C C T T C C C C C C C C C C T T
1 chr1_7335677 0 7335677 T T T T T T T T C C C C T T T T T T T T
1 chr1_7336791 0 7336791 C C G G G G C C C C C C C C C C C C C C
1 chr1_7344249 0 7344249 C C C C C C C C C T C C C C C C C C C C
1 chr1_7346140 0 7346140 T T T T T T T T G G G T T T T T T T T T
1 chr1_7346901 0 7346901 C C C C C C C C C C C C C T C C T T C C
1 chr1_7347255 0 7347255 C C C C C C C C C T C C C C C C C C C C
1 chr1_7349587 0 7349587 C C C C C C C C C C C T C C C C C C C C
1 chr1_7353419 0 7353419 A G A A A A G G A A A A A A A A A A A A
1 chr1_7354221 0 7354221 A A A A A A A A A A A A A C A A A A A A
1 chr1_7356054 0 7356054 G G G G G G G G A A A A G G G G G G G G
1 chr1_7366688 0 7366688 C C C C C C C C C C C C T T C C C C C C
1 chr1_7367650 0 7367650 A A A A A A A A A A A A A C A A A A A A
1 chr1_7375474 0 7375474 G G G G G G G G C G G G G G G G G G G G
1 chr1_7378049 0 7378049 A A A A A A A A G G G G A A A A A A A A
1 chr1_7383281 0 7383281 C C C C C T C C C C C C C C C C C C C C
1 chr1_7394520 0 7394520 G G G G G G G G C C C C G G G G G G G G
1 chr1_7398431 0 7398431 T T T T T T T T T T T T C C T T T T T T
1 chr1_7413552 0 7413552 G G G G G G G G G G G G G G A G G G G G
1 chr1_7415379 0 7415379 C C T T C T C C C C C C C C C C C C C C
1 chr1_7417340 0 7417340 G G G G G G G G G G G G G G G G A A G G
1 chr1_7417698 0 7417698 C C C C C C C C C C C C C C T T C C C C
1 chr1_7418759 0 7418759 G G G G G G C C G G G G G G G G G G G G
1 chr1_7423010 0 7423010 C C C C C C C C C T C C C C C C C C C C
1 chr1_7431613 0 7431613 C C C C C C T T C C C C C C C C C C C C
1 chr1_7445365 0 7445365 T T T T T T T T T T T T C T T T T T T T
1 chr1_7446519 0 7446519 C C C C C C C C C C C C C T C T T T C C
1 chr1_7446911 0 7446911 G G G G G G G G G G G G A G G G G G G G
1 chr1_7449355 0 7449355 G G A G G G G G G G G G G G G G G G G G
1 chr1_7452506 0 7452506 A A A A A G A A A A A A A A A A A A A A
1 chr1_7468261 0 7468261 A A A G A A A A A A A A A A A A A A A A
1 chr1_7471534 0 7471534 C C C C C T C C C C C C C C C C T T C C
1 chr1_7474755 0 7474755 A G G G G G G G G G G G G G G G G G G G
1 chr1_7478284 0 7478284 G G G G A G G G G G G G G G G G G G G G
1 chr1_7478647 0 7478647 C C C C C C C C T T T T C C C C C C C C
1 chr1_7480191 0 7480191 T T C T C T T T C C C C C C C C C C T T
1 chr1_7481221 0 7481221 C C C C C T C C C C C C C C C C C C C C
1 chr1_7483904 0 7483904 T T C C C C T T C C C C C C C C C C T T
1 chr1_7484939 0 7484939 A A A A A A A A G G G G A A A A A A A A
1 chr1_7493367 0 7493367 C C T T T T C C T T T T T T T T T T C C
1 chr1_7494139 0 7494139 A A G G G G G G G G G G G G G G G G A A
1 chr1_7495270 0 7495270 A A A A A A A A C C C C A A A A A A A A
1 chr1_7497559 0 7497559 A A A A A G A A A A A A A A A A A A A A
1 chr1_7500311 0 7500311 G G G G G G G G C C C C G G G G G G G G
1 chr1_7500876 0 7500876 C C C C C C C C C C C C T T C C C C C C
1 chr1_7504834 0 7504834 G G G G G G G G A G G G G G G G G G G G
1 chr1_7507200 0 7507200 G G G G G G G G A A A A G G G G G G G G
1 chr1_7511463 0 7511463 G G G G G G G G C G C C G G G G G G G G
1 chr1_7520931 0 7520931 C C C C C C G G C C C C C C C C C C C C
1 chr1_7520982 0 7520982 G G G G G G G G G G G G G G A G G G G G
1 chr1_7540123 0 7540123 C C C C C T C C C C C C C C C C C C C C
1 chr1_7547825 0 7547825 G G G G G G G G G G G G G G A G G G G G
1 chr1_7548413 0 7548413 C C C C C C C C C C C C C C C T C C C C
1 chr1_7549762 0 7549762 C C C C C C C C C T C C C C C C C C C C
1 chr1_7549924 0 7549924 C C C C A C C C C C C C C C C C C C C C
1 chr1_7552091 0 7552091 A A A A A A A A A A A A A T A A A A A A
1 chr1_7569403 0 7569403 A A A A A A A A G G G G A A A A A A A A
1 chr1_7569662 0 7569662 T T T T T T T T C C C C T T T T T T T T
1 chr1_7569728 0 7569728 G G G G G G G G G G G G A A G G A A G G
1 chr1_7570968 0 7570968 C C C C C C C C T T T T C C C C C C C C
1 chr1_7577053 0 7577053 A A T T T T T T T T T T T T T T T T T T
1 chr1_7577855 0 7577855 C C C C C C C C C C C C C C C C C T C C
1 chr1_7578641 0 7578641 C C T T C C C C C C C C C C C C C C C C
1 chr1_7590779 0 7590779 T T T T T T T T C C C C T T T T T T T T
1 chr1_7601149 0 7601149 C C C C C C C C A A A A C C C C C C C C
1 chr1_7602274 0 7602274 T T T T T T T T T T C T T T T T T T T T
1 chr1_7602722 0 7602722 G G C C G G G G G G G G G G G G G G G G
1 chr1_7624633 0 7624633 T T T T T T T T T T T T C T T T T T T T
1 chr1_7628423 0 7628423 G G G G G G G G T T T T G G G G G G G G
1 chr1_7630697 0 7630697 T T T T T T T T T T T T T T C T T T T T
1 chr1_7632468 0 7632468 T T T T T T T T G G G G T T T T T T T T
1 chr1_7634082 0 7634082 G G G G G G G G G G A G G G G G G G G G
1 chr1_7634363 0 7634363 T T T T T T T T T T G T T T T T T T T T
1 chr1_7635181 0 7635181 G G G G G G G G G G G G G G G G A G G G
1 chr1_7639216 0 7639216 G G G G G G G G G G G G G G G G A G G G
1 chr1_7640300 0 7640300 G G G G G G G G G G G G C G G G G G G G
1 chr1_7645014 0 7645014 C C C C C C C C C T C C C C C C C C C C
1 chr1_7645365 0 7645365 G G G G A G G G G G G G G G G G G G G G
1 chr1_7647340 0 7647340 C C T T T T C C T T T T T T T T T T C C
1 chr1_7647351 0 7647351 T T T T T T T T T T T T T T G T T T T T
1 chr1_7653645 0 7653645 C C C C C C C C C C C C C T C C C C C C
1 chr1_7660205 0 7660205 C C C C C C C C A A A A C C C C C C C C
1 chr1_7665153 0 7665153 G G G G G G G G A A A G G G G G G G G G
1 chr1_7666206 0 7666206 C C C C C C C C C C C C C C C C G G C C
1 chr1_7670014 0 7670014 C C C T C C C C C C C C C C C C C C C C
1 chr1_7670409 0 7670409 G G C G G G G G G G G G G G G G G G G G
1 chr1_7670727 0 7670727 A A A G A A A A A A A A A A A A A A A A
1 chr1_7673966 0 7673966 C C C C C C C C C C A C C C C C C C C C
1 chr1_7674739 0 7674739 C C C C C C C C T T T T C C C C C C C C
1 chr1_7678864 0 7678864 A A A A A A A A A A A A A G A A A A A A
1 chr1_7687124 0 7687124 C C C C C C C C C C G G G G G G G G C C
1 chr1_7692262 0 7692262 G G A A A A G G A A A A A A A A A A G G
1 chr1_7697998 0 7697998 G G G G G G G G G G G G C G G G G G G G
1 chr1_7703280 0 7703280 T T T T C T T T T T T T T T T T T T T T
1 chr1_7714657 0 7714657 C C C C C C C C C T C T C C C C C C C C
1 chr1_7720855 0 7720855 G G G G G G G G G G G G G G G G A A G G
1 chr1_7724839 0 7724839 T T T T T T T T T T T T C T T T T T T T
1 chr1_7732977 0 7732977 G G G G G G G G A A A A G G G G G G G G
1 chr1_7733048 0 7733048 A A A A A A A A G G G G A A A A A A A A
1 chr1_7733173 0 7733173 C C C C T T T T C C C C C C C C C C C C
1 chr1_7734563 0 7734563 C T C C C C C C T T T T C C C C C C C C
1 chr1_7741655 0 7741655 C C C C C C T T C C C C C C C C C C C C
1 chr1_7744546 0 7744546 T T T T T T T T C C C C T T T T T T T T
1 chr1_7745907 0 7745907 G G G G G G G G G G G G G G A G G G G G
1 chr1_7746856 0 7746856 G G G G G G G G A G G G G G G G G G G G
1 chr1_7758579 0 7758579 A A A A A A A A A A A A A A A A A G A A
1 chr1_7759934 0 7759934 T T T T T T T T T T T T T T T T C T T T
1 chr1_7767242 0 7767242 A A A A A A A A A A A A A A A A G G A A
1 chr1_7770103 0 7770103 G G A A A G G G G G G G G G G G G G G G
1 chr1_7773036 0 7773036 C C C C A C C C C C C C C C C C C C C C
1 chr1_7774928 0 7774928 G G G G G G G G G G G G G G A G G G G G
1 chr1_7777578 0 7777578 G G G G G G G G A A A A G G G G G G G G
1 chr1_7779006 0 7779006 A A A A A A A A A A A A A A G G A A A A
1 chr1_7780694 0 7780694 T T T T T T T T T T T T G G G G T T T T
1 chr1_7782472 0 7782472 C C C C C C C C C C C C C T C C C C C C
1 chr1_7784276 0 7784276 A A A A A A A A A A A A G G G G G G A A
1 chr1_7784378 0 7784378 T T T T T T T T C C C C C C C C C C T T
1 chr1_7791649 0 7791649 A A G G A G A A A A A A A A A A A A A A
1 chr1_7793385 0 7793385 G G G G G G G G A G A G G G G G G G G G
1 chr1_7794877 0 7794877 T T T T T T T T G G G G T T T T T T T T
1 chr1_7795901 0 7795901 A A A A G G A A A A A A A A A A A A A A
1 chr1_7796190 0 7796190 G G G G A G G G G G G G G G G G G G G G
1 chr1_7808670 0 7808670 G G G G G G G G G G G G G G A G G G G G
1 chr1_7816243 0 7816243 C C C C C C C C C C C C C C C C T T C C
1 chr1_7821917 0 7821917 A A A A A A A A A G A G A A A A A A A A
1 chr1_7834648 0 7834648 G G G G G G G G A A A A G G A A G G G G
1 chr1_7835800 0 7835800 A A A A A A A A A A A A A G A A A A A A
1 chr1_7836280 0 7836280 T T T T T T T T T T T T A T T T T T T T
1 chr1_7836389 0 7836389 C C T T C C C C C C C C C C C C C C C C
1 chr1_7836641 0 7836641 A A A A A A A A A A A A A A A G A A A A
1 chr1_7839491 0 7839491 T T T T T T T T A A A A T T T T T T T T
1 chr1_7843496 0 7843496 A A A A A A A A A C A C A A A A A A A A
1 chr1_7844466 0 7844466 G G T T G G G G G G G G G G G G G G G G
1 chr1_7844598 0 7844598 T T T T T T T T C C C C T T T T T T T T
1 chr1_7844664 0 7844664 C C C C C C C C C C C C C T C C C C C C
1 chr1_7844794 0 7844794 G G G G G G G G G G G G G G A A G G G G
1 chr1_7851168 0 7851168 A A A A A A A A G G G G A A A A A A A A
1 chr1_7853184 0 7853184 G G G G A G G G G G G G G G G G G G G G
1 chr1_7855689 0 7855689 G G G G G G G G G G A G G G G G G G G G
1 chr1_7859842 0 7859842 C C T T T T C C C C C C T T T T T T C C
1 chr1_7860221 0 7860221 C C C C C C C C C C C C C T C C C C C C
1 chr1_7865336 0 7865336 C C C C C C C C C C C C C C C C C T C C
1 chr1_7865459 0 7865459 C C T T T T C C T T T T T T T T T T C C
1 chr1_7868623 0 7868623 T T T T T T T T T T T T T T C C T T T T
1 chr1_7870714 0 7870714 C C C C C C C C T T T T C C C C C C C C
1 chr1_7871949 0 7871949 A A A A A A A A C C C C A A A A A A A A
1 chr1_7881040 0 7881040 A A A A A A A A G G G G A A A A A A A A
1 chr1_7889857 0 7889857 C C C C C C C C C C C T C C C C C C C C
1 chr1_7890286 0 7890286 G G G G G G G G G G G G G G A G G G G G
1 chr1_7896184 0 7896184 A A A A A A A A A A A A A A A A T T A A
1 chr1_7900893 0 7900893 G G G G G G G G G G G G G G G G A G G G
1 chr1_7905408 0 7905408 A A G G G G A A G G G G G G G G G G A A
1 chr1_7910259 0 7910259 G G G G G G A A G G G G G G G G G G G G
1 chr1_7914389 0 7914389 G G G G G G G G A A A A G G G G G G G G
1 chr1_7915150 0 7915150 G G G G G G G G G G G G G G G G A A G G
1 chr1_7915582 0 7915582 C C C C C C C C T T T T C T C C C C C C
1 chr1_7917601 0 7917601 A A A A A A A A G G G G G G G G G G A A
1 chr1_7923139 0 7923139 C C C C C C C C C G C C C C C C C C C C
1 chr1_7923674 0 7923674 T T T T T T T T A A A A T T T T T T T T
1 chr1_7932182 0 7932182 C C C C C C T T C C C C C C C C C C C C
1 chr1_7934543 0 7934543 A A G G A A A A A A A A A A A A A A A A
1 chr1_7935640 0 7935640 G G G G G G G G G G G G G G G T G G G G
1 chr1_7938546 0 7938546 C C C T C C C C C C C C C C C C C C C C
1 chr1_7942183 0 7942183 C C A A A A C C A A A A C C C C C C C C
1 chr1_7945627 0 7945627 G G G G G G G G G G G G A G G G G G G G
1 chr1_7950707 0 7950707 C C T T T T C C C C C C C C C C C C C C
1 chr1_7951460 0 7951460 C C C C C T C C C C C C C C C C C C C C
1 chr1_7955910 0 7955910 C C C C C C C C C C C C T T C C C C C C
1 chr1_7963451 0 7963451 G G G G G G G G A A A A G G G G G G G G
1 chr1_7964416 0 7964416 G G G G G G G G G G G G G G G G C C G G
1 chr1_7969593 0 7969593 T T T T T T T T G G G G T T T T T T T T
1 chr1_7970019 0 7970019 G G G G A G G G G G G G G G G G G G G G
1 chr1_7979039 0 7979039 G G G G G G G G G G G G T T G G G G G G
1 chr1_7982714 0 7982714 A A A A A A A A A A A A A A A A G G A A
1 chr1_7982983 0 7982983 A A A A A A A A A A A G A A A A A A A A
1 chr1_7988721 0 7988721 G G G G G G G G G G G G A A G G G G G G
1 chr1_7990157 0 7990157 C C C C T T C C C C C C C C C C C C C C
1 chr1_7993537 0 7993537 G G G G G G A A G G G G G G G G G G G G
1 chr1_7994158 0 7994158 C C C C C C C C C C C C C C C C T T C C
1 chr1_7996352 0 7996352 G G G G G G G G G G G G G G G G A A G G
1 chr1_7997647 0 7997647 C C C C C C C C C C C T C C C C C C C C
1 chr1_8000486 0 8000486 T T T T T T T T T T T T G T T T T T T T
1 chr1_8000926 0 8000926 T T T T T T T T C C C C T T T T T T T T
1 chr1_8004959 0 8004959 G G G G G G G G G G G G A G A A G G G G
1 chr1_8007671 0 8007671 C C C C C T C C C C C C C C C C C C C C
1 chr1_8007713 0 8007713 G G G G G G G G G G G G G G T T G G G G
1 chr1_8008989 0 8008989 A A A A A A A A G G G G A A A A A A A A
1 chr1_8009456 0 8009456 G G G G G G G G G G G G G G G G A A G G
1 chr1_8012565 0 8012565 C C C C C C G G C C C C C G C C C C C C
1 chr1_8014410 0 8014410 G G G G G G G G G G G G C C C C G G G G
1 chr1_8016356 0 8016356 G G G G G G G G G G G G A A A A A A G G
1 chr1_8019093 0 8019093 C C C C C C C C C C C C C C C C A A C C
1 chr1_8020080 0 8020080 A A A A A A A A G G G G A A A A A A A A
1 chr1_8020179 0 8020179 C C C C C C C C C C C C C C C T C C C C
1 chr1_8021874 0 8021874 G G T T G G G G G G G G G G G G G G G G
1 chr1_8022550 0 8022550 G G G G G G G G G G G G G G G G A A G G
1 chr1_8026597 0 8026597 T T T T T T T T T T T T C T T T T T T T
1 chr1_8029175 0 8029175 A A A A A A A A G G G G A A A A A A A A
1 chr1_8034614 0 8034614 T T T T T T T T A A A A T T T T T T T T
1 chr1_8036540 0 8036540 T T T T T T T T T T A T T T T T T T T T
1 chr1_8040584 0 8040584 A A G G G G G G G G G G G G G G G G A A
1 chr1_8040643 0 8040643 T T C C C C C C C C C C C C C C C C T T
1 chr1_8040941 0 8040941 C C C T C C C C C C C C C C C C C C C C
1 chr1_8041510 0 8041510 G G G G G G G G G G G G G G A G A G G G
1 chr1_8042634 0 8042634 C C C C C C C C C C C C T T T T T T C C
1 chr1_8042877 0 8042877 C C C C C C C C C C C C C C C T C C C C
1 chr1_8043358 0 8043358 C C C C C C C C C C C C C C C T C C C C
1 chr1_8044173 0 8044173 A A A A A A A A A A A A A A A G A A A A
1 chr1_8049584 0 8049584 T T T T T T T T T T T T C C T T T T T T
1 chr1_8051768 0 8051768 G G G G G G G G G G G G A A G G G G G G
1 chr1_8055538 0 8055538 T T T T T T T T G G G G T T T T T T T T
1 chr1_8069441 0 8069441 T T T T T T T T T T T T T T T T A A T T
1 chr1_8075514 0 8075514 G G G G G G G G A G G G G G G G G G G G
1 chr1_8077050 0 8077050 G G G G G G G G G G A G G G G G G G G G
1 chr1_8083856 0 8083856 T T T T C T T T T T T T T T T T T T T T
1 chr1_8115915 0 8115915 C C C C C C C C C C C C C C A C C C C C
1 chr1_8122734 0 8122734 A C C C C C C C C C C C C C C C C C C C
1 chr1_8125812 0 8125812 C C C C C T C C C C C C C C C C C C T T
1 chr1_8134134 0 8134134 G G G G G G G G A A A A G G G G G G G G
1 chr1_8140544 0 8140544 C C C G C C C C C C C C C C C C C C C C
1 chr1_8140591 0 8140591 G G G G G G G G G G G G G G A G G G G G
1 chr1_8142896 0 8142896 A A G G G G G G G G G G G G G G G G G G
1 chr1_8147723 0 8147723 A G G G G G G G G G G G G G G G G G A A
1 chr1_8150389 0 8150389 T T T T T T T T T T T T T T C T T T T T
1 chr1_8158726 0 8158726 G G G G G T G G G G G G G G G G G G G G
1 chr1_8160705 0 8160705 C C C C C C T T C C C C C C C C C C C C
1 chr1_8164979 0 8164979 T T T T T T T T T T T T T T T T C T T T
1 chr1_8165089 0 8165089 C C C C C C C C A A A A C C C C C C C C
1 chr1_8188563 0 8188563 C C C C C C C C T T T T C C C C C C C C
1 chr1_8191274 0 8191274 A A A A A A A A A A A A A G A A A A A A
1 chr1_8196032 0 8196032 G G G G G T G G G G G G G G G G G G G G
1 chr1_8198782 0 8198782 A A C C C C A A C C C C C C C C C C A A
1 chr1_8203373 0 8203373 A A T T T T A A A A A A A A A A A A A A
1 chr1_8219855 0 8219855 G G G G G G G G G G G G G T G G G G G G
1 chr1_8224859 0 8224859 G G G G G G G G C C C C G G G G G G G G
1 chr1_8225024 0 8225024 G G A A A A G G A A A A A A A A A A G G
1 chr1_8226187 0 8226187 A A A A A A A A A G A G A A A A A A A A
1 chr1_8230768 0 8230768 G G A A A A G G A A A A A A A A A A G G
1 chr1_8242009 0 8242009 T T T T T T T T C C C C T T T T T T T T
1 chr1_8255290 0 8255290 A A G G A A A A A A A A A A A A A A A A
1 chr1_8256034 0 8256034 C C C C C C C C C C C C C C C T C C C C
1 chr1_8257190 0 8257190 C C C C C C C C C C C C T T C C C C C C
1 chr1_8257362 0 8257362 A A A A A A A A G G A A A A A A A A A A
1 chr1_8260044 0 8260044 T T G G G T T T T T T T T T T T T T T T
1 chr1_8260569 0 8260569 G G G G G G G G A A A A G G G G G G G G
1 chr1_8261337 0 8261337 A A A A A A A A A A A A A A A G A A A A
1 chr1_8262836 0 8262836 A A A A A A A A G G G G A A A A A A A A
1 chr1_8262938 0 8262938 A A A A A A A A G G G G A A A A A A A A
1 chr1_8264240 0 8264240 T T A A A A A A A A A A A A A A A A A A
1 chr1_8265534 0 8265534 C C C C C C C C A A C C C C C C C C C C
1 chr1_8269576 0 8269576 A A A A A A A A A A A A C C A A A A A A
1 chr1_8270160 0 8270160 T T G G G G G G G G G G G G G G G G G G
1 chr1_8272711 0 8272711 A A A G A G A A A A A A A A A A A A A A
1 chr1_8276096 0 8276096 C C C C C C C C C C C C G G C C C C C C
1 chr1_8277006 0 8277006 A A A G A A A A A A A A A A A A A A A A
1 chr1_8278084 0 8278084 C C C C C C C C G G G G C C C C C C C C
1 chr1_8279320 0 8279320 T T T T T T T T T T T T C C T T T T T T
1 chr1_8282484 0 8282484 T T T T T T T T T T T T C T T T T T T T
1 chr1_8283294 0 8283294 C C C C C C C C G G G G C C C C C C C C
1 chr1_8289832 0 8289832 C C C C C C C C T T T T C C C C C C C C
1 chr1_8293310 0 8293310 A A A A A A A A G G G G A A A A A A A A
1 chr1_8299716 0 8299716 C C C C C C C C C C C C C C A A C C C C
1 chr1_8304064 0 8304064 T T A A A A A A A A A A A A A A A A A A
1 chr1_8305599 0 8305599 G G G G G G G G G G G G G G G G C C G G
1 chr1_8307084 0 8307084 T T T T T T T T C C C C T T T T T T T T
1 chr1_8309175 0 8309175 T T T T T T T T C C C C T T T T T T T T
1 chr1_8309545 0 8309545 C C C C C C C C A A A A C C C C C C C C
1 chr1_8317460 0 8317460 G G G G G G G G G G G G G G G G T T G G
1 chr1_8318864 0 8318864 G G T T G G G G G G G G G G G G G G G G
1 chr1_8324502 0 8324502 G G G G A A G G G G G G G G G G G G G G
1 chr1_8327951 0 8327951 A A A A A A G G A A A A A A A A A A A A
1 chr1_8328990 0 8328990 G G G G G G G G G G G G A A G G G G G G
1 chr1_8329541 0 8329541 T T T T T T T T C C C C T T T T T T T T
1 chr1_8340113 0 8340113 T T T T T T T T C C C C T T T T T T T T
1 chr1_8341853 0 8341853 G G G G G G G G C C C C G G G G G G G G
1 chr1_8342457 0 8342457 A A A A A A A A G G G G A A A A A A A A
1 chr1_8345921 0 8345921 C C C C C T C C C C C C C C C C C C C C
1 chr1_8347427 0 8347427 C C C C C C C C C C C T C C C C C C C C
1 chr1_8348252 0 8348252 C C C C C C C C T T T T C C C C C C C C
1 chr1_8351189 0 8351189 T T T T A A T T T T T T T T T T T T T T
1 chr1_8354553 0 8354553 A A A A A A A A A A A A A G A A A A A A
1 chr1_8355677 0 8355677 A A C C C C A A C C C C C C C C C C A A
1 chr1_8357021 0 8357021 G G C G G G G G G G G G G G G G G G G G
1 chr1_8368095 0 8368095 T T T T T T T T G G G G T T T T T T T T
1 chr1_8368911 0 8368911 G G A A G G G G G G G G G G G G G G G G
1 chr1_8368965 0 8368965 G G G G G G G G G G G G G G C C G G G G
1 chr1_8373987 0 8373987 A A A A A A A A G G G G A A A A A A A A
1 chr1_8374661 0 8374661 T T T T T T T T T T T T C T C C T T T T
1 chr1_8375008 0 8375008 G G G G G G G G G G G G G G G G T T G G
1 chr1_8375799 0 8375799 G G G G A G G G G G G G G G G G G G G G
1 chr1_8377946 0 8377946 C C C C C C C C C C C C T T T T T T C C
1 chr1_8383536 0 8383536 A A T T T T A A T T T T T T T T T T A A
1 chr1_8386880 0 8386880 C C C C C C C C C C C T C C C C C C C C
1 chr1_8395162 0 8395162 C C C C C C C C C C C C T T C C C C C C
1 chr1_8396776 0 8396776 C C C C C C C C C C C C C C C C T T C C
1 chr1_8397265 0 8397265 C C A A C C C C C C C C C C C C C C C C
1 chr1_8400984 0 8400984 G G G G G T G G G G G G G G G G G G G G
1 chr1_8401270 0 8401270 C C C C C C C C C C C C T T C C T T C C
1 chr1_8404424 0 8404424 C C T T T T C C C C C C C C C C C C C C
1 chr1_8407513 0 8407513 A A A A A A A A A A A A A G A A A A A A
1 chr1_8409175 0 8409175 C C C C C C C C C C C C C C A C C C C C
1 chr1_8410157 0 8410157 A A A A A A A A T T T T A A A A A A A A
1 chr1_8411063 0 8411063 G G T T G G G G G G G G G G G G G G G G
1 chr1_8414710 0 8414710 A A A A A A A A A A A A A A A T A A A A
1 chr1_8415360 0 8415360 C C C C C C C C G G G G C C C C C C C C
1 chr1_8425803 0 8425803 T T T T T T T T C C C T T T T T T T T T
1 chr1_8431515 0 8431515 G G G G G G G G A A A A A G G G G G G G
1 chr1_8432389 0 8432389 G G G G G G G G G G G G G G G G A A G G
1 chr1_8433370 0 8433370 G G G G G G G G C G C G G G G G G G G G
1 chr1_8436171 0 8436171 C C C C C C C C C C C C C C C T C C C C
1 chr1_8436601 0 8436601 C C C C C C C C C C C G C C C C C C C C
1 chr1_8436622 0 8436622 C C C C C C C C C C C T C C C C C C C C
1 chr1_8446403 0 8446403 C C C C C C C C T T T T C C C C C C C C
1 chr1_8446542 0 8446542 T T T T T T T T T T G T T T T T T T T T
1 chr1_8448036 0 8448036 C C C C C C C C C C C C C C T T C C C C
1 chr1_8449557 0 8449557 C C T T C C C C C C C C C C C C C C C C
1 chr1_8453459 0 8453459 A A A G A G A A A A A A A A A A A A A A
1 chr1_8458606 0 8458606 G G G G G G G G G G G G G G G G A A G G
1 chr1_8459309 0 8459309 C C C C C C C C T T T T C C C C C C C C
1 chr1_8459381 0 8459381 G G A G G G G G G G G G G G G G G G G G
1 chr1_8460923 0 8460923 T T T T G T T T T T T T T T T T T T T T
1 chr1_8464882 0 8464882 G G G G A G G G G G G G G G G G G G G G
1 chr1_8467537 0 8467537 A A A A A A A A G G G G A A A A A A A A
1 chr1_8469200 0 8469200 C C C T C T C C C C C C C C C C C C C C
1 chr1_8471069 0 8471069 C C C C C C C C A A A A C C C C C C C C
1 chr1_8472455 0 8472455 C C C C C C T T C C C C C C C C C C C C
1 chr1_8480049 0 8480049 C C C C C T C C C C C C C C C C C C C C
1 chr1_8481659 0 8481659 C C C C C C C C T T T T C C C C C C C C
1 chr1_8483221 0 8483221 C C C C C C C C T T T T C C C C C C C C
1 chr1_8483676 0 8483676 C C C C C C C C C C C C T T C C C C C C
1 chr1_8489698 0 8489698 T T T T T T T T G G G G T T T T T T T T
1 chr1_8492588 0 8492588 T T T T T T T T T T T T T T G G T T T T
1 chr1_8501559 0 8501559 C C C C C C C C T T T T C C C C C C C C
1 chr1_8501874 0 8501874 G G G G A A G G G G G G G G G G G G G G
1 chr1_8510174 0 8510174 T T C C C T T T T T T T T T T T T T T T
1 chr1_8512045 0 8512045 A A A A A A A A A A A A A A C C A A A A
1 chr1_8516049 0 8516049 G G G G G G G G G G G G G G C G G G G G
1 chr1_8517093 0 8517093 G G G G G G G G A A A A G G G G G G G G
1 chr1_8517971 0 8517971 A A A A A A A A A A A A A A A A C C A A
1 chr1_8521370 0 8521370 A A A A A A A A C C C C A A A A A A A A
1 chr1_8529809 0 8529809 C C C C C C C C G G G G C C C C C C C C
1 chr1_8536648 0 8536648 T T T T T T T T T T T T C C C C C C T T
1 chr1_8549207 0 8549207 G G A A A A G G A A A A A A A A A A G G
1 chr1_8553204 0 8553204 T T T T T T T T C C C C T T T T T T T T
1 chr1_8562476 0 8562476 G G T T G G G G G G G G G G G G G G G G
1 chr1_8574273 0 8574273 A A A A A A A A C C C C A A A A A A A A
1 chr1_8576129 0 8576129 C C T T C T C C C C C C C C C C C C C C
1 chr1_8577555 0 8577555 C C G G C G C C C C C C C C C C C C C C
1 chr1_8580491 0 8580491 C C C C C C C C C C C C C T C C C C C C
1 chr1_8581006 0 8581006 C C C C C T C C C C C C C C C C C C C C
1 chr1_8581934 0 8581934 T T T T T T T T T T T T C T T T T T T T
1 chr1_8582538 0 8582538 A A A A A A A A C C C C A A A A A A A A
1 chr1_8588666 0 8588666 A A A A A A A A A A A A A A A G A A A A
1 chr1_8589971 0 8589971 A A A A A A A A G G G G A A A A A A A A
1 chr1_8590139 0 8590139 C C C C C C C C C C C C C C C C T T C C
1 chr1_8593441 0 8593441 T T T T T T T T G G G G T T T T T T T T
1 chr1_8603307 0 8603307 C C C C C C C C T T T T C C C C C C C C
1 chr1_8603681 0 8603681 C C G G C C C C C C C C C C C C C C C C
1 chr1_8611096 0 8611096 A A C C A A A A A A A A A A A A A A A A
1 chr1_8613941 0 8613941 G G G G A G G G G G G G G G G G G G G G
1 chr1_8616526 0 8616526 G G G G G G G G C C C C G G G G G G G G
1 chr1_8618325 0 8618325 C C C C C C C C C C C C C C C C C T C C
1 chr1_8621876 0 8621876 C C C C C C C C C C C C C T C C C C C C
1 chr1_8622020 0 8622020 G G G G G G G G A A A A G G G G G G G G
1 chr1_8623697 0 8623697 G G C C C C C C C C C C C C C C C C G G
1 chr1_8624871 0 8624871 C C C C C C C C C T C C C C C C C C C C
1 chr1_8628946 0 8628946 C C A A C C C C C C C C C C C C C C C C
1 chr1_8634909 0 8634909 C C C C C C C C C C C T C C C C C C C C
1 chr1_8634987 0 8634987 A A A A A A A A T T T T A A A A A A A A
1 chr1_8640363 0 8640363 G G G G G G G G C C C C C C C C C C G G
1 chr1_8641212 0 8641212 T T T T T T T T T T T T C T T T T T T T
1 chr1_8641834 0 8641834 A A A A A A A A A A A T A A A A A A A A
1 chr1_8643548 0 8643548 A A A A A A A A A A A A A T T T T T A A
1 chr1_8648986 0 8648986 G G G G G T G G G G G G G G G G G G G G
1 chr1_8652661 0 8652661 T T T T T T T T G G G G T T T T T T T T
1 chr1_8654505 0 8654505 A A G G G G A A G G G G G G G G G G A A
1 chr1_8658733 0 8658733 C C C C C C C C A A A A C C C C C C C C
1 chr1_8663200 0 8663200 C C T T C C C C C C C C C C C C C C C C
1 chr1_8669988 0 8669988 T T T T T T T T C C C C T T T T T T T T
1 chr1_8671400 0 8671400 T T C C C C T T T T T T T T T T T T T T
1 chr1_8677969 0 8677969 G G G G G G G G A A A A G G G G G G G G
1 chr1_8678151 0 8678151 C C C C C C C C C C C T C C C C C C C C
1 chr1_8678424 0 8678424 C C C C C C C C C C C G C C C C C C C C
1 chr1_8683426 0 8683426 C C C C C C C C C C C C C T C C T T C C
1 chr1_8685300 0 8685300 C C C C C C C C C C C C C C C C T T C C
1 chr1_8689461 0 8689461 A G G G G G G G G G G G G G G G G G G G
1 chr1_8690894 0 8690894 T T C C C C T T C C C C C C C C C C T T
1 chr1_8697105 0 8697105 A A A A A A A A G G G G A A A A A A A A
1 chr1_8699144 0 8699144 T T G G G G T T T T T T T T T T T T T T
1 chr1_8711253 0 8711253 C C C C C C T T C C C C C C C C C C C C
1 chr1_8712342 0 8712342 C C C C C C C C T T T T C C C C C C C C
1 chr1_8713932 0 8713932 C C C C C C C C T T T T C C C C C C C C
1 chr1_8714353 0 8714353 A A A A A A A A G G G G A A A A A A A A
1 chr1_8715132 0 8715132 C C C C C C C C C C C C C C C C C T C C
1 chr1_8723560 0 8723560 C T C C C C C C C C C C C C C C C C C C
1 chr1_8726718 0 8726718 T T T T T T T T C C C C T T T T T T T T
1 chr1_8726975 0 8726975 G G G T G T G G G G G G G G G G G G G G
1 chr1_8727563 0 8727563 T T T T T T T T T T T T T T T T G G T T
1 chr1_8736319 0 8736319 C C C C A C C C C C C C C C C C C C C C
1 chr1_8737408 0 8737408 T T T T T T T T T T C C T T T T T T T T
1 chr1_8738088 0 8738088 T T T T T T T T C C C C T T T T T T T T
1 chr1_8742475 0 8742475 C C C C C C C C C C C C C T C C C C C C
1 chr1_8742821 0 8742821 C C C C C C C C G G G G C C C C C C C C
1 chr1_8742953 0 8742953 T T T T T T A A T T T T T T T T T T T T
1 chr1_8744070 0 8744070 T T T T T T T T T T T T C T T T T T T T
1 chr1_8747459 0 8747459 G G G G G G G G A A A A G G G G G G G G
1 chr1_8756022 0 8756022 C C C C C C C C C C C C C T C C C C C C
1 chr1_8765482 0 8765482 G G G G G G G G G G G G G G A A G G G G
1 chr1_8767222 0 8767222 T T C C C C C C C C C C C C C C C C T T
1 chr1_8768852 0 8768852 C C C C C C C C C C C G C C C C C C C C
1 chr1_8770421 0 8770421 G G G G G G G G G G A G G G G G G G G G
1 chr1_8772804 0 8772804 C C C C C C C C T T T T C C C C C C C C
1 chr1_8776755 0 8776755 C C C C C C C C C C C C C T C C C C C C
1 chr1_8777599 0 8777599 G G G G G G G G G G G G A G G G G G G G
1 chr1_8785326 0 8785326 A G G G G G G G G G G G G G G G G G G G
1 chr1_8793024 0 8793024 A A A A A A A A A A A A A G A A A A A A
1 chr1_8793206 0 8793206 G G G G A A G G G G G G G G G G G G G G
1 chr1_8810150 0 8810150 G G G G G G G G A G G G G G G G G G G G
1 chr1_8814267 0 8814267 T T C C C C C C C C C C C C C C C C C C
1 chr1_8817302 0 8817302 T T T T T T C C T T T T T T T T T T T T
1 chr1_8818755 0 8818755 A A A A A A A A G G G G A A A A A A A A
1 chr1_8820266 0 8820266 C C C C C C G G C C C C C C C C C C C C
1 chr1_8821401 0 8821401 C C C C C C C C C C C T C C C C C C C C
1 chr1_8823713 0 8823713 A A T T A A A A A A A A A A A A A A A A
1 chr1_8825678 0 8825678 C C C C C C C C C C C C C T C C T T C C
1 chr1_8827396 0 8827396 G G G G G G G G C C C C G G G G G G G G
1 chr1_8827988 0 8827988 A A A A A A A A G G G G A A A A A A A A
1 chr1_8828856 0 8828856 T T T T T T T T C C C C T T T T T T T T
1 chr1_8834042 0 8834042 T T T T T T T T C C C C T T T T T T T T
1 chr1_8834714 0 8834714 C C C C C C C C T T T T C C C C C C C C
1 chr1_8838484 0 8838484 T T T T C T T T T T T T T T T T T T T T
1 chr1_8842834 0 8842834 C C C C C C C C C C C C C C C C T T C C
1 chr1_8846481 0 8846481 T T T T T T T T A A A A T T T T T T T T
1 chr1_8846560 0 8846560 A A A A A A A A G G G G A A A A A A A A
1 chr1_8851610 0 8851610 T T C C C T T T C C C C C C C C C C T T
1 chr1_8853984 0 8853984 C C C C C C C C G G G G C C C C C C C C
1 chr1_8859500 0 8859500 C C C C C C C C C C C C C G C C C C C C
1 chr1_8864263 0 8864263 C C T T C T C C C C C C C C C C C C C C
1 chr1_8866046 0 8866046 A A A A A A A A A G A A A A A A A A A A
1 chr1_8867429 0 8867429 C C C C C C C C C C C C G G C C C C C C
1 chr1_8868687 0 8868687 G G G G G G G G C C G G G G G G G G G G
1 chr1_8869557 0 8869557 A A G G A A A A A A A A A A A A A A A A
1 chr1_8870497 0 8870497 A A A A A A A A G G G G A A A A A A A A
1 chr1_8877044 0 8877044 G G G G G G G G G G G G C C C G G G G G
1 chr1_8878831 0 8878831 C C C C C C C C C C C C T T C C C C C C
1 chr1_8879965 0 8879965 A A C C C C A A C C C C C C C C C C A A
1 chr1_8885265 0 8885265 A A G G A G A A A A A A A A A A A A A A
1 chr1_8892004 0 8892004 G G G G G G G G A A A A G G G G G G G G
1 chr1_8894692 0 8894692 A A A A A A A A G G G G A A A A A A A A
1 chr1_8896489 0 8896489 G G G G A A G G G G G G G G G G G G G G
1 chr1_8899889 0 8899889 C C C C C C C C C C C C C T T T C C C C
1 chr1_8901831 0 8901831 G G G G G G G G G G G G A G G G G G G G
1 chr1_8908585 0 8908585 A A A A G G A A G G G G G G G G G G A A
1 chr1_8910296 0 8910296 C C C C C C C C A C C C C C C C C C C C
1 chr1_8912345 0 8912345 G G G G G G G G C C C C G G G G G G G G
1 chr1_8920156 0 8920156 G G G G G G G G A A A A G G G G G G G G
1 chr1_8921221 0 8921221 C C C C A A C C C C C C C C C C C C C C
1 chr1_8922654 0 8922654 G G G G G G G G A G G G G G G G G G G G
1 chr1_8923967 0 8923967 G G G G G G G G G G G T G G G G G G G G
1 chr1_8925695 0 8925695 C C C C C C C C C C C C C C C C T T C C
1 chr1_8925804 0 8925804 G G G G G G G G A A A A A A A A A A G G
1 chr1_8926012 0 8926012 G G G G G G G G G G G G G G G G A G G G
1 chr1_8926311 0 8926311 T T T T T T T T C C C C T T T T T T T T
1 chr1_8927569 0 8927569 G G A A G G G G G G G G G G G G G G G G
1 chr1_8927620 0 8927620 T T T T T T T T T T T T G G G G T T T T
1 chr1_8927799 0 8927799 G G G G G G G G A A A A A A G G G G G G
1 chr1_8932571 0 8932571 G G G G G G G G C C C C G G G G G G G G
1 chr1_8933944 0 8933944 C C C T C C C C C C C C C C C C C C C C
1 chr1_8948241 0 8948241 A A A A A A A A C C C C A A A A A A A A
1 chr1_8953844 0 8953844 A A A A A A G G A A A A A A A A A A A A
1 chr1_8962769 0 8962769 C C C C C C C C C C C C C C A C C C C C
1 chr1_8962873 0 8962873 T T T T T T T T C C C C C C C C C C T T
1 chr1_8965206 0 8965206 C C C C C C C C C C C C C C C C T T C C
1 chr1_8977910 0 8977910 A A G G G G A A G G G G G G G G G G A A
1 chr1_8980911 0 8980911 A A A G A A A A A A A A A A A A A A A A
1 chr1_8982474 0 8982474 C C C C C C C C C C C C C C C C T T C C
1 chr1_8992294 0 8992294 A A A A A A A A A A A A A G G G G G A A
1 chr1_8995779 0 8995779 T T T T T T T T C C C C T T T T T T T T
1 chr1_8999848 0 8999848 C T C C C C C C C C C C C C C C C C T T
1 chr1_9000590 0 9000590 G G G G G G G G A A A A G G G G G G G G
1 chr1_9003657 0 9003657 G G G G G G G G A A A A G G G G G G G G
1 chr1_9003691 0 9003691 A A A A A A G G A A A A A A A A A A A A
1 chr1_9014778 0 9014778 T T T T G T T T T T T T T T T T T T T T
1 chr1_9016134 0 9016134 T T T T T T T T C C C C T T T T T T T T
1 chr1_9016621 0 9016621 T T T T T T T T T T C T T T T T T T T T
1 chr1_9020561 0 9020561 G G G G G G G G G G G G A G G G G G G G
1 chr1_9024156 0 9024156 G G G G G G G G G G G G G G A G G G G G
1 chr1_9026478 0 9026478 G G G G G T G G G G G G G G G G G G G G
1 chr1_9027317 0 9027317 C C C C C T C C C C C C C C C C C C C C
1 chr1_9027706 0 9027706 C C A C C C C C C C C C C C C C C C C C
1 chr1_9029436 0 9029436 G G G G G G G G G G G G G G G G A A G G
1 chr1_9033917 0 9033917 A A A A A A A A G G G G A A A A A A A A
1 chr1_9035160 0 9035160 G G G G A A G G G G G G G G G G G G G G
1 chr1_9040916 0 9040916 G G G G G G G G A A A A G G G G G G G G
1 chr1_9042854 0 9042854 T T T T T T T T T T T T A T T T T T T T
1 chr1_9042892 0 9042892 C C C C C C C C C C C T C C C C C C C C
1 chr1_9044069 0 9044069 A A G G G G A A G G G G G G G G G G A A
1 chr1_9046070 0 9046070 G G G G G G G G G G A G G G G G G G G G
1 chr1_9047247 0 9047247 A A G G G G G G G G G G G G G G G G G G
1 chr1_9047373 0 9047373 T T T T T T T T C C C C T T T T T T T T
1 chr1_9047474 0 9047474 A A A A A A A A A G A A A A A A A A A A
1 chr1_9048994 0 9048994 G G A A G G G G G G G G G G G G G G G G
1 chr1_9051833 0 9051833 A A A A A A T T A A A A A A A A A A A A
1 chr1_9052433 0 9052433 G G G G G G G G G G G G G G C G G G G G
1 chr1_9053314 0 9053314 A A A A G G A A A A A A A A A A A A A A
1 chr1_9066018 0 9066018 T T T T T T T T C C C C T T T T T T T T
1 chr1_9070417 0 9070417 A A A A A A A A A A A A A A A A C C A A
1 chr1_9075461 0 9075461 G G A G A G G G G G G G G G G G G G G G
1 chr1_9085909 0 9085909 A A A A A A A A A A A A T T A A A A A A
1 chr1_9087602 0 9087602 C C C C C C C C G G G G C C C C C C C C
1 chr1_9089859 0 9089859 A A A A A A A A A A A A A A A A A G A A
1 chr1_9103875 0 9103875 G G A G A A G G G G G G G G G G G G G G
1 chr1_9105378 0 9105378 G G G G G G G G G G G G G G G G A A G G
1 chr1_9106156 0 9106156 C C C C C C C C T T T T C C C C C C C C
1 chr1_9106303 0 9106303 C C C C C C C C C C C C C C A C C C C C
1 chr1_9107377 0 9107377 T T T T T T T T A A A A T T T T T T T T
1 chr1_9107962 0 9107962 A A A A A A A A A G A G A A A A A A A A
1 chr1_9109713 0 9109713 T T T T T T T T C C C C T T T T T T T T
1 chr1_9111047 0 9111047 G G G G G G G G A A A A G G G G G G G G
1 chr1_9111197 0 9111197 G G G G C G G G G G G G G G G G G G G G
1 chr1_9124313 0 9124313 C C C C C C C C C C C C C T C C C C C C
1 chr1_9129302 0 9129302 T T T T T T T T T T T T T T T T C T T T
1 chr1_9131723 0 9131723 C C C C C C C C C C C C C T C C C C C C
1 chr1_9138618 0 9138618 T T T T T T T T T T T T T T T T A A T T
1 chr1_9142564 0 9142564 T T C C C C T T C C C C C C C C C C T T
1 chr1_9142824 0 9142824 A A A A A A A A A A A A A A G G A A A A
1 chr1_9143957 0 9143957 C C C C C C C C C C C C C C C C T T C C
1 chr1_9155325 0 9155325 A A A A A A A A G G G G A A A A A A A A
1 chr1_9156997 0 9156997 G G G G G G G G G G G G G T G G G G G G
1 chr1_9156998 0 9156998 C C C C G G C C C C C C C C C C C C C C
1 chr1_9161949 0 9161949 G G G G G G G G G G G G A G G G G G G G
1 chr1_9163711 0 9163711 A A A A A A G G A A A A A A A A A A A A
1 chr1_9165102 0 9165102 G G G T G G G G G G G G G G G G G G G G
1 chr1_9168302 0 9168302 G G G G C C G G G G G G G G G G G G G G
1 chr1_9177332 0 9177332 C C C C C C C C C C C C C C C C A A C C
1 chr1_9178948 0 9178948 G G G G G G G G G G G G A G G G G G G G
1 chr1_9181140 0 9181140 C C C C C C C C C C C C C C C T C C C C
1 chr1_9182467 0 9182467 A A A A A A A A A G A A A A A A A A A A
1 chr1_9183839 0 9183839 G G G G G G G G G G G G G G A G G G G G
1 chr1_9189156 0 9189156 C C C C C C C C A C C C C C C C C C C C
1 chr1_9191469 0 9191469 C C C C C C C C A A A A C C C C C C C C
1 chr1_9192670 0 9192670 T T T T T T T T G G G G T T T T T T T T
1 chr1_9197594 0 9197594 C C C T C C C C C C C C C C C C C C C C
1 chr1_9200487 0 9200487 A A C C C C A A C C C C C C C C C C A A
1 chr1_9209548 0 9209548 G G G G G G G G G G G G G G T T G G G G
1 chr1_9212379 0 9212379 C C C C C C C C C C C C C C C C T T C C
1 chr1_9215618 0 9215618 G G G G G G G G A G G G G G G G G G G G
1 chr1_9224280 0 9224280 G G G G G T G G G G G G G G G G G G G G
1 chr1_9224341 0 9224341 A A A A A A A A A G A A A A A A A A A A
1 chr1_9231406 0 9231406 C C C C C C C C C C C C C C C C T T C C
1 chr1_9233516 0 9233516 G G G G G G A A G G G G G G G G G G G G
1 chr1_9233923 0 9233923 G G G G G G G G G G G G A A G G G G G G
1 chr1_9237874 0 9237874 T T T T T T T T C C C C T T T T T T T T
1 chr1_9245239 0 9245239 C C C C C C C C C C C C C T C C C C C C
1 chr1_9247370 0 9247370 C C C C C C C C C C C T C C C C C C C C
1 chr1_9247883 0 9247883 G G G G G G G G C C C C G G G G G G G G
1 chr1_9247967 0 9247967 G G G G G G G G C C C C G G G G G G G G
1 chr1_9249459 0 9249459 G G G G A G G G G G G G G G G G G G G G
1 chr1_9259044 0 9259044 T T T T T T T T T T T T T T C T T T T T
1 chr1_9260332 0 9260332 C C C C C C C C T T C C C C C C C C C C
1 chr1_9265299 0 9265299 G G G G G G G G G G G G G G A G G G G G
1 chr1_9269691 0 9269691 C C C C C C C C C C C C C C C T C C C C
1 chr1_9270110 0 9270110 G G G G G G G G G G G G C C G G G G G G
1 chr1_9273626 0 9273626 A A A A A A A A A A A A A G A A A A A A
1 chr1_9274995 0 9274995 A A A A A A A A A A A A A T A A A A A A
1 chr1_9277385 0 9277385 G G G G G G G G A A A A G G G G G G G G
1 chr1_9280545 0 9280545 C C C C C C C C C C C C C T C C C C C C
1 chr1_9284451 0 9284451 T T C T T T T T T T T T T T T T T T T T
1 chr1_9285745 0 9285745 C C G G G G C C G G G G G G G G G G C C
1 chr1_9298029 0 9298029 T T G T G T T T T T T T T T T T T T T T
1 chr1_9298405 0 9298405 C C C C C T C C C C C C C C C C C C C C
1 chr1_9302342 0 9302342 C C C C C C C C C C C C C T C C C C C C
1 chr1_9302381 0 9302381 C C C C C T C C C C C C C C C C C C C C
1 chr1_9304774 0 9304774 T T T T T T T T T T T T A T A A T T T T
1 chr1_9308151 0 9308151 T T T T A T T T T T T T T T T T T T T T
1 chr1_9323962 0 9323962 C C C C C C C C C C C C C C C C A C C C
1 chr1_9326052 0 9326052 A A A G A G A A A A A A A A A A A A A A
1 chr1_9326474 0 9326474 G G G G G G G G G G G G G G G G G T G G
1 chr1_9328005 0 9328005 C C C T C C C C C C C C C C C C C C C C
1 chr1_9328117 0 9328117 C C C C C C A A C C C C C C C C C C C C
1 chr1_9328302 0 9328302 C C C C C C T T C C C C C C C C C C C C
1 chr1_9338479 0 9338479 C C T T C T C C C T T T C C C C C C C C
1 chr1_9347613 0 9347613 G G G G G G G G A A A A G G G G G G G G
1 chr1_9350570 0 9350570 G G G G G G G G A A A A G G G G G G G G
1 chr1_9351483 0 9351483 G G G G C C G G G G G G G G G G G G G G
1 chr1_9353039 0 9353039 C C C T C C C C C C C C C C C C C C C C
1 chr1_9356682 0 9356682 A A A A A A A A A T A A A A A A A A A A
1 chr1_9360330 0 9360330 T T T T T T T T G G G G T T T T T T T T
1 chr1_9361702 0 9361702 G G G G A A G G G G G G A A A A A A G G
1 chr1_9367589 0 9367589 A A A A A A A A C C C C A A A A A A A A
1 chr1_9368865 0 9368865 C C C T C C C C C C C C C C C C C C C C
1 chr1_9374968 0 9374968 T T T T T T T T T T T T C C C T T T T T
1 chr1_9376809 0 9376809 G G G G G G G G A A A A G G G G G G G G
1 chr1_9379324 0 9379324 G G G G G G G G G G G G G G G G A G G G
1 chr1_9380293 0 9380293 C C C C C C C C C C C C T T T T T T C C
1 chr1_9382978 0 9382978 A G G G G G G G A A A A G G G G G G G G
1 chr1_9387260 0 9387260 G G A A G G G G G G G G G G G G G G G G
1 chr1_9387347 0 9387347 G G A G G G G G G G G G G G G G G G G G
1 chr1_9388074 0 9388074 G G G G G G G G A A A A G G G G G G G G
1 chr1_9388196 0 9388196 A C C C C C C C C C C C C C C C C C C C
1 chr1_9390238 0 9390238 G G G G G G G G C G G G G G G G G G G G
1 chr1_9397059 0 9397059 C C C C C T C C C C C C C C C C C C C C
1 chr1_9398199 0 9398199 A A A A A A A A A A A A G G A A A A A A
1 chr1_9399755 0 9399755 C C C C C C C C C C C C T T C C C C C C
1 chr1_9401525 0 9401525 C C C C C C C C C C C C C C C C T T C C
1 chr1_9401555 0 9401555 C C C C C C C C C G C C C C C C C C C C
1 chr1_9401916 0 9401916 C C C C C C C C A A A A C C C C C C C C
1 chr1_9404711 0 9404711 T T T T T T T T T T T T G T T T T T T T
1 chr1_9404738 0 9404738 T T T T T T T T T T T T G G T T T T T T
1 chr1_9413272 0 9413272 C G G G G G G G C C C C G G G G G G G G
1 chr1_9414126 0 9414126 G G G G G G G G G G G G G G A G G G G G
1 chr1_9423232 0 9423232 A A A A A A A A A C C C A A A A A A A A
1 chr1_9424462 0 9424462 C C C C C C C C T T C C C C C C C C C C
1 chr1_9425137 0 9425137 C C C C C C T T C C C C C C C C C C T T
1 chr1_9425198 0 9425198 A A A A G G A A A A A A A A A A A A A A
1 chr1_9429148 0 9429148 C C C T C C C C C C C C C C C C C C C C
1 chr1_9429311 0 9429311 A A A A A A A A A A C C A A A A A A A A
1 chr1_9435834 0 9435834 C C C C C C C C A C C C C C C C C C C C
1 chr1_9442460 0 9442460 C C C C C C C C A A A A C C C C C C C C
1 chr1_9442461 0 9442461 G G G G G G G G G G G G G G A G G G G G
1 chr1_9452344 0 9452344 A A A A A A A A C C C C A A A A A A A A
1 chr1_9454276 0 9454276 A G A A A A A A A A A A A A A A A A G G
1 chr1_9454460 0 9454460 G G G G G G G G G G G G C G G G G G G G
1 chr1_9455831 0 9455831 G G G G A A G G G G G G G G G G G G G G
1 chr1_9463403 0 9463403 G T T T T T T T T T T T T T T T T T T T
1 chr1_9464218 0 9464218 A A A A A A A A A A G G A A A A A A A A
1 chr1_9464532 0 9464532 G G G G G G G G G G G G A G G G G G G G
1 chr1_9466934 0 9466934 C C C C C C T T C C C C C C C C C C C C
1 chr1_9474198 0 9474198 A A G G G G G G G G G G G G G G G G A A
1 chr1_9477122 0 9477122 G G G G G G G G A G A G G G G G G G G G
1 chr1_9482612 0 9482612 G G G G G G G G C C C C G G G G G G G G
1 chr1_9485634 0 9485634 C C C C A C C C C C C C C C C C C C C C
1 chr1_9485828 0 9485828 C C C C C C C C G G G G C C C C C C C C
1 chr1_9490664 0 9490664 T T T T T T T T C C C C T T T T T T T T
1 chr1_9493367 0 9493367 C C C C C C C C C C C C C C C C A C C C
1 chr1_9497051 0 9497051 T T C T T T T T T T T T T T T T T T T T
1 chr1_9499706 0 9499706 C C C C C C C C T T T T C C C C C C C C
1 chr1_9503684 0 9503684 T T C C C C T T T T T T C C C C C C T T
1 chr1_9506464 0 9506464 A A C C C C A A A A A A A A A A A A A A
1 chr1_9509770 0 9509770 C C C C C C C C T T T T C C C C C C C C
1 chr1_9511682 0 9511682 G G A G G G G G G G G G G G G G G G G G
1 chr1_9513936 0 9513936 G G T T T T G G T T T T T T T T T T G G
1 chr1_9515236 0 9515236 C C C C C C C C C T C C C C C C C C C C
1 chr1_9515318 0 9515318 C C C C A C C C C C C C C C C C C C C C
1 chr1_9523407 0 9523407 A A A A A A A A A A A T A A A A A A A A
1 chr1_9523440 0 9523440 T T T T T T T T T T C T T T T T T T T T
1 chr1_9527041 0 9527041 T T C C C T T T C C C C C C C C C C T T
1 chr1_9527314 0 9527314 G G C G G G G G G G G G G G G G G G G G
1 chr1_9528308 0 9528308 A A A A A A A A A A A A G G G G G G A A
1 chr1_9533404 0 9533404 T T T T T T T T T T T T T T T T A A T T
1 chr1_9537306 0 9537306 T T T T T T C C T T T T T T T T T T T T
1 chr1_9539930 0 9539930 A G G G G G G G G G G G G G G G G G A A
1 chr1_9540956 0 9540956 G G A A A A G G A A A A A A A A A A G G
1 chr1_9544296 0 9544296 C C C C C C C C C C C C C C C T C C C C
1 chr1_9545015 0 9545015 C C C C C C C C C C C C C T C C C C C C
1 chr1_9545726 0 9545726 G G G G G G G G G G G G G G G G C C G G
1 chr1_9549977 0 9549977 C C T T C C C C T T T T C C C C C C C C
1 chr1_9553594 0 9553594 C C C C C C C C C C C C T T T T T T C C
1 chr1_9555188 0 9555188 G G G G G G G G G G G G G G A G G G G G
1 chr1_9557941 0 9557941 A A A A A A A A G G G G A A A A A A A A
1 chr1_9567718 0 9567718 A A A A A A A A A A A A A A A A T T A A
1 chr1_9575073 0 9575073 G G G G G G G G A A A A G G G G G G G G
1 chr1_9575960 0 9575960 A A A A A A A A G G G G A A A A A A A A
1 chr1_9582074 0 9582074 A A A A A G A A A A A A A A A A A A A A
1 chr1_9582554 0 9582554 G G G G G G G G G G G G G G A A G G G G
1 chr1_9597572 0 9597572 C C C C C C C C C C C T C C C C C C C C
1 chr1_9602751 0 9602751 C C C C C C C C A A A A C C C C C C C C
1 chr1_9606005 0 9606005 G G G G G G G G A A A A G G G G G G G G
1 chr1_9608593 0 9608593 G G G G G G G G G G G G G G G G A G G G
1 chr1_9612325 0 9612325 C C C C C C T T C C C C C C C C C C C C
1 chr1_9614021 0 9614021 G G G G G G G G A G G G G G G G G G G G
1 chr1_9615483 0 9615483 C C C C C C C C C C C C C C C C C T C C
1 chr1_9616297 0 9616297 C T T T T T T T T T T T T T T T T T T T
1 chr1_9618095 0 9618095 A A G G G G A A G G G G G G G G G G A A
1 chr1_9619397 0 9619397 C C C C C T C C C C C C C C C C C C C C
1 chr1_9624502 0 9624502 A A A A A A A A A A A A A A T T A A A A
1 chr1_9629303 0 9629303 T T T T T T T T T T T T T T G G T T T T
1 chr1_9636231 0 9636231 A A A A A A A A A A A A A A A A A G A A
1 chr1_9638138 0 9638138 G G G G G G G G G G G G G G C C G G G G
1 chr1_9638157 0 9638157 A A A A A C A A A A A A A A A A A A A A
1 chr1_9638744 0 9638744 T T T T T T T T C C C C T T T T T T T T
1 chr1_9641883 0 9641883 C C C C C C C C C C C C C C C T C C C C
1 chr1_9656216 0 9656216 T T T T T T G G T T T T T T T T T T T T
1 chr1_9661266 0 9661266 A A A A A A A A A A A A A A T T A A A A
1 chr1_9661470 0 9661470 C C C C C C C C C C C C C C C T C C C C
1 chr1_9663070 0 9663070 C C C C C T C C C C C C C C C C C C C C
1 chr1_9663245 0 9663245 T T T T T T T T T T T T T T G T T T T T
1 chr1_9663724 0 9663724 T T T T T T T T C C C C T T T T T T T T
1 chr1_9671574 0 9671574 A A A A A A A A A A A A G G A A A A A A
1 chr1_9671630 0 9671630 G G G G G G G G G G G G G G C G G G G G
1 chr1_9677935 0 9677935 T T T T T T T T C C C C T T T T T T T T
1 chr1_9689017 0 9689017 G G G T G G G G G G G G G G G G G G G G
1 chr1_9689396 0 9689396 A A A A A A A A G G G G A A A A A A A A
1 chr1_9690392 0 9690392 G G G G A G G G G G G G G G G G G G G G
1 chr1_9691861 0 9691861 T T T T T T T T C C C C T T T T T T T T
1 chr1_9692754 0 9692754 G G G G G G G G G G G G A G G G G G G G
1 chr1_9697920 0 9697920 G G G G G G G G G G G G A A G G G G G G
1 chr1_9698923 0 9698923 C C C C C C C C A A A A C C C C C C C C
1 chr1_9703270 0 9703270 A A A A A A A A A A A A G G A A A A A A
1 chr1_9706289 0 9706289 G G G G G G G G G G G G G G C C G G G G
1 chr1_9707320 0 9707320 C C T T C C C C C C C C C T C C C C C C
1 chr1_9707388 0 9707388 A A A A A A A A A A A A A A A G A A A A
1 chr1_9707511 0 9707511 A A A A A A A A C C C C A A A A A A A A
1 chr1_9707894 0 9707894 G G G G G G G G A A A A G G G G G G G G
1 chr1_9716281 0 9716281 G G G G G G C C G G G G G G G G G G G G
1 chr1_9720348 0 9720348 A A A A A A A A G G G G A A A A A A A A
1 chr1_9723469 0 9723469 C C T T C C C C C C C C C C C C C C C C
1 chr1_9729386 0 9729386 T T T T T T T T G G G G T T T T T T T T
1 chr1_9729496 0 9729496 C C C C C C C C T T T T C C C C C C C C
1 chr1_9730337 0 9730337 G G G G G G G G G G G G A A A A A A G G
1 chr1_9730350 0 9730350 C C C C C C C C T T C T C C C C C C C C
1 chr1_9731565 0 9731565 C C C C T T C C C C C C C C C C C C C C
1 chr1_9739752 0 9739752 A A A A A A A A A A A A A G G G A A A A
1 chr1_9741329 0 9741329 C C C C C C T T C C C C C C C C C C C C
1 chr1_9744786 0 9744786 G G G G G G G G T T T T T T T T T T G G
1 chr1_9749189 0 9749189 C C C C C C C C T T T T T T T T T T C C
1 chr1_9751169 0 9751169 C C C C C C C C C C C C T T C C C C C C
1 chr1_9751833 0 9751833 C C C C C C C C C C C C C T C C C C C C
1 chr1_9758142 0 9758142 G G G G G G G G G G A A G G G G G G G G
1 chr1_9758367 0 9758367 C C C C C C C C C C C C C T C C C C C C
1 chr1_9760253 0 9760253 A A A A A A A A A A A A A G A A A A A A
1 chr1_9767046 0 9767046 T T T T T T T T T T T T C C C C C C T T
1 chr1_9768669 0 9768669 A A G G G G G G G G G G G G G G G G G G
1 chr1_9769418 0 9769418 G G G G G G G G T T T T G G G G G G G G
1 chr1_9788330 0 9788330 T T C C C C C C C C C C C C C C C C T T
1 chr1_9790849 0 9790849 C C A A C C C C C C C C C C C C C C C C
1 chr1_9791213 0 9791213 G G G G G G G G A A A A G G G G G G G G
1 chr1_9792738 0 9792738 C C C C C C C C T T T T C C C C C C C C
1 chr1_9796149 0 9796149 A A A A A A A A A A A A A C A A A A A A
1 chr1_9800073 0 9800073 A A A A A A A A A A A A A G A A A A A A
1 chr1_9801233 0 9801233 A A A A A A A A G G G G A A A A A A A A
1 chr1_9801989 0 9801989 A A A A A A A A A A A A A A C C A A A A
1 chr1_9810543 0 9810543 C C C T T T C C C C C C C C C C C C C C
1 chr1_9811352 0 9811352 T T A T A T T T T T T T T T T T T T T T
1 chr1_9830403 0 9830403 A A A A A A A A G G G G A A A A A A A A
1 chr1_9832079 0 9832079 C C T T T T C C T T T T T T T T T T C C
1 chr1_9834385 0 9834385 C C C C C C C C C C C C C C C C T T C C
1 chr1_9847216 0 9847216 C T C C C C C C C C C C C C C C C C C C
1 chr1_9862145 0 9862145 G G G G G G G G G G G G G G G G A A G G
1 chr1_9866213 0 9866213 A A A A A A A A C C C C A A A A A A A A
1 chr1_9882797 0 9882797 C C C C C C C C C C C C C C C C T T C C
1 chr1_9883168 0 9883168 A A A A A A A A C C C C A A A A A A A A
1 chr1_9890489 0 9890489 A A A A A A A A C C C C A A A A A A A A
1 chr1_9894955 0 9894955 C C C C C C C C C C C C A A C C C C C C
1 chr1_9902453 0 9902453 A A A G A A A A A A A A A A A A A A A A
1 chr1_9910759 0 9910759 C C C C C C C C C C C C T T C C C C C C
1 chr1_9918426 0 9918426 T T T T T T T T T T T T C T T T T T T T
1 chr1_9921828 0 9921828 G G G G G G G G A G G G G G G G G G G G
1 chr1_9923001 0 9923001 A A A A A G A A A A A A A A A A A A A A
1 chr1_9936717 0 9936717 T T T T C T T T T T T T C C C C C C T T
1 chr1_9941989 0 9941989 A A A A A A A A A G A A A A A A A A A A
1 chr1_9942921 0 9942921 C C C T C C C C C C C C C C C C C C C C
1 chr1_9945562 0 9945562 A A G G G G A A G G G G G G G G G G A A
1 chr1_9953645 0 9953645 G G A A A G G G G G G G G G G G G G G G
1 chr1_9963129 0 9963129 C T T T T T T T T T T T T T T T T T C C
1 chr1_9965372 0 9965372 G G G G G G G G G G G G G T G G G G G G
1 chr1_9968548 0 9968548 A A A A A A A A A A A A A A A G A A A A
1 chr1_9970587 0 9970587 A A A A A A A A G G G G A A A A A A A A
1 chr1_9973525 0 9973525 G G G G G G T T G G G G G G G G G G G G
1 chr1_9975646 0 9975646 C C C C C C C C T T T T C T C C C C C C
1 chr1_9985388 0 9985388 C C C C C C C C C C C C C C A A C C C C
1 chr1_9986124 0 9986124 C C C C C C C C G G G G C C C C C C C C
1 chr1_9992942 0 9992942 C C C C C C C C G G G G C C C C C C C C
1 chr1_10001374 0 10001374 C C C C C C C C T T T T C C C C C C C C
1 chr1_10001557 0 10001557 T T T T T T T T T T T T T T T T C C T T
1 chr1_10002282 0 10002282 C C C C C C C C T T T T C C C C C C C C
1 chr1_10006833 0 10006833 G G G G G G G G A A A A G G G G G G G G
1 chr1_10010563 0 10010563 T T T T G G T T T T T T T T T T T T T T
1 chr1_10018182 0 10018182 T T C C C C T T T T T T T T T T T T T T
1 chr1_10024339 0 10024339 G G G G G G G G C C C C G G G G G G G G
1 chr1_10026352 0 10026352 C C C C C C C C T T T T C C C C C C C C
1 chr1_10033807 0 10033807 G G G G A G G G G G G G A A G G G G G G
1 chr1_10043791 0 10043791 T T A T T T T T T T T T T T T T T T T T
1 chr1_10049030 0 10049030 A A A A A A A A A C A A A A A A A A A A
1 chr1_10056765 0 10056765 C C C C C C C C C C C C A A C C C C C C
1 chr1_10059608 0 10059608 G G A G G G G G G G G G G G G G G G G G
1 chr1_10066494 0 10066494 A A A A A A A A C C C C A A A A A A A A
1 chr1_10068309 0 10068309 T T T T T T T T G G G G T T T T T T T T
1 chr1_10068420 0 10068420 C C C C A C C C C C C C C C C C C C C C
1 chr1_10071195 0 10071195 T T C C T T T T T T T T T T T T T T T T
1 chr1_10071542 0 10071542 A A A A A A C C A A A A A A A A A A A A
1 chr1_10073028 0 10073028 C C C C C C C C C C C C C C C C T T C C
1 chr1_10080995 0 10080995 A A A A A C A A A A A A A A A A A A A A
1 chr1_10086487 0 10086487 A A A A A A A A A A A A A T A A A A A A
1 chr1_10086684 0 10086684 A A A A A G A A G G G G G G G G G G A A
1 chr1_10090804 0 10090804 C C A A A A C C A A A A A A A A A A A A
1 chr1_10091437 0 10091437 G G G G G G G G G G G G G G G G A G G G
1 chr1_10093880 0 10093880 C C C C C C C C C C C T C C C C C C T T
1 chr1_10103588 0 10103588 A A A A A A A A A A A A A A G G A A A A
1 chr1_10107120 0 10107120 G G G G G G G G G G G G G G G G A A G G
1 chr1_10107858 0 10107858 G G G G G G G G G G G G C G G G G G G G
1 chr1_10108372 0 10108372 C C C C C C C C C C C C C C T T C C C C
1 chr1_10108482 0 10108482 A A A A A C A A A A A A A A A A A A A A
1 chr1_10115400 0 10115400 G G G G G G G G A A A A G G G G A A G G
1 chr1_10116481 0 10116481 G G G G G G G G A A A A G G G G G G G G
1 chr1_10121135 0 10121135 G G G G G G G G G G G G G G G G A A G G
1 chr1_10122702 0 10122702 C C A A A A C C C C C C A A A A A A C C
1 chr1_10125137 0 10125137 T T T T T T T T C C C C T T T T T T T T
1 chr1_10128578 0 10128578 G G G G G G G G A A A A G G G G G G A A
1 chr1_10128793 0 10128793 G G G G A G G G G G G G G G G G G G G G
1 chr1_10128814 0 10128814 A A A A A A A A C C C C A A A A A A A A
1 chr1_10133192 0 10133192 G G G G G G G G G G G G G G A A G G G G
1 chr1_10136851 0 10136851 T T C C C C T T T T T T C T C C C C T T
1 chr1_10140696 0 10140696 A A A A A C A A A A A A A A A A A A A A
1 chr1_10143469 0 10143469 C C C C C C C C C C C C C C T T C C C C
1 chr1_10147815 0 10147815 G G G G G G G G G G G G A G G G A A G G
1 chr1_10149705 0 10149705 A A G G G G A A G G G G G G G G G G A A
1 chr1_10152474 0 10152474 A A A A A A A A G G G G A A A A A A A A
1 chr1_10152485 0 10152485 C C C C C C C C C C C C C T C C C C C C
1 chr1_10153962 0 10153962 C C C C C C C C T T T T C C C C C C C C
1 chr1_10159784 0 10159784 C C C C C C C C C C C C C C A C C C C C
1 chr1_10161563 0 10161563 A C A A A A C C A A A A A A A A A A A A
1 chr1_10163485 0 10163485 T T T T T T T T T T T T T T A A T T T T
1 chr1_10213557 0 10213557 C T C C C C C C C C C C C C C C C C C C
1 chr1_10214461 0 10214461 G G G G G G G G G G G G C G G G G G G G
1 chr1_10218951 0 10218951 G G G G G G G G A A A A G G G G G G G G
1 chr1_10239771 0 10239771 G G G G G G G G G G G G C G G G G G G G
1 chr1_10248606 0 10248606 C C C C C C C C G G G G C C C C C C C C
1 chr1_10267539 0 10267539 A A A A A A A A T T T T A A A A A A A A
1 chr1_10270484 0 10270484 T T T T T T T T G G G G G G G T T T T T
1 chr1_10325890 0 10325890 G G G G G G G G A A A A A G G G A A G G
1 chr1_10335691 0 10335691 T T T T T T T T C C C C T T T T T T T T
1 chr1_10336628 0 10336628 A A A A A A A A C C C C A A A A A A A A
1 chr1_10341743 0 10341743 T T T T T T T T T T T T C T T T T T T T
1 chr1_10358335 0 10358335 C C C C C T C C C C C C C C C C C T C C
1 chr1_10382024 0 10382024 C C T T T T C C T T T T C C T T C C C C
1 chr1_10382520 0 10382520 G G G G G G G G A A A A G G G G G G G G
1 chr1_10384547 0 10384547 A G G G G G G G G G G G G G G G G G G G
1 chr1_10387322 0 10387322 G G A G G G G G G G G G G G G G G G G G
1 chr1_10418440 0 10418440 G G C C G G G G G G G G G G G G G G G G
1 chr1_10421262 0 10421262 G G G G G G G G G G G G G G G G G T G G
1 chr1_10443842 0 10443842 T T T T T T T T T T T T T T C T T T T T
1 chr1_10445167 0 10445167 G G G G G G G G G G G G A G G G G G G G
1 chr1_10448939 0 10448939 G G G G G G G G A A A A G G G G G G G G
1 chr1_10451333 0 10451333 C C C T C C C C C C C C C C C C C C C C
1 chr1_10452125 0 10452125 G G G G G G G G G G G G G G C C G G G G
1 chr1_10460902 0 10460902 G G A A A A A A A A A A A A A A A A G G
1 chr1_10463394 0 10463394 G G G G G G G G C C C C G G G G G G G G
1 chr1_10463645 0 10463645 A A A A A A A A A A A A A G A A A A A A
1 chr1_10463804 0 10463804 G G A A G G G G G G G G G G G G G G G G
1 chr1_10468673 0 10468673 A A A A A A A A G G G G A A A A A A A A
1 chr1_10472027 0 10472027 T T T T C C T T T T T T T T T T T T T T
1 chr1_10473017 0 10473017 G G G G G G G G A A A A G G G G G G G G
1 chr1_10474751 0 10474751 G G G G G G G G C C C C G G G G G G G G
1 chr1_10478170 0 10478170 G G G G G G G G A A A A G G G G G G G G
1 chr1_10479068 0 10479068 T T T T T T T T T T T T T T T T G G T T
1 chr1_10481490 0 10481490 T T T T T T T T C C C C T T T T T T T T
1 chr1_10487617 0 10487617 G G G G G G G G A A A A G G G G G G G G
1 chr1_10509485 0 10509485 G G A A G G G G G G G G G G G G G G G G
1 chr1_10513093 0 10513093 G G G G A A G G G G G G G G G G G G A A
1 chr1_10513319 0 10513319 C C C C C C C C G G G G C C C C C C C C
1 chr1_10513916 0 10513916 T T C T C C T T T T T T T T T T T T T T
1 chr1_10514130 0 10514130 C C C T C C C C C C C C C C C C C C C C
1 chr1_10514784 0 10514784 C C C C C C C C A A A A C C C C C C C C
1 chr1_10533524 0 10533524 G G G G A A G G G G G G G G G G G G G G
1 chr1_10540795 0 10540795 G G G G G G G G G G G G A A G G A A G G
1 chr1_10543979 0 10543979 G G G G G G G G G G G G G G G G A G G G
1 chr1_10547100 0 10547100 C C C C C C C C C C C C T T C C C C C C
1 chr1_10553713 0 10553713 G G G G G G G G G G G G G G G G A A G G
1 chr1_10558668 0 10558668 G G G G G G G G G G G G C G G G G G G G
1 chr1_10564021 0 10564021 T T T T T T T T T T T T T T G T T T T T
1 chr1_10564629 0 10564629 C C C C C C C C T T C T C C C C C C C C
1 chr1_10572697 0 10572697 A A A A A A A A G G G G A A A A A A A A
1 chr1_10579604 0 10579604 C C C T C C C C C C C C C C C C C C C C
1 chr1_10580169 0 10580169 C C C C C C C C C C C C C C C T C C C C
1 chr1_10583693 0 10583693 C C T T C C C C C C C C C C C C C C C C
1 chr1_10594386 0 10594386 G G G G G G G G C C C C G G G G G G G G
1 chr1_10594891 0 10594891 G G G G G G G G G G G G G G A G G G G G
1 chr1_10608470 0 10608470 A A A A A A A A G G G G G G A A G G A A
1 chr1_10608655 0 10608655 C C C C C C C C G G G G G G C C G G C C
1 chr1_10609517 0 10609517 C C T T T T C C C C C C C C C C C C C C
1 chr1_10609674 0 10609674 C C C C C C C C C C C C C C T T C C C C
1 chr1_10610402 0 10610402 G G G G G G G G G G G G G G A A G G G G
1 chr1_10612981 0 10612981 G G G G G G G G A A A A G G G G G G G G
1 chr1_10614340 0 10614340 G G G G G G G G G G G G G G A A G G G G
1 chr1_10615899 0 10615899 G G G G G G G G C C C C G G G G G G G G
1 chr1_10620055 0 10620055 C C C C C C C C C T C T C C C C C C C C
1 chr1_10620089 0 10620089 T T T T T T T T C C C C T T T T T T T T
1 chr1_10620363 0 10620363 T T T T T T C C T T T T T T T T T T T T
1 chr1_10620541 0 10620541 C C C C C C C C C T T T C C C C C C C C
1 chr1_10623601 0 10623601 G G G G G G G G G G G G A G G G G G G G
1 chr1_10627517 0 10627517 G G G G G G G G A A A A G G G G G G G G
1 chr1_10627645 0 10627645 C C C C C C C C C C C C C C C C C T C C
1 chr1_10630962 0 10630962 G G G G G G G G G G G G G G A A G G G G
1 chr1_10633969 0 10633969 T T T T T T T T C T T T T T T T T T T T
1 chr1_10634092 0 10634092 T T T T T T T T C C C C T T T T T T T T
1 chr1_10637505 0 10637505 C G C C C C G G C C C C C C C C C C G G
1 chr1_10641735 0 10641735 C C C C C C C C C C C C C C C C C T C C
1 chr1_10648890 0 10648890 A A A A A A A A A G A A A A A A A A A A
1 chr1_10649717 0 10649717 C G G G G G G G G G G G G G G G G G G G
1 chr1_10651414 0 10651414 C C C C C C C C C C C C C C C C C T C C
1 chr1_10656145 0 10656145 C C C C C C C C T T T T C C C C C C C C
1 chr1_10658794 0 10658794 G G G G G G G G A A A A G G G G G G G G
1 chr1_10661552 0 10661552 T T T T T T T T T T T T C T T T T T T T
1 chr1_10665009 0 10665009 C C C C T T C C C C C C C C C C C C C C
1 chr1_10667639 0 10667639 G G G G G G G G G G G G G G C C G G G G
1 chr1_10669156 0 10669156 G G A A G G G G G G G G G G G G G G G G
1 chr1_10670959 0 10670959 C C C C C C C C A A A A C C C C C C C C
1 chr1_10671212 0 10671212 G G A A G G G G G G G G G G G G G G G G
1 chr1_10676979 0 10676979 G G G G G G G G G G G G G G A A G G G G
1 chr1_10678129 0 10678129 G G G G G G G G A A A A G G G G G G G G
1 chr1_10685766 0 10685766 C C C C C C C C C C C C C C T T C C C C
1 chr1_10686689 0 10686689 G G G G G G G G A A A A G G G G G G G G
1 chr1_10695449 0 10695449 C C C C C C C C C C C C T T C C C C C C
1 chr1_10702656 0 10702656 C C C C C C C C C C C C C C A A C C C C
1 chr1_10703121 0 10703121 T T C C C C C C C C C C C T C C C C T T
1 chr1_10704896 0 10704896 C C C C C C C C C C C T C C C C C C C C
1 chr1_10707223 0 10707223 C G G G G G G G G G G G G G G G G G C C
1 chr1_10707558 0 10707558 C C C C C C C C C C C C C C C C T T C C
1 chr1_10707679 0 10707679 T T T T T T T T T T T T T T G G T T T T
1 chr1_10712134 0 10712134 C C C C C C C C C C A C C C C C C C C C
1 chr1_10713624 0 10713624 C C C C C C C C C C C C G G C C C C C C
1 chr1_10721327 0 10721327 C C C C C C T T C C C C C C C C C C C C
1 chr1_10722638 0 10722638 G G C C C C G G C C C C G G G G G G G G
1 chr1_10736870 0 10736870 G G A A G G G G G G G G G G G G G G G G
1 chr1_10741351 0 10741351 G G G G G G G G G G G G A G G G G G G G
1 chr1_10741856 0 10741856 T T T T T T T T C C C C T T T T T T T T
1 chr1_10747234 0 10747234 T T T T T T T T C C C C T T T T T T T T
1 chr1_10747861 0 10747861 G G C C C C G G G G G G C G G G G G G G
1 chr1_10748864 0 10748864 G G G G G G G G G G G G G G A A G G G G
1 chr1_10751148 0 10751148 G G A G G G G G G G A G G G G G G G G G
1 chr1_10752811 0 10752811 C C C C C C C C C C C C A C C C C C C C
1 chr1_10752927 0 10752927 G G G G G G G G G G G G A G G G G G G G
1 chr1_10754033 0 10754033 C C C C T T C C C C C C C C C C C C C C
1 chr1_10756328 0 10756328 T T T T T T T T T T T T C T T T T T T T
1 chr1_10756501 0 10756501 G G C C G G G G G G G G G G G G G G G G
1 chr1_10757375 0 10757375 A A A A G G A A A A A A A G A A A A A A
1 chr1_10757713 0 10757713 G G G G A A G G G G G G G G G G G G G G
1 chr1_10763446 0 10763446 G G C C G G G G C C C C C C C C C C G G
1 chr1_10768474 0 10768474 G G G G G G G G A G G G G G G G G G G G
1 chr1_10772454 0 10772454 G G G G T T G G G G G G G G G G G G G G
1 chr1_10773368 0 10773368 G G G G G G G G G G G G A A G G G G G G
1 chr1_10775638 0 10775638 G G C C C C C C C C C C C C C C C C G G
1 chr1_10776154 0 10776154 A A A A A A A A G G G G A A A A A A A A
1 chr1_10776641 0 10776641 T T T T T T T T T T T T T T T T C C T T
1 chr1_10780113 0 10780113 T T T T T T T T C C C C T T T T T T T T
1 chr1_10780399 0 10780399 G G T T T T G G T T T T T T T T T T G G
1 chr1_10782715 0 10782715 C C C C C C C C C C C C C T C C C C C C
1 chr1_10786257 0 10786257 C C C C C C C C A A A A C C C C C C C C
1 chr1_10791225 0 10791225 A A A A A A A A A A A A A A A A G G A A
1 chr1_10793277 0 10793277 T T T T T T T T C C C C T T T T T T T T
1 chr1_10796766 0 10796766 T T T T T T T T C C C C T T T T T T T T
1 chr1_10799082 0 10799082 C C C C C C G G C C C C C C C C C C C C
1 chr1_10799746 0 10799746 T T T T T T T T T T T T T T C C T T T T
1 chr1_10800128 0 10800128 C C C C C C C C C G C C C C C C C C C C
1 chr1_10816332 0 10816332 C C C C C C C C C C C C C C A A C C C C
1 chr1_10827724 0 10827724 C C C C C C C C C C C C C C C C T T C C
1 chr1_10828371 0 10828371 G G A G G G G G G G G G G G G G G G G G
1 chr1_10829657 0 10829657 C C C T C C C C C C C C C C C C C C C C
1 chr1_10831285 0 10831285 G G G G G G G G C G G G G G G G G G G G
1 chr1_10832538 0 10832538 C C C C C C C C C C C C C T C C C C C C
1 chr1_10834538 0 10834538 C C C C C C C C T T T T C C C C C C C C
1 chr1_10834774 0 10834774 T T T T T T T T T T T T T T T T A T T T
1 chr1_10836165 0 10836165 C C C T T T T T T T T T T T C C C C C C
1 chr1_10841439 0 10841439 T T T T T T T T T T T T C T T T C C T T
1 chr1_10845240 0 10845240 A G G G G G G G G G G G G G G G G G G G
1 chr1_10845296 0 10845296 C C C C C C C C C C C C C C C C C T C C
1 chr1_10846807 0 10846807 G G G G G G G G A A A A G G G G G G G G
1 chr1_10848034 0 10848034 G G G G G G G G G G G G C G G G G G G G
1 chr1_10848507 0 10848507 G G G T G G G G G G G G G G G G G G G G
1 chr1_10850054 0 10850054 C C C C C C C C A A A A C C C C C C C C
1 chr1_10853532 0 10853532 A A A A A A A A G G G G A A A A A A A A
1 chr1_10855644 0 10855644 C C C C C C C C C C C C C C T T C C C C
1 chr1_10856744 0 10856744 G G A G G G G G G G G G G G A G G G G G
1 chr1_10856804 0 10856804 G G A G G G G G G G G G G G G G G G G G
1 chr1_10864457 0 10864457 C C C C C C C C C G C C C C C C C C C C
1 chr1_10866055 0 10866055 G G A A A A G G A A A A A A A A A A A A
1 chr1_10868977 0 10868977 C C C C C C C C C T C C C C C C C C C C
1 chr1_10875232 0 10875232 C C C C C C C C T T T T C C C C C C C C
1 chr1_10876166 0 10876166 C C C C C C A A C C C C C C C C C C C C
1 chr1_10885943 0 10885943 G G G G G G G G C G G G G G G G G G G G
1 chr1_10893154 0 10893154 C C C C C C C C T T T T C C C C C C C C
1 chr1_10894454 0 10894454 C C T T C C C C C C C C C C C C C C C C
1 chr1_10904698 0 10904698 T T T T T T T T T T T T C T T T T T T T
1 chr1_10916858 0 10916858 C C C C C C C C C C C C C C C T C C C C
1 chr1_10933701 0 10933701 C C C C C C C C C C C C C C A C C C C C
1 chr1_10943946 0 10943946 G G G G G G G G G G G G G G G G A A G G
1 chr1_10951119 0 10951119 G G G G G G G G A A A A G G G G G G G G
1 chr1_10973444 0 10973444 T T T T T T T T T T T T T T C C T T T T
1 chr1_10990259 0 10990259 G G G G G G G G T T T T G G G G G G G G
1 chr1_10990804 0 10990804 G G G G G G G G A A A A A A A A A A G G
1 chr1_10993770 0 10993770 T T G G T T T T T T T T T T T T T T T T
1 chr1_11007944 0 11007944 T T T T T T T T T T T T C C T T T T T T
1 chr1_11011278 0 11011278 C C C C C C C C G G G G C C C C C C C C
1 chr1_11013335 0 11013335 C C C C T T C C C C C C C C C C C C C C
1 chr1_11013720 0 11013720 A A A A A A A A G G G G A A A A A A A A
1 chr1_11019683 0 11019683 A A T T T T A A T T T T T T T T T T A A
1 chr1_11028372 0 11028372 C C T T C C C C C C C C C C C C C C C C
1 chr1_11033794 0 11033794 C C C C C C C C C G C G C C C C C C C C
1 chr1_11035627 0 11035627 T T T T T T T T T T T T T T T T C C T T
1 chr1_11038790 0 11038790 C C C C C C C C C C C C C T C C C C T T
1 chr1_11049698 0 11049698 C C C C C C C C T T T T C C C C C C C C
1 chr1_11055358 0 11055358 A A A A A A A A C C C C C C C C C C A A
1 chr1_11058821 0 11058821 C T C C C C C C C C C C C C C C C C C C
1 chr1_11058881 0 11058881 A A A A A A A A G G G G A A A A A A A A
1 chr1_11059603 0 11059603 G G A G G G G G G G G G G G G G G G G G
1 chr1_11063588 0 11063588 A A C C A A A A A A A A A A A A A A A A
1 chr1_11081871 0 11081871 G G G G G G G G A A A A G G G G G G G G
1 chr1_11089148 0 11089148 T T T T T T G G T T T T T T T T T T T T
1 chr1_11090336 0 11090336 C C C C C C C C G G G G C C C C C C C C
1 chr1_11095407 0 11095407 A A A A A A A A G G G G A A A A A A A A
1 chr1_11101904 0 11101904 G G G G G G G G G G G G G G G G A G G G
1 chr1_11103065 0 11103065 A A A A A A A A A A A A A A A A G G A A
1 chr1_11106728 0 11106728 G G G G G G G G G G G G G G G G A A G G
1 chr1_11111386 0 11111386 C C C C C C C C T T T T C C C C C C C C
1 chr1_11111682 0 11111682 C C C T T T C C C C C C C C C C C C C C
1 chr1_11113745 0 11113745 G G G G G G A A G G G G G G G G G G G G
1 chr1_11116010 0 11116010 C C C C C C C C C C C C C T C C C C C C
1 chr1_11116155 0 11116155 G G G G G G G G A A A A G G G G G G G G
1 chr1_11121567 0 11121567 C C C C C C C C C C C C C T C C C C C C
1 chr1_11121633 0 11121633 C C C C C C C C C T C C C C C C C C C C
1 chr1_11127282 0 11127282 T T C T T T T T T T T T T T T T T T T T
1 chr1_11128199 0 11128199 G G G G G G G G G G G G G G G G A A G G
1 chr1_11132933 0 11132933 C C C C C C C C C C C C A C C C C C C C
1 chr1_11137689 0 11137689 G G G G G G G G G G G G A G G G G G G G
1 chr1_11139281 0 11139281 G G G G G G G G C C C C G G G G G G G G
1 chr1_11145332 0 11145332 G G G G G G G G G G A G G G G G G G G G
1 chr1_11147199 0 11147199 G G G G A A G G G G G G G G G G A A G G
1 chr1_11148473 0 11148473 T T T T T T T T C C C C T T T T T T T T
1 chr1_11148946 0 11148946 C C C C C C C C C T C C C C C C C C C C
1 chr1_11149387 0 11149387 T T T T T T T T T T T T C T T T T T T T
1 chr1_11151183 0 11151183 C C C C C C C C C C C C C G C C C C C C
1 chr1_11158424 0 11158424 A A A A A A A A A T A A A A A A A A A A
1 chr1_11161742 0 11161742 T T T T T T T T C C C C T T T T T T T T
1 chr1_11162606 0 11162606 G G G G G G G G A A A A G G G G G G G G
1 chr1_11165894 0 11165894 C C C C C C C C C C C C C T C C C C C C
1 chr1_11168918 0 11168918 C G G G G G G G G G G G G G G G G G G G
1 chr1_11169971 0 11169971 C C C C C C C C T T T T C T C T C C C C
1 chr1_11174248 0 11174248 C C C C C C C C T T T T C C C C C C C C
1 chr1_11175262 0 11175262 C C C C T T C C C C C C C C C C C C C C
1 chr1_11176189 0 11176189 C C C C C C C C C T C C C C C T C C C C
1 chr1_11182970 0 11182970 C C C C A A C C C C C C C C C C C C C C
1 chr1_11185729 0 11185729 T T T T T T T T C C C C T T T T T T T T
1 chr1_11188810 0 11188810 C C C C T T C C C C C C C C C C C C C C
1 chr1_11189152 0 11189152 A A A A A A A A T T T T A A A A A A A A
1 chr1_11193130 0 11193130 T T T T T T T T C C C C C C C C C C T T
1 chr1_11194162 0 11194162 C C C C T T C C C C C C C C C C C C C C
1 chr1_11198247 0 11198247 T T T T T T T T C C C C T T T T T T T T
1 chr1_11198457 0 11198457 G G G G G G G G A G G G G G G G G G G G
1 chr1_11198882 0 11198882 G G G G G G G G G G G G A G G G G G G G
1 chr1_11203394 0 11203394 A A A A A A A A G G G G A A A A A A A A
1 chr1_11205713 0 11205713 T T T T T T T T C C C C T T T T T T T T
1 chr1_11205761 0 11205761 G G G G G G G G G G A G G G G G G G G G
1 chr1_11205840 0 11205840 C C C C C C C C C C C C C C C T C C C C
1 chr1_11207444 0 11207444 G G G G G G G G A A A A G G G G G G G G
1 chr1_11212749 0 11212749 T T T T T T T T G T T T T T T T T T T T
1 chr1_11213170 0 11213170 G G G G G G G G T T T T G G G G G G G G
1 chr1_11213640 0 11213640 T T T T T T T T C C C C T T T T T T T T
1 chr1_11217044 0 11217044 C C C C C C C C C C C C T T T T T T C C
1 chr1_11217402 0 11217402 A A G G G G A A A A A A A A A A A A A A
1 chr1_11218689 0 11218689 A A A A A A A A A A A A A A G G A A A A
1 chr1_11219310 0 11219310 C C C C C C C C T T T T T T T T T T C C
1 chr1_11220893 0 11220893 C C C C C C C C T T T T T T T T T T C C
1 chr1_11228675 0 11228675 G G G G A A G G G G G G G G G G G G G G
1 chr1_11231830 0 11231830 G G G G G G G G A G G G G G G G G G G G
1 chr1_11233910 0 11233910 A A A A A A A A A A A A A A A A G G A A
1 chr1_11236167 0 11236167 G G G G G G G G A A A A G G G G G G G G
1 chr1_11245053 0 11245053 C C T T T T C C C C C C C C C C C C C C
1 chr1_11245347 0 11245347 T T C C C C T T C C C T C T C C C C T T
1 chr1_11245411 0 11245411 C C C C C C C C G G G G C C C C C C C C
1 chr1_11245958 0 11245958 C C C C C C C C C C C T C C C C C C C C
1 chr1_11249400 0 11249400 C C C C C C C C T T T T C C C C C C C C
1 chr1_11255505 0 11255505 A A A A A A A A C C C C A A A A A A A A
1 chr1_11255659 0 11255659 A G A A A A A A A A A A A A A A A A A A
1 chr1_11259543 0 11259543 G G G G G G G G G G A G G G G G G G G G
1 chr1_11288097 0 11288097 C C C C C C C C C C C C C T C C C C C C
1 chr1_11292869 0 11292869 G G C C C C G G C C C C C C C C C C G G
1 chr1_11293860 0 11293860 A A A A A A A A A A A A A A G G A A A A
1 chr1_11306990 0 11306990 C C C C T T C C C T C T C C C C C C C C
1 chr1_11309212 0 11309212 C C C C C C G G C C C C C C C C C C C C
1 chr1_11309297 0 11309297 G G G G G G G G A A A A G G A A G G G G
1 chr1_11314636 0 11314636 C C C C C C C C A A A A C C C C C C C C
1 chr1_11329166 0 11329166 C C C C C C C C C C C C C T C C C C C C
1 chr1_11333746 0 11333746 G G G G G G G G G G G G G G G G A A G G
1 chr1_11333771 0 11333771 G G G G G G G G G G G G C G G G G G G G
1 chr1_11346908 0 11346908 A A G G G G A A G G G G G G G G G G A A
1 chr1_11351277 0 11351277 C C T T T T C C C C C C T T T T T T C C
1 chr1_11356687 0 11356687 G G G G G G G G G G G G A A A A A A G G
1 chr1_11362393 0 11362393 G G G G G G G G G G G G G G A G G G G G
1 chr1_11365293 0 11365293 C C C C C C C C C T C T C C C C C C C C
1 chr1_11368996 0 11368996 C C C C C C C C A C A C C C C C C C C C
1 chr1_11370514 0 11370514 A A A A A A A A G G G G A A A A A A A A
1 chr1_11372079 0 11372079 C C C C C C T T C C C C C C C C C C C C
1 chr1_11372206 0 11372206 G G G G G G G G G G G G G G G G C G G G
1 chr1_11382521 0 11382521 G G G G G G G G A A A A G G G G G G G G
1 chr1_11387897 0 11387897 G G A A A A G G G G G G G G G G G G G G
1 chr1_11395476 0 11395476 A A A A A A A A G G G G A A A A A A A A
1 chr1_11395502 0 11395502 A A A A A A A A A A A A A A A C A A A A
1 chr1_11397740 0 11397740 C T T T T T T T T T T T T T T T T T C C
1 chr1_11398549 0 11398549 T T T T T T T T T T T T T T T T C C T T
1 chr1_11401195 0 11401195 G G G G G G G G G G G G G G A A G G G G
1 chr1_11407245 0 11407245 T T T T T T T T C C C C T T T T T T T T
1 chr1_11410829 0 11410829 C C G G G G C C G G G G G G G G G G C C
1 chr1_11415398 0 11415398 A A A A A A A A G G G G A A A A A A A A
1 chr1_11421266 0 11421266 A A A A A A A A A A A A G G A A G G A A
1 chr1_11421933 0 11421933 A A A A A A A A A A A A A A A G A A A A
1 chr1_11423941 0 11423941 A A G G G G G G G G G G G G G G G G G G
1 chr1_11425471 0 11425471 G G G G G G G G T T T T G G G G G G G G
1 chr1_11429172 0 11429172 G G G G G G G G G G G G G G C G G G G G
1 chr1_11432033 0 11432033 T T T T T T T T T T T T T T C C T T T T
1 chr1_11433397 0 11433397 G G G G G G G G A A A A G G G G G G G G
1 chr1_11434338 0 11434338 A A A A A A A A G G G G A A A A A A A A
1 chr1_11434978 0 11434978 A A A G A A A A A A A A A A A A A A A A
1 chr1_11435443 0 11435443 C C A A C C C C C C C C C C C C C C C C
1 chr1_11439707 0 11439707 C C C C C C C C T T T T C C C C C C C C
1 chr1_11442359 0 11442359 G G G G G G G G G G G G A G G G G G G G
1 chr1_11443004 0 11443004 C C C C C C C C C C C C C T C C C C C C
1 chr1_11445434 0 11445434 T T T T T T T T A A A A T T T T T T T T
1 chr1_11445490 0 11445490 C C C C C C C C A A A A C C C C C C C C
1 chr1_11450494 0 11450494 G G G G G G G G A A A A G G G G G G G G
1 chr1_11456265 0 11456265 A A A A A A A A T T T T A A A A A A A A
1 chr1_11462346 0 11462346 A A A A G G A A A A A A A A A A A A A A
1 chr1_11469277 0 11469277 A A A A A A A A A A A A A A G G A A A A
1 chr1_11471709 0 11471709 C C C C A A C C C C C C C C C C C C C C
1 chr1_11472593 0 11472593 A A A A A A A A A A A A A C A A A A A A
1 chr1_11473161 0 11473161 C C C C C C C C C C C C C C C C A C C C
1 chr1_11474818 0 11474818 G G G G G G G G G G G G G G A A G G G G
1 chr1_11477031 0 11477031 G G G G G G G G G G G T G G G G G G G G
1 chr1_11481539 0 11481539 G G A A A A G G G G G G G G G G G G G G
1 chr1_11492398 0 11492398 T T T T T T T T C C C C T T T T T T T T
1 chr1_11497721 0 11497721 T T A A A A A A A A A A A A A A A A A A
1 chr1_11500161 0 11500161 G G G G G G G G G G G G G G G G A G G G
1 chr1_11501159 0 11501159 G G G G G G G G C C C C G G G G G G G G
1 chr1_11506993 0 11506993 C C C C C C C C C C C C C C C C C T C C
1 chr1_11507859 0 11507859 C C C C C C C C C C C C G G G G G G C C
1 chr1_11511013 0 11511013 C C C C C C C C C C C C C C C C T T C C
1 chr1_11518816 0 11518816 C C C C C C C C C C C C C C C C T T C C
1 chr1_11521405 0 11521405 C C C T C C C C C C C C C C C C C C C C
1 chr1_11522219 0 11522219 C C C C C C C C T T T T C C C C C C C C
1 chr1_11522713 0 11522713 G G G G G G G G A A A A G G G G G G G G
1 chr1_11530660 0 11530660 A A A G A A A A A A A A A A A A A A A A
1 chr1_11533541 0 11533541 A G G G G G G G G G G G G G G G G G G G
1 chr1_11542264 0 11542264 G G G G G G G G G G A G G G G G G G G G
1 chr1_11543150 0 11543150 A A A A A A A A A A A A A G A A A A A A
1 chr1_11543256 0 11543256 G G G G G G G G G G G G G G A G G G G G
1 chr1_11545437 0 11545437 A A A A A A A A C C C C A A A A A A A A
1 chr1_11549480 0 11549480 T T T T A T T T T T T T T T T T T T T T
1 chr1_11550178 0 11550178 G G G G A G G G G G G G G G G G G G G G
1 chr1_11550854 0 11550854 C C C C C C C C C T C T C C C C C C C C
1 chr1_11555579 0 11555579 C C C C C C C C C C C C C C C C A A C C
1 chr1_11558493 0 11558493 T T T T C T T T T T T T T T T T T T T T
1 chr1_11566135 0 11566135 A A A A A A A A A A A G A A A A A A A A
1 chr1_11567737 0 11567737 C C C C C C C C C C C C C C C C A C C C
1 chr1_11573152 0 11573152 T T G G T T T T T T T T T T T T T T T T
1 chr1_11573465 0 11573465 T T G G G G T T T T T T T T T T T T T T
1 chr1_11573734 0 11573734 A A A A A A A A A A A A A G A A A A A A
1 chr1_11574721 0 11574721 G G G G G G G G A A A A A A A A A A G G
1 chr1_11575098 0 11575098 T T T T T T T T T T T T C T T T T T T T
1 chr1_11580544 0 11580544 T T T T T T T T T T T T T T C C T T T T
1 chr1_11581372 0 11581372 A A A A A A A A A A A A A A T T A A A A
1 chr1_11583400 0 11583400 A A A A A C A A A A A A A A A A A A A A
1 chr1_11585200 0 11585200 T T T T T T T T T T T T G G T T T T T T
1 chr1_11586804 0 11586804 C C C C C C C C C C C C T T C C C C C C
1 chr1_11592711 0 11592711 C C C C C C C C C C C T C C C C T T C C
1 chr1_11593222 0 11593222 A T A A A A A A A A A A A A A A A A A A
1 chr1_11604485 0 11604485 C C C C C C C C C C C C C C C T C C C C
1 chr1_11605728 0 11605728 C C C C C C C C T T T T C C C C C C C C
1 chr1_11606991 0 11606991 A A A A A A A A A A A A A A G G A A A A
1 chr1_11608356 0 11608356 A A A A A G A A A A A A A A A A A A A A
1 chr1_11610512 0 11610512 A A A A A A A A A A A A A G A A A A A A
1 chr1_11618930 0 11618930 G G C G G G G G G G G G G G G G G G G G
1 chr1_11631453 0 11631453 C C T T T T C C T T T T T T T T T T C C
1 chr1_11634188 0 11634188 C C A A A C C C C C C C C C C C C C C C
1 chr1_11639151 0 11639151 C C C C C C C C T T T T C C C C C C C C
1 chr1_11639273 0 11639273 G G G G G G G G G G G G G G A G G G G G
1 chr1_11639919 0 11639919 A A A A A A A A A A A A A G A A A A A A
1 chr1_11649205 0 11649205 C C C C C C C C C C C T C C C C C C C C
1 chr1_11662560 0 11662560 T T A A A A A A A A A A A A A A A A T T
1 chr1_11663623 0 11663623 C C C C C C C C T T T T T T T T T T C C
1 chr1_11664547 0 11664547 C C C C C T C C C C C C C C C C C C C C
1 chr1_11671769 0 11671769 G G G G G G G G C C C C G G G G G G G G
1 chr1_11673524 0 11673524 G G A A A A G G G G G G G G G G G G G G
1 chr1_11675118 0 11675118 G G G G G G G G A A A A G G G G G G G G
1 chr1_11680523 0 11680523 C T C C C C C C C C C C C C C C C C C C
1 chr1_11681928 0 11681928 G G G G G G G G G G G G G G G G A G G G
1 chr1_11691645 0 11691645 G G G G G G G G A A A A G G G G G G G G
1 chr1_11698653 0 11698653 C C C C C C C C T T T T C C C C C C C C
1 chr1_11699187 0 11699187 C C C C C C C C C C C C C C C T C C C C
1 chr1_11699188 0 11699188 G G G G G G A A G G G G G G G G G G G G
1 chr1_11699655 0 11699655 T T T T T T T T T T T T T T T T A A T T
1 chr1_11703434 0 11703434 T T T T T T C C T T T T T T T T T T T T
1 chr1_11704278 0 11704278 T T T T T T T T T T T T T T T T A A T T
1 chr1_11720564 0 11720564 T T T T T T T T A A A A T T T T T T T T
1 chr1_11726060 0 11726060 G G A A A G G G G G G G G G G G G G G G
1 chr1_11735148 0 11735148 G G G G G T G G G G G G G G G G G G G G
1 chr1_11735888 0 11735888 C C C C C C C C C C C C C C C C C T C C
1 chr1_11739090 0 11739090 A A A A A A G G A A A A A A A A A A A A
1 chr1_11741589 0 11741589 T T T T T T T T T T T T T T G G T T T T
1 chr1_11745468 0 11745468 A A A A A A A A C C C C A A A A A A A A
1 chr1_11745546 0 11745546 G G G G G G G G A A A A G G G G G G G G
1 chr1_11745899 0 11745899 C C C C C C C C C C C C C C C T C C C C
1 chr1_11746067 0 11746067 A A A A A A A A A A A T A A A A A A A A
1 chr1_11747172 0 11747172 G G G G G G G G G G G G G G A G G G G G
1 chr1_11749341 0 11749341 T T T T C T T T T T T T T T T T T T T T
1 chr1_11750870 0 11750870 A A A A A A A A A A A A A A A T A A A A
1 chr1_11759081 0 11759081 G G G G G G A A G G G G G G G G G G G G
1 chr1_11761359 0 11761359 A A A A A A A A A A A A A A A G A A A A
1 chr1_11763550 0 11763550 T T T T T T T T C C C C T T T T T T T T
1 chr1_11764279 0 11764279 T T T T T T T T C C C C T T T T T T T T
1 chr1_11773974 0 11773974 T T T T T T T T T T T T T T A A T T T T
1 chr1_11778408 0 11778408 T T T T T T T T C C C C T T T T T T T T
1 chr1_11784160 0 11784160 C C C C C C C C G G G G C C C C C C C C
1 chr1_11785104 0 11785104 T T C C C C T T C C C C C C C C C C C C
1 chr1_11786006 0 11786006 T T T T T T T T G T T T T T T T T T T T
1 chr1_11789890 0 11789890 A A A A A C A A A A A A A A A A A A A A
1 chr1_11793921 0 11793921 C C C C C C C C C C C C C T C C C C C C
1 chr1_11794989 0 11794989 C C C C C C C C T T T T C C C C C C C C
1 chr1_11799785 0 11799785 T T T T T T T T C C C C T T T T C T T T
1 chr1_11809556 0 11809556 G G G G G G G G G G G G A G G G G G G G
1 chr1_11812394 0 11812394 C C C C C C C C T T T T C C C C C C C C
1 chr1_11821023 0 11821023 C C C C C C C C C C A C C C C C C C C C
1 chr1_11821095 0 11821095 G G G G G T G G G G G G G G G G G G G G
1 chr1_11823771 0 11823771 A A A A A A A A A A A G A A A A A A A A
1 chr1_11828234 0 11828234 C C T T T T C C T T T T C C C C C C C C
1 chr1_11830856 0 11830856 G G G G G G G G G G G G G G G G A A G G
1 chr1_11831893 0 11831893 C C C C C C C C C C C C C C G G C C C C
1 chr1_11832310 0 11832310 G G G G G G G G A A A A G G G G G G G G
1 chr1_11847637 0 11847637 G G A G A G G G G G G G G G G G G G G G
1 chr1_11852019 0 11852019 T T T T T T T T C T T T T T C C T T T T
1 chr1_11858097 0 11858097 T T T T T T T T T T T T G T T T T T T T
1 chr1_11858699 0 11858699 T T T T T T T T C C C C T T T T T T T T
1 chr1_11861723 0 11861723 C C C C C C C C C C C C C T C C C C C C
1 chr1_11862833 0 11862833 C C C C C C T T C C C C C C C C C C C C
1 chr1_11866736 0 11866736 T T T T T T T T C C C C T T T T T T T T
1 chr1_11870511 0 11870511 C C C C T T C C C C C C C C C C C C C C
1 chr1_11878186 0 11878186 A A A A A A A A A A A G A A A A A A A A
1 chr1_11878484 0 11878484 T T T T T T T T C C C C T T T T T T T T
1 chr1_11888541 0 11888541 C C C C C C C C T T T T C C C C C C C C
1 chr1_11890523 0 11890523 A A A G A A A A A A A A A A A A A A A A
1 chr1_11890799 0 11890799 A A A A A T A A A A A A A A A A A A A A
1 chr1_11893223 0 11893223 A A A A A A A A A A A A A T A A A A A A
1 chr1_11896160 0 11896160 A A A A A A A A A A A A A A A A T T A A
1 chr1_11902848 0 11902848 A A A A A A A A A G A A A A A A A A A A
1 chr1_11904669 0 11904669 G G G G G G G G G G G G A A G G G G G G
1 chr1_11908783 0 11908783 A A A A A A A A A A T T A A A A A A A A
1 chr1_11915552 0 11915552 G G G G G G G G G G G G G G T T G G G G
1 chr1_11922680 0 11922680 A A A A A A A A A A A A G G A A A A A A
1 chr1_11927362 0 11927362 T T T T T T T T C C C C T T T T T T T T
1 chr1_11936491 0 11936491 C C C C C C C C G G G G C C C C C C C C
1 chr1_11938612 0 11938612 T T T T T T T T T T T T C T T T T T T T
1 chr1_11939272 0 11939272 A A A G A A A A A A A A A A A A A A A A
1 chr1_11941453 0 11941453 T T T T T T T T C C C C T T T T T T T T
1 chr1_11952364 0 11952364 C C C C C C C C C C C T C C C C C C C C
1 chr1_11967258 0 11967258 G G G G G G G G T T T T G G G G G G G G
1 chr1_11968708 0 11968708 C C C C C C C C A A A A C C C C C C C C
1 chr1_11969510 0 11969510 A A G G G G A A G G G G G G G G G G A A
1 chr1_11974949 0 11974949 G G G G A G G G G G G G G G G G G G G G
1 chr1_11976678 0 11976678 C C C C C C C C C T C C C C C C C C C C
1 chr1_11979360 0 11979360 T T T T T T T T T T T T T T C T T T T T
1 chr1_11988138 0 11988138 T T T T T T T T T T T T G T T T T T T T
1 chr1_11988340 0 11988340 T T T T T T T T C C C C T T T T T T T T
1 chr1_11989410 0 11989410 T T T T C T T T T T T T T T T T T T T T
1 chr1_11990152 0 11990152 T T T T C T T T T T T T T T T T T T T T
1 chr1_11991982 0 11991982 G G G G G G G G G G G G G G G G T T G G
1 chr1_12007317 0 12007317 G G G G G G G G A G G G G G G G G G G G
1 chr1_12008501 0 12008501 G G G G G G A A G G G G G G G G G G G G
1 chr1_12013482 0 12013482 G G G G G G G G G G G G G G A G G G G G
1 chr1_12026432 0 12026432 C C C C C C C C T T T T C C C C C C C C
1 chr1_12028058 0 12028058 T T T T T T T T T T G T T T T T T T T T
1 chr1_12034826 0 12034826 T T T T T T T T T T T T T T C C T T T T
1 chr1_12034866 0 12034866 G G A G G G G G G G G G G G G G G G G G
1 chr1_12046471 0 12046471 T T T T T T T T T T T T C C T T T T T T
1 chr1_12052811 0 12052811 C C C C C C C C C C C C C C C C T T C C
1 chr1_12062177 0 12062177 A A A A A A A A G G G G A A A A A A A A
1 chr1_12065370 0 12065370 T T T T T T T T G T T T T T T T T T T T
1 chr1_12071053 0 12071053 C C C C C C C C T T T T C C C C C C C C
1 chr1_12074869 0 12074869 C C C C C C C C C T C C C C C C C C C C
1 chr1_12075193 0 12075193 G G G G G G G G A A A A G G G G G G G G
1 chr1_12076870 0 12076870 C C C C C C C C C T T T C C C C C C C C
1 chr1_12078646 0 12078646 A A A A A A A A G G G G A A A A A A A A
1 chr1_12079215 0 12079215 C C C C C C C C C C C C C T C C C C C C
1 chr1_12081324 0 12081324 G G G G G G A A G G G G G G G G G G G G
1 chr1_12082180 0 12082180 T T T T T T T T T T T T T T C T T T T T
1 chr1_12087826 0 12087826 C C C C C C C C A C A C C C C C C C C C
1 chr1_12087948 0 12087948 G G G G G G G G G G G G G G A G G G G G
1 chr1_12092499 0 12092499 G G A G G G G G G G G G G G G G G G G G
1 chr1_12101216 0 12101216 T T A T T T T T T T T T T T T T T T T T
1 chr1_12101589 0 12101589 T T C T T T T T T T T T T T T T T T T T
1 chr1_12103128 0 12103128 G G C C C C G G C C C C C C C C C C G G
1 chr1_12103486 0 12103486 A A A A A A A A G G G G A A A A A A A A
1 chr1_12103599 0 12103599 C G G G G G C C G G G G G G G G G G G G
1 chr1_12104430 0 12104430 G T G G G G G G G G G G G G G G G G T T
1 chr1_12107954 0 12107954 C T C C C C T T C C C C C C C C C C C C
1 chr1_12116617 0 12116617 C C C C C C C C T T T T C C C C C C C C
1 chr1_12116991 0 12116991 G G C G C G G G G G G G G G G G G G G G
1 chr1_12117829 0 12117829 C C C T C C C C T T T T C C C C C C C C
1 chr1_12122096 0 12122096 A A A A A A A A C C C C A A A A A A A A
1 chr1_12123879 0 12123879 T T T T T T T T T T C T T T T T T T T T
1 chr1_12124280 0 12124280 C G C C C C C C C C C C C C C C C C C C
1 chr1_12128803 0 12128803 C C C C G G C C C C C C C C C C C C C C
1 chr1_12129940 0 12129940 A A A A A A A A A G A A A A A A A A A A
1 chr1_12131940 0 12131940 C C C C C C C C C C C C C C T T C C C C
1 chr1_12133739 0 12133739 T T T T T T T T T T T T C C T T T T T T
1 chr1_12135742 0 12135742 G G G G G G G G A A A A G G G G G G G G
1 chr1_12137822 0 12137822 C C C C C C C C C C C C C T C C C C C C
1 chr1_12138974 0 12138974 C C C C C C C C C C C C C C C C C T C C
1 chr1_12139888 0 12139888 G G G G A A G G G G G G G G G G G G G G
1 chr1_12140038 0 12140038 C C C C C C C C A A A A C C C C C C C C
1 chr1_12141571 0 12141571 T T T T T T T T C C C C T T T T T T T T
1 chr1_12141755 0 12141755 C C C C G G C C C C C C C C C C C C C C
1 chr1_12143623 0 12143623 C T T T T T T T T T T T T T T T C T T T
1 chr1_12143885 0 12143885 C C C C C C C C C C C C T T C C C C C C
1 chr1_12145943 0 12145943 G G G G G G G G G G G G T T G G G G G G
1 chr1_12148947 0 12148947 C C C C C C C C T T T T C C C C C C C C
1 chr1_12152454 0 12152454 T T C T T T T T T T T T T T T T T T T T
1 chr1_12156011 0 12156011 A A A A A A A A A T T T A A A A A A A A
1 chr1_12159225 0 12159225 C C C C C C C C C T C C C C C C C C C C
1 chr1_12162864 0 12162864 G G G G G G G G T T T T G G G G G G G G
1 chr1_12164166 0 12164166 C C C C C C C C C C C C C C C C T T C C
1 chr1_12164570 0 12164570 A A A A A A A A G G G G A A A A A A A A
1 chr1_12164777 0 12164777 G G C G G G G G G G G G G G G G G G G G
1 chr1_12167086 0 12167086 G G G G G G G G G G G G G G G G A G G G
1 chr1_12178222 0 12178222 A A A A A A A A G G G G A A A A A A A A
1 chr1_12178550 0 12178550 C C C C C C C C A C C C C C C C C C C C
1 chr1_12179161 0 12179161 A A A A A A A A G G G G A A A A A A A A
1 chr1_12179303 0 12179303 T T T T T T T T T T T T T T C C T T T T
1 chr1_12184690 0 12184690 C C C C C C C C A C C C C C C C C C C C
1 chr1_12186015 0 12186015 T T T T T T T T T T T T A A T T T T T T
1 chr1_12186448 0 12186448 T T T T T T T T A T T T T T T T T T T T
1 chr1_12188597 0 12188597 G G G G G G G G A A A A G G G G G G G G
1 chr1_12192918 0 12192918 T T T T T T T T T T T T T T G T T T T T
1 chr1_12193698 0 12193698 C C C C C C C C C C C C C C C T C C C C
1 chr1_12194956 0 12194956 G G G G A G G G G G G G G G G G G G G G
1 chr1_12201174 0 12201174 C C C C C C C C C C C C T T C C T T C C
1 chr1_12202161 0 12202161 T T T T C C T T T T T T T T T T T T T T
1 chr1_12204047 0 12204047 C C C C C C C C T T C T C C C C C C C C
1 chr1_12214166 0 12214166 A A A G A A A A A A A A A A A A A A A A
1 chr1_12217899 0 12217899 C C C C C C C C C G C C C C C C C C C C
1 chr1_12219695 0 12219695 C C C C C C C C C C C C T T C C C C C C
1 chr1_12220863 0 12220863 C C C C C C C C T T T T C C C C C C C C
1 chr1_12221919 0 12221919 T T T T T T T T G G G G T T T T T T T T
1 chr1_12223680 0 12223680 G G G G G G G G G G G G G G G G A A G G
1 chr1_12224442 0 12224442 C C C C C T C C C C C C C C C C C C C C
1 chr1_12227139 0 12227139 T T T T T T T T G G G G T T T T T T T T
1 chr1_12228678 0 12228678 C C C C C C C C T T T T C C C C C C C C
1 chr1_12231107 0 12231107 G G G G G G G G G G G G G G G G T T G G
1 chr1_12231551 0 12231551 G G G G A G G G G G G G G G G G G G G G
1 chr1_12231799 0 12231799 C C C C C C C C T T T T C C C C C C C C
1 chr1_12233894 0 12233894 A A A A A A A A G G G G A A A A A A A A
1 chr1_12239766 0 12239766 C C C C C C C C C C C G C C C C C C C C
1 chr1_12242876 0 12242876 C C C C C C C C C C C C C T C C C C C C
1 chr1_12244237 0 12244237 T T G G G T T T T T T T T T T T T T T T
1 chr1_12250041 0 12250041 C C C C C C C C A A A A C C C C C C C C
1 chr1_12255993 0 12255993 T T C T T T T T T T T T T T T T T T T T
1 chr1_12263199 0 12263199 G G A A A G G G G G G G G G G G G G G G
1 chr1_12263523 0 12263523 A G G G G G G G G G G G G G G G G G G G
1 chr1_12265459 0 12265459 G G G G G G G G A A A A G G G G G G G G
1 chr1_12275611 0 12275611 T T C T T T T T T T T T T T T T T T T T
1 chr1_12280417 0 12280417 T T T T T T T T T T T T C C C C C C T T
1 chr1_12280851 0 12280851 C C C C C C C C C C C C T T T T T T C C
1 chr1_12290167 0 12290167 G G G G G G G G G G G G C G G G G G G G
1 chr1_12295224 0 12295224 T T C T C C T T T T T T T T T T T T T T
1 chr1_12297319 0 12297319 A A A A A A G G A A A A A A A A A A A A
1 chr1_12301590 0 12301590 T T T T T T T T C C C C T T T T T T T T
1 chr1_12304959 0 12304959 A A A A A A A A G G G G A A A A A A A A
1 chr1_12306434 0 12306434 G G G G G G G G C C C C G G G G G G G G
1 chr1_12315137 0 12315137 A A A A A A A A G G G G A A A A A A A A
1 chr1_12317117 0 12317117 C C C C C T C C C C C C C C C C C C C C
1 chr1_12320079 0 12320079 G G G G G G G G G G G G G G G G A G G G
1 chr1_12320181 0 12320181 G G G G G G G G A G G G G G G G G G G G
1 chr1_12320279 0 12320279 G G G G G G G G G G G G G G T T G G G G
1 chr1_12330425 0 12330425 C C C C C C C C C C C C C C T T C C C C
1 chr1_12333404 0 12333404 T T T T T T T T G G G G T T T T T T T T
1 chr1_12333614 0 12333614 C C C C T T C C C C C C C C C C C C C C
1 chr1_12337769 0 12337769 T T T T T T T T G G G G T T T T T T T T
1 chr1_12345356 0 12345356 A A A A A C A A A A A A A A A A A A A A
1 chr1_12349459 0 12349459 C C C C T T C C C C C C C C C C C C C C
1 chr1_12352996 0 12352996 T T C T T T T T T T T T T T T T T T T T
1 chr1_12360265 0 12360265 C C C C C C C C C C C C T T C T C C C C
1 chr1_12361200 0 12361200 T T T T T T T T C T T T T T T T T T T T
1 chr1_12364922 0 12364922 A A A A A A A A C C C C A A A A A A A A
1 chr1_12367809 0 12367809 C T C C C C C C C C C C C C C C C C C C
1 chr1_12370171 0 12370171 G G G G G G G G A A A A G G G G G G G G
1 chr1_12388056 0 12388056 C C C C C C C C C C C C C G C C C C C C
1 chr1_12389946 0 12389946 C C T T T T C C T T T T T T T T T T C C
1 chr1_12390670 0 12390670 T T G T T T T T T T T T T T T T T T T T
1 chr1_12396224 0 12396224 G G G G G G G G A A A A G G G G G G G G
1 chr1_12400277 0 12400277 C C C C C C C C T T T T C C C C C C C C
1 chr1_12402565 0 12402565 C C C C C C C C A A A A C C C C C C C C
1 chr1_12403232 0 12403232 G G G G G G G G G G G G A G G G G G G G
1 chr1_12412354 0 12412354 C C C C C C C C C C C C C T C C C C C C
1 chr1_12419493 0 12419493 C C C C C C C C C C C C C C T T C C C C
1 chr1_12420173 0 12420173 C C C C C C C C C C C C C C C C T T C C
1 chr1_12420206 0 12420206 C C C C C C C C A A A A C C C C C C C C
1 chr1_12425978 0 12425978 C C C C C C C C T T T T C C C C C C C C
1 chr1_12426207 0 12426207 C C C C C C C C C C C C C C C C A C C C
1 chr1_12434339 0 12434339 A A A A A A A A A G A G A A A A A A A A
1 chr1_12435599 0 12435599 C C C T C T C C C C C C C C C C C C C C
1 chr1_12441788 0 12441788 A A A A A A A A A A A A A G A A G G A A
1 chr1_12444658 0 12444658 A A A A A A A A A A A A A A T T A A A A
1 chr1_12450521 0 12450521 G G G G A A G G G G G G G G G G G G G G
1 chr1_12467093 0 12467093 T T C T C T T T T T T T T T T T T T T T
1 chr1_12469061 0 12469061 T T T T T T T T T T T T T T C T T T T T
1 chr1_12472338 0 12472338 G G G G G G T T G G G G G G G G G G T T
1 chr1_12472868 0 12472868 G G G G G G G G A G G G G G G G G G G G
1 chr1_12500651 0 12500651 A A A A A A A A A A A A A C A A A A A A
1 chr1_12508476 0 12508476 T T T T T T T T T T T T C C C T T T T T
1 chr1_12514629 0 12514629 A A A A A A A A G G G G A A A A A A A A
1 chr1_12515327 0 12515327 A A A A A A A A A G G G A A A A A A A A
1 chr1_12515888 0 12515888 T T T T T T T T T T T T C T T T T T T T
1 chr1_12519617 0 12519617 A A A A A A A A A G G G A A A A A A A A
1 chr1_12524309 0 12524309 T T C C T T T T T T T T T T T T T T T T
1 chr1_12525094 0 12525094 A G G G G G G G G G G G G G G G G G G G
1 chr1_12525712 0 12525712 G G A A G G G G G G G G G G G G G G G G
1 chr1_12530735 0 12530735 G G G G G G G G G G G G A G G G G G G G
1 chr1_12533875 0 12533875 A A A A A A A A A A A A A A G G A A A A
1 chr1_12538508 0 12538508 G G G G G G G G G G G G G G T T G G G G
1 chr1_12540493 0 12540493 C C C C C T C C C C C C C C C C C C C C
1 chr1_12540494 0 12540494 G G G G G G G G A G G G G G G G G G G G
1 chr1_12543087 0 12543087 A A C C A A A A A A A A A A A A A A A A
1 chr1_12545163 0 12545163 G G G G G G G G A G G G G G G G G G G G
1 chr1_12554107 0 12554107 T T T T T T T T T T T T T T T T C C T T
1 chr1_12554406 0 12554406 A A A A A A A A G G G G A A A A A A A A
1 chr1_12556467 0 12556467 T T G G T T T T T T T T T T T T T T T T
1 chr1_12566277 0 12566277 T T T T T T T T T T T T C T T T T T T T
1 chr1_12570767 0 12570767 C C C C C C C C A A A A C C C C C C C C
1 chr1_12571683 0 12571683 C C C T C C C C C C C C C C C C C C C C
1 chr1_12573915 0 12573915 G G G G G G C C C C C C C C C C G G C C
1 chr1_12576008 0 12576008 A A A A A A A A A C A A A A A A A A A A
1 chr1_12577578 0 12577578 A G A A G G A A G G G G G G A A G G G G
1 chr1_12578367 0 12578367 G T T T G G T T G G G G G G T T G G G G
1 chr1_12584093 0 12584093 A A A G A A A A A A A A A A A A A A A A
1 chr1_12585552 0 12585552 C C C C C C C C C T C C C C C C C C C C
1 chr1_12588277 0 12588277 G G G G G G G G A G A A A G G G G G G G
1 chr1_12589647 0 12589647 C C C C C C C C C T C C C C C C C C C C
1 chr1_12597448 0 12597448 T T T T T T T T A A A A T T T T T T T T
1 chr1_12599772 0 12599772 T T T T T T T T G T T T T T T T T T T T
1 chr1_12603683 0 12603683 A A A A A A A A G G G G A A A A A A A A
1 chr1_12606254 0 12606254 C T C C C C C C C C C C C C C C C C C C
1 chr1_12608740 0 12608740 T T T T T T T T T T T T T T A A T T T T
1 chr1_12608741 0 12608741 A A A A A A A A A A A A A A A A G G A A
1 chr1_12610155 0 12610155 C C C C C C C C A A A A C C C C C C C C
1 chr1_12616369 0 12616369 G G A A A A G G A A A A A A A A A A G G
1 chr1_12616703 0 12616703 A A A A A A A A A G G G A A A A A A A A
1 chr1_12616777 0 12616777 T T G T T T T T T T T T T T T T T T T T
1 chr1_12622115 0 12622115 A A A A A A A A A T T T A A A A A A A A
1 chr1_12633036 0 12633036 G G A G G G G G G G G G G G G G G G G G
1 chr1_12637803 0 12637803 C C C C C C C C C C C C C C C C C T C C
1 chr1_12639410 0 12639410 G G G G G G G G G G G G A G G G G G G G
1 chr1_12644519 0 12644519 T T T T T T T T C T T T T T T T T T T T
1 chr1_12648067 0 12648067 T T T T T T T T C T T T T T T T T T T T
1 chr1_12652500 0 12652500 G G G G G G G G G G G G A G G G G G G G
1 chr1_12655536 0 12655536 A A A A A A A A A A A A A A A C A A A A
1 chr1_12661093 0 12661093 C C C C C C C C C C C C C C C T C C C C
1 chr1_12661251 0 12661251 C C C C C C C C T T T T C C C C C C C C
1 chr1_12663340 0 12663340 C C C C C C C C A A A A C C C C C C C C
1 chr1_12665210 0 12665210 G G G G G G G G T T T T G G G G G G G G
1 chr1_12666085 0 12666085 G G A G G G G G G G G G G G G G G G G G
1 chr1_12676227 0 12676227 C C C C C C T T C C C C C C C C C C C C
1 chr1_12690639 0 12690639 A A A A A A A A G G G G A A A A A A A A
1 chr1_12702029 0 12702029 C C C G C C C C C C C C C C C C C C C C
1 chr1_12702985 0 12702985 C C C C C C C C T T T T C C C C C C C C
1 chr1_12703589 0 12703589 C C A C C C C C C C C C C C C C C C C C
1 chr1_12706327 0 12706327 G G G G G G G G G G G G G G A A G G G G
1 chr1_12707070 0 12707070 G G G G G G G G G G G G G T G G G G G G
1 chr1_12712624 0 12712624 T T T T T T T T T T T T T T T T C T T T
1 chr1_12713483 0 12713483 A A A G A A A A A A A A A A A A A A A A
1 chr1_12714003 0 12714003 G G G G G G G G G G G G G G G G A G G G
1 chr1_12727882 0 12727882 C C C C C T C C C C C C C C C C C C C C
1 chr1_12733365 0 12733365 G G G G G G G G T T T T G G G G G G G G
1 chr1_12759176 0 12759176 C C C C C C C C C T T T C C C C C C C C
1 chr1_12766024 0 12766024 C C C C C C C C T T T T C C C C C C C C
1 chr1_12766571 0 12766571 T T C C C T T T T T T T T T T T T T T T
1 chr1_12781759 0 12781759 G G G G G G G G G G G G A G G G G G G G
1 chr1_12783407 0 12783407 A A A A A A A A C C C C A A A A A A A A
1 chr1_12784265 0 12784265 T T T T T T T T C C C C T T T T T T T T
1 chr1_12786239 0 12786239 C C C C C G C C C C C C C C C C C C C C
1 chr1_12790036 0 12790036 G G G G G G G G A G A A G G G G G G G G
1 chr1_12796703 0 12796703 G G G G G G G G G G G G G T G G G G G G
1 chr1_12798912 0 12798912 A A A A A A A A A A A A A G A A A A A A
1 chr1_12800132 0 12800132 A A A A A A A A A G G G A A A A A A A A
1 chr1_12800769 0 12800769 T T T T T T T T T T T T C C C C C C T T
1 chr1_12801032 0 12801032 A G G G G G G G G G G G A A G G G G G G
1 chr1_12804345 0 12804345 C C C C C C A A C C C C C C C C C C C C
1 chr1_12805600 0 12805600 T T T T T T T T C C C C T T T T T T T T
1 chr1_12810038 0 12810038 T T T T C T T T T T T T T T T T T T T T
1 chr1_12811136 0 12811136 T T T T T T T T G G G G T T T T T T T T
1 chr1_12813471 0 12813471 C C C C C C C C C C C C C C C T C C C C
1 chr1_12815444 0 12815444 G G G G G G G G G G G G G G A G G G G G
1 chr1_12818943 0 12818943 G G A G A G G G A A A A A A A A A A G G
1 chr1_12819019 0 12819019 T T T T T T T T C T T T T T T T T T T T
1 chr1_12821540 0 12821540 A A G G G G A A A A A A A A A A A A A A
1 chr1_12824205 0 12824205 C C C C C C C C C C A A C C C C C C C C
1 chr1_12824259 0 12824259 G G G G G G G G G G G G G G A G G G G G
1 chr1_12826463 0 12826463 G G G G G G G G A G G G G G G G G G A A
1 chr1_12827355 0 12827355 A A A A A A A A A T A A A A A A A A A A
1 chr1_12829258 0 12829258 C C C C C C C C C C C C T T C C C C C C
1 chr1_12838791 0 12838791 A A A A A A A A A A A A A A A C A A A A
1 chr1_12839465 0 12839465 G G G G G G G G G G G G G G A G G G G G
1 chr1_12845912 0 12845912 T T T T T T T T C C C C T T T T T T T T
1 chr1_12850275 0 12850275 A A A G G G A A A A A A A A A A A A A A
1 chr1_12850882 0 12850882 G G G G A G G G G G G G G G G G G G G G
1 chr1_12850974 0 12850974 T T T T T T T T C C T T T T T T T T T T
1 chr1_12851380 0 12851380 T T C C C C T T C C C C C C C C C C T T
1 chr1_12862596 0 12862596 C C C C C C C C C C C C C C C C T T C C
1 chr1_12866021 0 12866021 T T T T C T T T T T T T T T T T T T T T
1 chr1_12871296 0 12871296 A A A A A A A A G G G G A A A A A A A A
1 chr1_12871534 0 12871534 A A A A A A A A A A A A A A A A G G A A
1 chr1_12872160 0 12872160 T T T T T T T T G G G G T T T T T T T T
1 chr1_12877234 0 12877234 C C C C C C C C T T T T C C C C C C C C
1 chr1_12878784 0 12878784 C C G G C C C C C C C C C C C C C C C C
1 chr1_12879984 0 12879984 C C C C C C C C C C C C C C C T C C C C
1 chr1_12881263 0 12881263 A A C C C C A A C C C C C C C C C C A A
1 chr1_12882110 0 12882110 C C C C C C C C C C C C C C C C T T C C
1 chr1_12884127 0 12884127 C C C C C C C C C C C C C T C C C C C C
1 chr1_12888920 0 12888920 C C C C C C C C C C C C A C C C C C C C
1 chr1_12890943 0 12890943 C C C C C C C C C C C C C T C C C C C C
1 chr1_12896830 0 12896830 A A A A A A A A A A A A A G A A A A A A
1 chr1_12901696 0 12901696 C C C C C C C C A A A A C C C C C C C C
1 chr1_12916759 0 12916759 T T T T T T T T T T T T C C T T C C T T
1 chr1_12925018 0 12925018 C C C C C C C C C C C C C C A A C C C C
1 chr1_12925151 0 12925151 C C C C C C C C G G C C C C C C C C C C
1 chr1_12925606 0 12925606 G G G G G G G G G G G G C G G G G G G G
1 chr1_12926743 0 12926743 A A G G G G A A A A A A A A A A A A A A
1 chr1_12931394 0 12931394 C C C C C C C C T T T T C C C C C C C C
1 chr1_12936078 0 12936078 G G G G G G G G G G G G G G G G A A G G
1 chr1_12939548 0 12939548 T T T T G T T T T T T T T T T T T T T T
1 chr1_12940300 0 12940300 T T T T T T T T C C C C T T T T T T T T
1 chr1_12940735 0 12940735 G G G G G G G G G G G G G G T T G G G G
1 chr1_12941629 0 12941629 G G G G G G G G A A A A G G G G G G G G
1 chr1_12943258 0 12943258 G G G G A G G G G G G G G G G G G G G G
1 chr1_12963897 0 12963897 T T T T T T T T C C C C T T T T T T T T
1 chr1_12965396 0 12965396 C C C C C C C C C C C C G G C C C C C C
1 chr1_12969584 0 12969584 A A A A A A A A G G G G A A A A A A A A
1 chr1_12972076 0 12972076 T T T T T T T T G G G G T T T T T T T T
1 chr1_12973757 0 12973757 G G G G A G G G G G G G G G G G G G G G
1 chr1_12974975 0 12974975 C C C C C C C C C C C C C C C C T T C C
1 chr1_12975154 0 12975154 G G A A A A A A A A A A A A A A A A A A
1 chr1_12975659 0 12975659 A A A A A A A A A A A A G G G G G G A A
1 chr1_12982475 0 12982475 A A A A A A A A G G G G A A A A A A A A
1 chr1_12983200 0 12983200 G G G G G G G G G G G G C C G G G G G G
1 chr1_12988549 0 12988549 G G G G G G G G G G G G G G A G G G G G
1 chr1_12995921 0 12995921 C C C C C C C C C C C C T T T T T T C C
1 chr1_12997275 0 12997275 C C C C C C C C C C C C C C C C T T C C
1 chr1_13010338 0 13010338 C C C C C C C C C C G G C C C C C C C C
1 chr1_13014144 0 13014144 G G C C C C G G G G G G G G G G G G G G
1 chr1_13015190 0 13015190 G G G G G G T T G G G G G G G G G G G G
1 chr1_13019201 0 13019201 C C C C C C C C T T T T C C C C C C C C
1 chr1_13021099 0 13021099 A G G G G G G G G G G G G G G G G G G G
1 chr1_13021800 0 13021800 C C C C C C C C C C C C C C C C C T C C
1 chr1_13022587 0 13022587 C C C C C C C C C C C C C C T T C C C C
1 chr1_13027352 0 13027352 C C C C C C C C C C C C G G G G G G C C
1 chr1_13038702 0 13038702 G G G G G G G G G G G G A G G G G G G G
1 chr1_13039640 0 13039640 C C C C C T C C T T T T C C C C C C C C
1 chr1_13040461 0 13040461 G G G G A G G G G G G G G G G G G G G G
1 chr1_13043586 0 13043586 C C C C C T C C C C C C C C C C C C C C
1 chr1_13044070 0 13044070 T T T T T T T T T T T T T T T T C T T T
1 chr1_13052061 0 13052061 T T T T T T T T T T C C T T T T T T T T
1 chr1_13053449 0 13053449 C C C C C C T T C C C C C C C C C C C C
1 chr1_13055878 0 13055878 C C C C C T C C C C C C C C C C C C C C
1 chr1_13059971 0 13059971 C C C C C C C C T T T T C C C C C C C C
1 chr1_13060092 0 13060092 T T T T T T T T C C C C T T T T T T T T
1 chr1_13061190 0 13061190 C C C C C C C C C C C C T T C C C C C C
1 chr1_13063426 0 13063426 C C C C C C C C T T T T C C C C C C C C
1 chr1_13064378 0 13064378 A G G G G G G G G G G G G G G G G G G G
1 chr1_13066440 0 13066440 C C T T C C C C C C C C C C C C C C C C
1 chr1_13066551 0 13066551 C C C C C T C C C C C C C C C C C C C C
1 chr1_13067507 0 13067507 T T T T T T T T T T T T G T T T T T T T
1 chr1_13069720 0 13069720 T T T T T T T T T T T T G G T T T T T T
1 chr1_13078848 0 13078848 C C C C C T C C C C C C T T T T T T C C
1 chr1_13091048 0 13091048 G G G G G G G G A G G G G G G G G G G G
1 chr1_13091264 0 13091264 C C T T C C C C C C C C C C C C C C C C
1 chr1_13094377 0 13094377 G G G G G G G G G G G G A G G G G G G G
1 chr1_13096163 0 13096163 C C C C C C C C C C C C T T T T T T C C
1 chr1_13098306 0 13098306 A A A A A A C C A A A A A A A A A A A A
1 chr1_13102526 0 13102526 A A A A A A A A A A A A A A G G A A A A
1 chr1_13102744 0 13102744 T T T T T T T T T T T T T T G T T T T T
1 chr1_13108493 0 13108493 A G A A A A A A A A A A A A A A A A A A
1 chr1_13111894 0 13111894 T T T T T T T T C C C C T T T T T T T T
1 chr1_13113700 0 13113700 G G G G G G G G G G G G A G G G G G G G
1 chr1_13116496 0 13116496 G G G G G G G G A A A A G G G G G G G G
1 chr1_13117918 0 13117918 A A A A A A A A A A A A A A A A A G A A
1 chr1_13123386 0 13123386 G G G G G G G G G G G G G G T T G G G G
1 chr1_13125366 0 13125366 T T G G T T T T G G G G G G G G G G T T
1 chr1_13126869 0 13126869 C C C C C C C C G G G G C C C C C C C C
1 chr1_13128863 0 13128863 A A A A A A A A A A A A A A A C A A A A
1 chr1_13130757 0 13130757 T T T T T T T T C C C C T T T T T T T T
1 chr1_13131130 0 13131130 G G G G G G G G A G A A G G G G G G G G
1 chr1_13131687 0 13131687 G G G G G G G G A G G G G G G G G G G G
1 chr1_13134002 0 13134002 T T C C C C T T C C C C C C C C C C C C
1 chr1_13135391 0 13135391 T T T T T T T T T T T T C C T T T T T T
1 chr1_13135671 0 13135671 G G G G G G G G G G G G G G A G G G G G
1 chr1_13136261 0 13136261 T T T T T T T T T T T T T T C C T T T T
1 chr1_13137320 0 13137320 A A A A A C A A A A A A A A A A A A A A
1 chr1_13138465 0 13138465 G G G G G G G G A A A A G G G G G G G G
1 chr1_13138535 0 13138535 C C C C C C C C C C C C T T C C C C C C
1 chr1_13140512 0 13140512 G G G G G G G G G G G G A A G G G G G G
1 chr1_13141302 0 13141302 C C C C C C C C A C C C C C C C C C C C
1 chr1_13142040 0 13142040 G G G G G G G G G G G G G G G G C C G G
1 chr1_13143155 0 13143155 C C C C C G C C C C C C C C C C C C C C
1 chr1_13143998 0 13143998 G G G G G G G G G G G G G G A G G G G G
1 chr1_13148285 0 13148285 A A G G G G A A G G G G G G G G G G A A
1 chr1_13154731 0 13154731 A A G G G G A A A G G G G G G G G G A A
1 chr1_13154906 0 13154906 A A A A A A A A G G G G A A A A A A A A
1 chr1_13157767 0 13157767 A A A A A A A A A A A A A A G G G G A A
1 chr1_13164024 0 13164024 T T C C C C T T C C C C C C C C C C T T
1 chr1_13167840 0 13167840 G G G G G G G G G G G G C G G G G G G G
1 chr1_13173488 0 13173488 C C C C C C C C C C C C C C C C T T C C
1 chr1_13173654 0 13173654 C C C C C C C C A A A A C C C C C C C C
1 chr1_13179305 0 13179305 C C C C C C C C T T T T C C C C C C C C
1 chr1_13179616 0 13179616 C T C C C C T T C C C C C C C C C C C C
1 chr1_13180310 0 13180310 C C C C C C C C C C C C C C C C T T C C
1 chr1_13180759 0 13180759 G G A A A A G G G G G G G G G G G G G G
1 chr1_13182864 0 13182864 G G G G G G G G G G G G G G G G A G G G
1 chr1_13184623 0 13184623 G G G G G G G G G G G G A G G G G G G G
1 chr1_13188130 0 13188130 A A A A A A A A A A A A A A A A C C A A
1 chr1_13196227 0 13196227 C G G G G G G G G G G G G G G G G G G G
1 chr1_13201139 0 13201139 C C C C C C C C C T T T C C C C C C C C
1 chr1_13201904 0 13201904 G G G G G G G G A G A A G G A G G G G G
1 chr1_13208051 0 13208051 C C C C C C C C C T C C C C C C C T C C
1 chr1_13211604 0 13211604 C C C C C C C C T T T T C C C C C C C C
1 chr1_13217784 0 13217784 G G G G G G G G A A A A G G G G G G G G
1 chr1_13219971 0 13219971 A A A A A A A A G G G G A A A A A A A A
1 chr1_13234534 0 13234534 C C C C C G C C C C C C C C C C C C C C
1 chr1_13236955 0 13236955 C C T T T T C C C C C C C C C C C C C C
1 chr1_13238138 0 13238138 A A A A A A A A A A A A A A G G A A A A
1 chr1_13244881 0 13244881 C C A A A A C C A A A A A A A A A A C C
1 chr1_13247324 0 13247324 G G G G C C G G G G G G G G G G G G G G
1 chr1_13249267 0 13249267 T T T T T T T T T T T T C C T T T T T T
1 chr1_13251078 0 13251078 A A A A A A A A G G G G A A A A A A A A
1 chr1_13269409 0 13269409 C C C C C C C C T T T T C C C C C C C C
1 chr1_13270353 0 13270353 T T T T T T T T T T T T T T T T G G T T
1 chr1_13274094 0 13274094 T T T T T T T T C T T T T T T T T T T T
1 chr1_13279309 0 13279309 G G G G G G G G G G G G G G G G C C G G
1 chr1_13279752 0 13279752 A A A A A A A A G G G G A A A A A A A A
1 chr1_13280271 0 13280271 G G G G G G G G A A A A G G G G G G G G
1 chr1_13280315 0 13280315 C C C C C C C T C C C C C C C C C C C C
1 chr1_13282181 0 13282181 C T T T T T C C T T T T T T T T T T T T
1 chr1_13282264 0 13282264 C T T T T T T T C C C C C C C C C C C C
1 chr1_13286322 0 13286322 G G G G G G G G C C C C G G G G G G G G
1 chr1_13291401 0 13291401 C C C C C C C C T T C C C C C C C C C C
1 chr1_13303202 0 13303202 G G G G G G G G G G G G A G G G G G G G
1 chr1_13307600 0 13307600 C C T T C T C C C C C C C C C C C C C C
1 chr1_13308467 0 13308467 A A A A A C A A A A A A A A A A A A A A
1 chr1_13308921 0 13308921 C C C T C C C C C C C C C C C C C C C C
1 chr1_13310175 0 13310175 G G G G G T G G G G G G G G G G G G G G
1 chr1_13323200 0 13323200 T T T T T T T T T T T T G T T T T T T T
1 chr1_13331675 0 13331675 T T T T T T T T A A T T T T T T T T T T
1 chr1_13338982 0 13338982 C C G G C C C C C C C C C C C C C C C C
1 chr1_13343396 0 13343396 C C C C C C C C T T T T C C C C C C C C
1 chr1_13347787 0 13347787 C C C C C C A A C C C C C C C C C C C C
1 chr1_13347815 0 13347815 G G G G A G G G G G G G G G G G G G G G
1 chr1_13351119 0 13351119 C C C C C C C C C C C C A C C C C C C C
1 chr1_13352100 0 13352100 C C C C C C C C C C C C C C G G C C C C
1 chr1_13359620 0 13359620 G G G G G G G G A A A A G G G G G G G G
1 chr1_13365948 0 13365948 T T T T T T T T C C C C T T T T T T T T
1 chr1_13367131 0 13367131 C C C C C G C C C C C C C C C C C C C C
1 chr1_13373188 0 13373188 A A A A A A A A A A A A A A A A G G A A
1 chr1_13374380 0 13374380 C C C C C C C C T T T T C C C C C C C C
1 chr1_13385146 0 13385146 C C T T C T C C C C C C C C C C C C C C
1 chr1_13387022 0 13387022 C C G G C G C C C C C C C C C C C C C C
1 chr1_13387415 0 13387415 G G G G G G G G T T T T G G G G G G G G
1 chr1_13390414 0 13390414 G G G G A G G G G G G G G G G G G G G G
1 chr1_13394499 0 13394499 C C C C C C C C C C C C C C C C T T C C
1 chr1_13398270 0 13398270 G G G G G G G G G G G G G G G G T T G G
1 chr1_13402010 0 13402010 G G G G G G G G A A A A G G G G G G G G
1 chr1_13407606 0 13407606 C C G G G G C C G G G G G G G G G G C C
1 chr1_13407662 0 13407662 G G G G G T G G G G G G G G G G G G G G
1 chr1_13408647 0 13408647 C C C C C C C C T T T T C C C C C C C C
1 chr1_13411250 0 13411250 A A A A A A A A G G G G A A A A A A A A
1 chr1_13411802 0 13411802 G G G G G G G G G G G G A G G G G G G G
1 chr1_13412172 0 13412172 G G A A A A A A A A A A A A A A A A A A
1 chr1_13412736 0 13412736 A A A A A A A A G G G G A A A A A A A A
1 chr1_13416836 0 13416836 A A A A A A A A C C C C A A A A A A A A
1 chr1_13417289 0 13417289 C C C C C C C C C C C C C T C C C C C C
1 chr1_13418053 0 13418053 T T T T T T T T C C C C T T T T T T T T
1 chr1_13418259 0 13418259 C C G G G G C C C C C C C C C C C C C C
1 chr1_13431762 0 13431762 T T T T T T T T C C C C T T T T T T T T
1 chr1_13440171 0 13440171 G G G G G G G G G G G G G G G G A A G G
1 chr1_13441022 0 13441022 G G G G G G G G T T T T G G G G G G G G
1 chr1_13442925 0 13442925 G G G G G G G G G G A G G G G G G G G G
1 chr1_13444034 0 13444034 T T T T T T T T A A A A T T T T T T T T
1 chr1_13450959 0 13450959 A A A A A A A A G G G G A A A A A A A A
1 chr1_13455473 0 13455473 C C C C C C C C T T T T C C C C C C C C
1 chr1_13461402 0 13461402 G G G G A A G G G G G G G G G G G G G G
1 chr1_13461479 0 13461479 G G G G A G G G G G G G G G G G G G G G
1 chr1_13464221 0 13464221 C C C C C C C C T T T T C C C C C C C C
1 chr1_13467372 0 13467372 T T T T G T T T T T T T T T T T T T T T
1 chr1_13477235 0 13477235 A A G G G G G G G G G G G G G G G G G G
1 chr1_13478445 0 13478445 C C C C C C C C T T T T C C C C C C C C
1 chr1_13489880 0 13489880 C C T T C T C C C C C C C C C C C C C C
1 chr1_13493136 0 13493136 A A A A A A A A G G G G A A A A A A A A
1 chr1_13494057 0 13494057 C C C C C C C C C C C T C C C C C C C C
1 chr1_13496757 0 13496757 C C C C C C C C T T T T C C C C C C C C
1 chr1_13501015 0 13501015 C C C C C C C C C T C C C C C C C C C C
1 chr1_13506016 0 13506016 G G T T T T G G T T T T T T T T T T G G
1 chr1_13519070 0 13519070 C T C C C C C C C C C C C C C C C C T T
1 chr1_13524323 0 13524323 A A G G A G A A A A A A A A A A A A A A
1 chr1_13524351 0 13524351 G G G G G G G G G G G T G G G G G G G G
1 chr1_13529176 0 13529176 C C T T C C C C C C C T C C C C C C C C
1 chr1_13532526 0 13532526 G G G G A G A A G G G G G G G G G G G G
1 chr1_13535182 0 13535182 G G C C C C G G C C C C C C C C C C G G
1 chr1_13537164 0 13537164 C C T T C C C C C C C C C C C C C C C C
1 chr1_13542857 0 13542857 A A A A A A A A A A A A A A G G A A A A
1 chr1_13548468 0 13548468 C C C C C C C C C C C C C G C C C C C C
1 chr1_13549747 0 13549747 T T T T T T T T G G G G T T T T T T T T
1 chr1_13549820 0 13549820 C T C C C T C C T T T T T T T T T T T T
1 chr1_13551798 0 13551798 C C C C C C C C C C C C C T C C C C C C
1 chr1_13555799 0 13555799 G G G G G G G G G G G G G T G G G G G G
1 chr1_13556674 0 13556674 G G A G G G G G G G G G G G G G G G G G
1 chr1_13568147 0 13568147 G G G G G G G G A A A A G G G G G G G G
1 chr1_13568316 0 13568316 A A A G A A A A A A A A A A A A A A A A
1 chr1_13570635 0 13570635 A A A A A A A A A A A A A G A A A A A A
1 chr1_13573691 0 13573691 C C C C C C C C C T C C C C C C C C C C
1 chr1_13575993 0 13575993 C C A C A A C C C C C C C C C C C C C C
1 chr1_13577064 0 13577064 G G G G G G G G G G A G G G G G G G G G
1 chr1_13581064 0 13581064 C C C C C C C C C C C C C C C C T T C C
1 chr1_13582287 0 13582287 T T T T C T T T T T T T T T T T T T T T
1 chr1_13584674 0 13584674 A A A A A A A A A A A A A G A A A A A A
1 chr1_13586346 0 13586346 G G G G G G G G A A A A G G G G G G G G
1 chr1_13590867 0 13590867 T T T T T T T T T T T T T T C T T T T T
1 chr1_13591067 0 13591067 T T T T T T T T T T T T T T C T T T T T
1 chr1_13603733 0 13603733 C C C C C C C C C C C C C C T T C C C C
1 chr1_13605784 0 13605784 C C C C C C C C A C A C C C C C C C C C
1 chr1_13607401 0 13607401 G G G G G G G G G G G G G G G G A A G G
1 chr1_13617334 0 13617334 T T C C C C T T T T T T T T T T T T T T
1 chr1_13629396 0 13629396 G G G G G G G G G G G G A A A A A A G G
1 chr1_13643461 0 13643461 C C C C C C C C C C C C C C C C C T C C
1 chr1_13647848 0 13647848 C C C C C C C C C T C T C C C C C C C C
1 chr1_13656505 0 13656505 G G A A G G G G G G G G G G G G G G G G
1 chr1_13665929 0 13665929 G T G G G G T T G G G G G G G G G G G G
1 chr1_13672383 0 13672383 C C C C C C C C C C C C C C T T C C C C
1 chr1_13673718 0 13673718 G G G G G G C C G G G G G G G G G G G G
1 chr1_13675428 0 13675428 T T T T C C T T T T T T T T C C C C T T
1 chr1_13675465 0 13675465 A A A A A A A A T T T T A A A A A A A A
1 chr1_13676334 0 13676334 G G A G A A G G G G G G A A A A A A G G
1 chr1_13683588 0 13683588 C C C C C C C C C C C C C C C C T T C C
1 chr1_13685018 0 13685018 T T T T T T T T C T C T T T T T T T T T
1 chr1_13685068 0 13685068 T T T T T T T T C C C C T T T T T T T T
1 chr1_13687297 0 13687297 C C C C C T C C C C C C C C C C C C C C
1 chr1_13687550 0 13687550 T T T T T T T T C C C C T T T T T T T T
1 chr1_13699859 0 13699859 A A G G A A A A A A A A A A A A A A A A
1 chr1_13701248 0 13701248 G G G G G G G G T T T T G G G G G G G G
1 chr1_13707739 0 13707739 C C C C C T C C C C C C C C C C C C C C
1 chr1_13709404 0 13709404 G G A A A A G G G G G G G G G G G G G G
1 chr1_13713156 0 13713156 A C C C C C C C C C C C C C C C C C C C
1 chr1_13715508 0 13715508 C C C C C C C C C C C C C C C C C T C C
1 chr1_13724557 0 13724557 G G G G A G G G G G G G G G G G G G G G
1 chr1_13727349 0 13727349 C C C C C C C C A A A A C C C C C C C C
1 chr1_13728018 0 13728018 C C C C C C C C C C C C C C C C C G C C
1 chr1_13729934 0 13729934 T T T T T T T T G G T T T T T T T T T T
1 chr1_13730935 0 13730935 A A A A A A A A G G G G A A A A A A A A
1 chr1_13731272 0 13731272 C C C C C C C C T T T T C C C C C C C C
1 chr1_13732060 0 13732060 G G G G G G G G A A A A G G G G G G G G
1 chr1_13732083 0 13732083 C C C C C C C C T T T T C C C C C C C C
1 chr1_13739747 0 13739747 C C C C C C C C C C C C C C C C T T C C
1 chr1_13741151 0 13741151 A A A A A A A A A A A A A A A A C C A A
1 chr1_13741254 0 13741254 T T T T T T T T T T T T T T T T G G T T
1 chr1_13741731 0 13741731 C C C C C C C C C C C C C C C G C C C C
1 chr1_13742789 0 13742789 A A A A A A A A G G G G A A A A A A A A
1 chr1_13747785 0 13747785 A A A A A A A A A A A G A A A A A A A A
1 chr1_13748448 0 13748448 T T C C T T T T T T T T T T T T T T T T
1 chr1_13749048 0 13749048 T T T T T T T T T T T T C T T T T T T T
1 chr1_13749138 0 13749138 C C C C C C T T C C C C C C C C C C C C
1 chr1_13751764 0 13751764 T T T T C T T T T T T T T T T T T T T T
1 chr1_13755991 0 13755991 G G A A G G G G G G G G G G G G G G G G
1 chr1_13769321 0 13769321 C C C C C T C C C C C C C C C C C C C C
1 chr1_13781287 0 13781287 G G C C C G G G G G G G G G G G G G G G
1 chr1_13783126 0 13783126 A A A G A A A A G G G G A A A A A A A A
1 chr1_13786389 0 13786389 A A A A A A A A A A A A G G G G G G A A
1 chr1_13796482 0 13796482 G G G G G G G G A A A A G G G G G G G G
1 chr1_13798042 0 13798042 T T T T C T T T T T T T T T T T T T T T
1 chr1_13800975 0 13800975 A A A A A A A A C C C C A A A A A A A A
1 chr1_13804895 0 13804895 C C G G C G C C C C C C C C C C C C C C
1 chr1_13812847 0 13812847 C C C C C C C C C C C C C G C C C C C C
1 chr1_13815826 0 13815826 T T T T T T T T T T T T C C T T C C T T
1 chr1_13818166 0 13818166 C C C C C C C C T T T T C C C C C C C C
1 chr1_13822986 0 13822986 G G G G G G G G G G G G G G G G A G G G
1 chr1_13832667 0 13832667 C T C C C C C C C C C C C C C C C T C C
1 chr1_13834284 0 13834284 G G G G G G G G G G G G A A A A A A G G
1 chr1_13836537 0 13836537 G G G G G G A A G G G G G G G G G G G G
1 chr1_13837637 0 13837637 A A A A A A A A A A A G A A A A A A A A
1 chr1_13847913 0 13847913 C C C C C C C C C C C C C C G G C C C C
1 chr1_13848810 0 13848810 G G G G G G T T G G G G G G G G G G G G
1 chr1_13849519 0 13849519 T T T T T T T T T T A T T T T T T T T T
1 chr1_13850716 0 13850716 A A A A A A A A G G A G A A A A A A A A
1 chr1_13852571 0 13852571 T T T T T T T T C C C C T T T T T T T T
1 chr1_13852941 0 13852941 A A A A A A A A A T A T A A A A A A A A
1 chr1_13852974 0 13852974 A A G G G G A A G G G G G G G G G G A A
1 chr1_13853170 0 13853170 A A A A A A A A A A A G A A A A A A A A
1 chr1_13870006 0 13870006 C C C C C C C C C C C C C C C C A C C C
1 chr1_13871603 0 13871603 C C C C C C T T C T C T C C C C C C C C
1 chr1_13873640 0 13873640 A G A A A A A A A A A A A A A A A A A A
1 chr1_13878370 0 13878370 T T G T G T T T T T T T T T T T T T T T
1 chr1_13883335 0 13883335 C C C T C T C C C C C C C T C C C C C C
1 chr1_13884922 0 13884922 T T T T T T T T C C C C C T T T T T T T
1 chr1_13887235 0 13887235 G G G G G G G G T T T T G G G G G G G G
1 chr1_13887623 0 13887623 G G A A A A A A A A A A A A A A A A G G
1 chr1_13888211 0 13888211 A A A A A A A A A A A A A G A A A A A A
1 chr1_13894501 0 13894501 C C C C C C C C C C C C C C C C A C C C
1 chr1_13895578 0 13895578 A G G G A G G G G G G G G G G G G G G G
1 chr1_13897033 0 13897033 A A A A A A A A A G G G A A A A A A A A
1 chr1_13897296 0 13897296 A A A A A A A A A C A A A A A A A A A A
1 chr1_13903321 0 13903321 G G G G G G G G T T T T G G G G G G G G
1 chr1_13905002 0 13905002 T T T T T T T T G G G G T T T T T T T T
1 chr1_13912239 0 13912239 G G G G G G G G T T T T G G G G G G G G
1 chr1_13913927 0 13913927 A A A A A A A A A A A A A G A A A A A A
1 chr1_13920505 0 13920505 C C C C C C C C C C C T C C C C C C C C
1 chr1_13926012 0 13926012 C C C C C C C C T T C T C C C C C C C C
1 chr1_13926329 0 13926329 A A A A A G A A A A A A A A A A A A A A
1 chr1_13931463 0 13931463 C C C C C C C C A A A A C C C C C C C C
1 chr1_13936394 0 13936394 A A A A A A A A A A A A A A C C A A A A
1 chr1_13937366 0 13937366 T T T T T T T T T T C T T T T T T T T T
1 chr1_13939701 0 13939701 A G A A A A A A A A A A A A A A A A A A
1 chr1_13943138 0 13943138 A A A A A A A A A A A A T T T T T T A A
1 chr1_13945635 0 13945635 A G A A A A A A A A A A A A A A A A G G
1 chr1_13947881 0 13947881 T T T T T T T T C C C C T T T T T T T T
1 chr1_13948879 0 13948879 C C C C C C C C C C C C C T C C C C C C
1 chr1_13954006 0 13954006 C C C C C C T T C C C C C C C C C C C C
1 chr1_13957753 0 13957753 A A A A A A A A A A A A A A A A G G A A
1 chr1_13967220 0 13967220 T T T T T T T T T T T T C C T T T T T T
1 chr1_13969415 0 13969415 G G G G G G G G G G G G G G G G A A G G
1 chr1_13972229 0 13972229 T T T T T T T T T T G T T T T T T T T T
1 chr1_13973546 0 13973546 A A A A A A A A A A A A G G A A A A A A
1 chr1_13982844 0 13982844 C C C C C C G G C C C C C C C C C C C C
1 chr1_13983566 0 13983566 T T C C C C T T C C C C C C C C C C T T
1 chr1_13997982 0 13997982 A G A G A G A A A A A A A A A A A A A A
1 chr1_14008879 0 14008879 G G C C G G G G G G G G G G G G G G G G
1 chr1_14009146 0 14009146 G G G G G G G G G G G G C G G G G G G G
1 chr1_14013382 0 14013382 G G A A A G G G G G G G G G G G G G G G
1 chr1_14023701 0 14023701 C C C G C G C C C C C C C C C C C C C C
1 chr1_14023717 0 14023717 T T T T T T T T C C C C T T T T T T T T
1 chr1_14030481 0 14030481 C C C C C C C C C C C C C C C C A C C C
1 chr1_14032182 0 14032182 T T T T C T T T T T T T T T T T T T T T
1 chr1_14032285 0 14032285 A G A A A A A A A A A A A A A A A A G G
1 chr1_14032886 0 14032886 G G G G G G G G A A A A G G G G G G G G
1 chr1_14034466 0 14034466 C C C C C C C C C C C C C C C C T T C C
1 chr1_14039235 0 14039235 C C C T C C C C C C C C C C C C C C C C
1 chr1_14047821 0 14047821 G G G G G G G G A G G G G G G G G G G G
1 chr1_14048353 0 14048353 T T T T T T T T T T T T T T A T T T T T
1 chr1_14049964 0 14049964 G G G T G G G G G G G G G G G G G G G G
1 chr1_14054810 0 14054810 G G A G G G G G G G G G G G G G G G G G
1 chr1_14057917 0 14057917 G G A A A G G G G G G G G G G G G G G G
1 chr1_14060611 0 14060611 A A A A A A A A G G G G A A A A A A A A
1 chr1_14061651 0 14061651 G G G G G G G G G G G G G G G G A A G G
1 chr1_14064503 0 14064503 T T C C C C T T T T T T C C T T C C T T
1 chr1_14065115 0 14065115 C C C C C C C C C C C C C C C C A C C C
1 chr1_14067351 0 14067351 G G G G G G G G G G A G G G G G G G G G
1 chr1_14070582 0 14070582 A A A A A A A A A A A A G G G G G G A A
1 chr1_14076789 0 14076789 T T T T T T T T T T T T C T T T T T T T
1 chr1_14084672 0 14084672 A A A A A A A A G G G G A A A A A A A A
1 chr1_14088932 0 14088932 G G G G G G G G C G C G G G G G G G G G
1 chr1_14095133 0 14095133 G G T T T T G G T T T T T T T T T T G G
1 chr1_14098226 0 14098226 T T T T T T T T T T T T T T T T A A T T
1 chr1_14107701 0 14107701 A A A A A A A A A G A A A A A A A A A A
1 chr1_14112912 0 14112912 A A T T T T A A A A A A A A A A A A A A
1 chr1_14117723 0 14117723 C C C C C C C C C C C C C T C C C C C C
1 chr1_14117830 0 14117830 C C C C C C C C C C C C C T C C C C C C
1 chr1_14118289 0 14118289 C C C C C C C C A C A A C C C C C C C C
1 chr1_14122026 0 14122026 G G G G G G G G A G A G G G G G G G G G
1 chr1_14122982 0 14122982 T T T T T T T T C C C C T T T T T T T T
1 chr1_14123036 0 14123036 C C C C C G C C C C C C C C C C C C C C
1 chr1_14123869 0 14123869 T T T T T T T T T T T T T T T T C C T T
1 chr1_14127815 0 14127815 C C C C C C C C T T T T C C C C C C C C
1 chr1_14132379 0 14132379 T T T T T T T T A A A A T T T T T T T T
1 chr1_14138277 0 14138277 T T C T T T T T C C C C C C C C C C T T
1 chr1_14148578 0 14148578 A A A A A A A A G G G G A A A A A A A A
1 chr1_14163380 0 14163380 C C C C C C C C C C C C C C C C T T C C
1 chr1_14164167 0 14164167 G G G G G G G G T T T T G G G G G G G G
1 chr1_14178187 0 14178187 C C C C C C C C C C C C C C C C C T C C
1 chr1_14179592 0 14179592 T T T T T T T T C C C C T T T T T T T T
1 chr1_14183252 0 14183252 C C C C C C C C C C C C C C C C T T C C
1 chr1_14187641 0 14187641 G G G G G G G G G G G G A A G G G G G G
1 chr1_14189494 0 14189494 T T T T T T T T T T T T G G T T T T T T
1 chr1_14197650 0 14197650 C C T T T T T T T T T T T T T T T T C C
1 chr1_14198262 0 14198262 A A T T T T A A T T T T T T T T T T A A
1 chr1_14199471 0 14199471 A A A A A A A A A A A A A G A A A A A A
1 chr1_14202374 0 14202374 C C C C C C C C T T T T C C C C C C C C
1 chr1_14217190 0 14217190 A A A A A A A A A A A A A A G G A A A A
1 chr1_14218207 0 14218207 A A A A A A A A A A A A A A G G A A A A
1 chr1_14224239 0 14224239 G G G G G G G G G G A G G G G G G G G G
1 chr1_14227510 0 14227510 A G G G G G G G G G G G G G G G G G A A
1 chr1_14227978 0 14227978 C C C C C C C C C T C C C C C C C C C C
1 chr1_14233684 0 14233684 T T T T T T T T T T T T T T T T C C T T
1 chr1_14236896 0 14236896 G G G G G G G G A A A A G G G G G G G G
1 chr1_14253127 0 14253127 G G G G G G G G G G G G G G G G A A G G
1 chr1_14257739 0 14257739 G G G G G G G G C C C C G G G G G G G G
1 chr1_14264695 0 14264695 C C C C C C C C C C C C T T C C C C C C
1 chr1_14280957 0 14280957 C C C C C C C C G G G G C C C C C C C C
1 chr1_14285751 0 14285751 A A A A A A A A A A A A A G A A A A A A
1 chr1_14289099 0 14289099 G G G G G G G G A A A A G G G G G G G G
1 chr1_14289880 0 14289880 A A A A A A A A A A A A A G A A A A A A
1 chr1_14293251 0 14293251 A A G G A G A A A A A A A A A A A A A A
1 chr1_14303831 0 14303831 A A A A C C A A A A A A A A A A A A A A
1 chr1_14311524 0 14311524 A A A A A A A A G G G G A A A A A A A A
1 chr1_14312691 0 14312691 C C C C C C C C A A A A C C C C C C C C
1 chr1_14325325 0 14325325 G G G G G G G G A G G G G G G G G G G G
1 chr1_14327141 0 14327141 C C C C A C C C C C C C C C C C C C C C
1 chr1_14346500 0 14346500 G G G G G G G G G G G G C G G G G G G G
1 chr1_14347457 0 14347457 G G G G G G G G A A A A G G G G G G G G
1 chr1_14349356 0 14349356 A A A A A G A A A A A A A A A A A A A A
1 chr1_14350999 0 14350999 G G G G G G G G G G G G G G T T G G G G
1 chr1_14352525 0 14352525 G G G G G G G G G G G G A A A A G G G G
1 chr1_14355263 0 14355263 G G G G G G G G C G G G G G G G G G G G
1 chr1_14355593 0 14355593 G G G G G G G G G G G G G T G G G G G G
1 chr1_14355684 0 14355684 G G G G G G G G G G G G G G A A G G G G
1 chr1_14356319 0 14356319 A A A A A A A A G G G G A A A A A A A A
1 chr1_14360718 0 14360718 A A A A A A A A G G G G A A A A A A A A
1 chr1_14360765 0 14360765 A A G G A A A A A A A A A A A A A A A A
1 chr1_14364568 0 14364568 A T A A A A A A A A A A A A A A A A A A
1 chr1_14367313 0 14367313 T T T T T T T T T T T T T T G G T T T T
1 chr1_14371950 0 14371950 A A A A A A A A A A A A A A C C A A A A
1 chr1_14376533 0 14376533 C C C C C C C C C C C C C C C C C T C C
1 chr1_14377641 0 14377641 A A A A A A A A A G A A A A A A A A A A
1 chr1_14380394 0 14380394 T T T T T T T T C C C C T T T T T T T T
1 chr1_14383349 0 14383349 A A A A A A G G A A A A A A A A A A A A
1 chr1_14383486 0 14383486 C C C C C C C C C C C T C C C C C C C C
1 chr1_14384587 0 14384587 A A A A A A A A C C C C A A A A A A A A
1 chr1_14385498 0 14385498 G G G G G G G G A A A A G G G G G G G G
1 chr1_14387222 0 14387222 T T T T T T T T T T T T C T T T T T T T
1 chr1_14397345 0 14397345 C C C C C C C C T T T T C C C C C C C C
1 chr1_14403064 0 14403064 C C C C T T C C T T T T T T T T T T C C
1 chr1_14411746 0 14411746 C C C C T T C C C C C C C C C C C C C C
1 chr1_14413180 0 14413180 A A A A A A A A A A A A G G A A A A A A
1 chr1_14415115 0 14415115 G G G G A A G G G G G G G G G G G G G G
1 chr1_14415995 0 14415995 T T T T A A T T T T T T T T T T T T T T
1 chr1_14418161 0 14418161 C T T T T T T T T T T T T T T T T T C C
1 chr1_14438445 0 14438445 G G G G C C G G G G G G G G G G G G G G
1 chr1_14439549 0 14439549 T T T T T T T T T T T T T T T T G T T T
1 chr1_14441544 0 14441544 T T C C C C C C C C C T C C C C C C C C
1 chr1_14442198 0 14442198 T T T T C C T T T T T T T T T T T T T T
1 chr1_14444146 0 14444146 A A A A A A A A A A A A A A A A T T A A
1 chr1_14444195 0 14444195 A A A A A A G G G G G G G G G G G G G G
1 chr1_14459353 0 14459353 C C C C C C C C G G G G C C C C C C C C
1 chr1_14461108 0 14461108 G G G G G G G G G G G G G G A A G G G G
1 chr1_14461314 0 14461314 G G G G A A G G G G G G G G G G G G G G
1 chr1_14462903 0 14462903 A A A A A A A A A A A A A G A A A A A A
1 chr1_14465608 0 14465608 C C C C C C C C C C C C C C C C A A C C
1 chr1_14465668 0 14465668 C C C C C C C C T T T T C C C C C C C C
1 chr1_14467544 0 14467544 G T G G G G G G G G G G G G G G G G G G
1 chr1_14471076 0 14471076 G T G G G G G G G G G G G G G G G G G G
1 chr1_14471091 0 14471091 C T T T T T T T T T T T T T T T T T T T
1 chr1_14471780 0 14471780 C C G G G G C C G G G G G G G G G G C C
1 chr1_14475531 0 14475531 G G T T T T G G G G G G G G G G G G G G
1 chr1_14478426 0 14478426 A A A A A A A A G G G G A A A A A A A A
1 chr1_14480974 0 14480974 G G G G G G G G G G G G C C C C C C G G
1 chr1_14481620 0 14481620 A A A A A A A A C C C C A A A A A A A A
1 chr1_14490005 0 14490005 C C C C C C C C A A A A C C C C C C C C
1 chr1_14495625 0 14495625 G G A A G G G G A A A A A A A A A A G G
1 chr1_14497219 0 14497219 A A G G A A A A A A A A A A A A A A A A
1 chr1_14499254 0 14499254 G G G G G G G G G G G G A G G G G G G G
1 chr1_14499774 0 14499774 T T T T T T T T T T T T T T A A T T T T
1 chr1_14504764 0 14504764 C C C C C C C C T T T T C C C C C C C C
1 chr1_14505314 0 14505314 T T T T T T T T T T T T C C T T T T T T
1 chr1_14506481 0 14506481 G G G G A A G G G G G G G G G G G G G G
1 chr1_14510161 0 14510161 C C C C C C C C C C C C A C C C C C C C
1 chr1_14510527 0 14510527 T T T T T T T T C C C C T T T T T T T T
1 chr1_14511067 0 14511067 T T T T T T T T T T T T G T T T T T T T
1 chr1_14516182 0 14516182 A A T T T T A A A A A A A A A A A A A A
1 chr1_14516592 0 14516592 C C T T C C C C C C C C C C C C C C C C
1 chr1_14517324 0 14517324 G G G G G G G G G G G G G G C C G G G G
1 chr1_14542949 0 14542949 G G G G G G G G T T T T G G G G G G G G
1 chr1_14543546 0 14543546 C C C C C C C C G G G G C C C C C C C C
1 chr1_14546392 0 14546392 G G G T G G G G G G G G G G G G G G G G
1 chr1_14548726 0 14548726 G G G G G G G G G G G G C G G G G G G G
1 chr1_14549028 0 14549028 T T T T T T T T T T T T G T T T T T T T
1 chr1_14549162 0 14549162 T T T T T T T T G G G G T T T T T T T T
1 chr1_14552641 0 14552641 C C C C C C C C G G G G C C C C C C C C
1 chr1_14559437 0 14559437 C C C C C C C C C C C C A A C C C C C C
1 chr1_14561831 0 14561831 G G G G G G G G G G G G G G A A A A G G
1 chr1_14563067 0 14563067 G G G G G G G G G G G G G G G G A A G G
1 chr1_14564718 0 14564718 T T T T T T T T C C C C T T T T T T T T
1 chr1_14575901 0 14575901 C C C C C C C C T T T T C C C C C C C C
1 chr1_14584404 0 14584404 G G G G A A G G G G G G G G G G G G G G
1 chr1_14585620 0 14585620 A A A A A A A A G G G G A A A A A A A A
1 chr1_14588517 0 14588517 C C C C C C C C C C C C C C C C T T C C
1 chr1_14594397 0 14594397 C C C C G G C C C C C C C C C C C C C C
1 chr1_14594796 0 14594796 A A A A A A A A T T T T A A A A A A A A
1 chr1_14605232 0 14605232 C C T T C C C C C C C C C C C C C C C C
1 chr1_14611269 0 14611269 C C C C T T C C C C C C C C C C C C C C
1 chr1_14611384 0 14611384 G G G G G G G G A A A A G G G G G G G G
1 chr1_14611848 0 14611848 A A A A A A A A G G G G A A A A A A A A
1 chr1_14622639 0 14622639 G G G G G G G G A A A A G G G G G G G G
1 chr1_14622858 0 14622858 C C C C C C C C C C C C C T C C C C C C
1 chr1_14636776 0 14636776 T T T T T T T T C C C C T T T T T T T T
1 chr1_14637482 0 14637482 A A A A A A A A G G G G A A A A A A A A
1 chr1_14637629 0 14637629 C C C C C C C C T T T T C C C C C C C C
1 chr1_14640628 0 14640628 C C C C C C C C C C C C C T C C C C C C
1 chr1_14644152 0 14644152 G G G G G G G G A G A A G G G G G G G G
1 chr1_14647213 0 14647213 G G G G G G G G T T T T G G G G G G G G
1 chr1_14647596 0 14647596 G G G G G G G G T T T T G G G G G G G G
1 chr1_14654595 0 14654595 C C C C C C C C T T T T C C C C C C C C
1 chr1_14661182 0 14661182 C C C C C C C C C C C C C C C C C T C C
1 chr1_14664662 0 14664662 G G G G G G G G G G G G G G G G A A G G
1 chr1_14668595 0 14668595 C C T T C C C C C C C C C C C C C C C C
1 chr1_14671800 0 14671800 G G G G G G G G A G G G G G G G G G G G
1 chr1_14672479 0 14672479 G G C C G G G G G G G G G G G G G G G G
1 chr1_14679704 0 14679704 C C C C C C C C C C C C C C A C C C C C
1 chr1_14680161 0 14680161 G G G G G G G G A A A A G G G G G G G G
1 chr1_14684473 0 14684473 C C C C C C C C C C C C C G C C C C C C
1 chr1_14687438 0 14687438 G G A G G G G G G G G G G G G G G G G G
1 chr1_14697796 0 14697796 A A A T A A A A A A A A A A A A A A A A
1 chr1_14698597 0 14698597 C C C C C C C C C C C C A C C C C C C C
1 chr1_14702546 0 14702546 T T T T T T T T T T T T C C T T T T T T
1 chr1_14704752 0 14704752 G G G G G G G G A A A A G G G G G G G G
1 chr1_14716065 0 14716065 G G G G G G G G G G G G G G G G G T G G
1 chr1_14724284 0 14724284 A A A A A A A A G G G G A A A A A A A A
1 chr1_14726044 0 14726044 C C C C C C C C C C C C C C T T C C C C
1 chr1_14734434 0 14734434 T T T T T T T T C C C C T T T T T T T T
1 chr1_14756509 0 14756509 A A A A A A A A A A A A A C A A A A A A
1 chr1_14761936 0 14761936 C C C C C C C C C G C G C C C C C C C C
1 chr1_14772953 0 14772953 G G G G G G A A G G G G G G G G G G G G
1 chr1_14776944 0 14776944 T T T T T T T T C C C C T T T T T T T T
1 chr1_14777445 0 14777445 C C G G C C C C C C C C C C C C C C C C
1 chr1_14779338 0 14779338 C C C C C C T T C C C C C C C C C C C C
1 chr1_14782215 0 14782215 T T T T T T T T T T T T G T T T T T T T
1 chr1_14782224 0 14782224 A A C C A A A A A A A A A A A A A A A A
1 chr1_14786167 0 14786167 G G G G G G G G G G G G G G A A G G G G
1 chr1_14786345 0 14786345 A A A A A A A A G G G G A A A A A A A A
1 chr1_14786365 0 14786365 G G G G G G G G A G G G G G G G G G G G
1 chr1_14788502 0 14788502 C C C T C C C C C C C C C C C C C C C C
1 chr1_14789213 0 14789213 T T T T T T T T C C C T T T T T T T T T
1 chr1_14789596 0 14789596 T T T T T T T T T T C T T T T T T T T T
1 chr1_14792781 0 14792781 A A A A A A A A A A A G A A A A A A A A
1 chr1_14795226 0 14795226 C C C G C C C C C C C C C C C C C C C C
1 chr1_14796264 0 14796264 G G G G G G G G G G A G G G G G A G G G
1 chr1_14796314 0 14796314 A A A A A A A A A A A A A G A A A A A A
1 chr1_14808345 0 14808345 C C C C C C C C C C C C C C C C C T C C
1 chr1_14810495 0 14810495 C C C C C C C C C C C C C C C T C C C C
1 chr1_14817248 0 14817248 A C A A A A A A A A A A A A A A A A C C
1 chr1_14817717 0 14817717 A G G G G G G G G G G G G G G G G G G G
1 chr1_14818050 0 14818050 C T T T T T T T T T T T T T T T T T T T
1 chr1_14818471 0 14818471 G G G G G G G G A A A A G G G G G G G G
1 chr1_14824341 0 14824341 G G G G G G G G C G G G G G G G G G G G
1 chr1_14824773 0 14824773 G G G G G G G G G G G G A G G G G G G G
1 chr1_14828426 0 14828426 C C C T C T C C C C C C C C C C C C C C
1 chr1_14831592 0 14831592 T T T T T T T T T T T T T T T T G G T T
1 chr1_14832249 0 14832249 T T T T T T T T G G G G T T T T T T T T
1 chr1_14832801 0 14832801 C C T T T T C C T T T T C C C C C C C C
1 chr1_14833557 0 14833557 G G A A A A G G A A A A A A A A A A G G
1 chr1_14837923 0 14837923 G G A G A G G G G G G G G G G G G G G G
1 chr1_14854290 0 14854290 A G A A A A A A A A A A A A A A A A G G
1 chr1_14857980 0 14857980 A A A A A A A A A A A A A G A A A A A A
1 chr1_14870532 0 14870532 C C C C C C C C C C C C G G C C C C C C
1 chr1_14873485 0 14873485 C C G G G G C C C C C C C C C C C C C C
1 chr1_14875837 0 14875837 G G G G G G G G G G G G G G A G G G G G
1 chr1_14878403 0 14878403 C C T T C C C C C C C C C C C C C C C C
1 chr1_14913668 0 14913668 A A A A A A A A A A A A A A A T A A A A
1 chr1_14916303 0 14916303 T T T T T T T T T T G T T T T T T T T T
1 chr1_14924830 0 14924830 T T T T T T T T T T C T T T T T T T T T
1 chr1_14925610 0 14925610 G G G G G G G G G G G G A A G G G G G G
1 chr1_14926879 0 14926879 A A A A A A A A G G G G A A A A A A A A
1 chr1_14933787 0 14933787 G G G G G G G G C C C C G G G G G G G G
1 chr1_14934311 0 14934311 T T C C C C C C C C C C C C C C C C T T
1 chr1_14935158 0 14935158 G G G G G G G G A G G G G G G G G G G G
1 chr1_14937075 0 14937075 T T T T T T T T C C C C T T T T T T T T
1 chr1_14937349 0 14937349 C C C C C C C C T T T T T T T T T T C C
1 chr1_14939155 0 14939155 T T T T T T T T C C C C T T C C T T T T
1 chr1_14941587 0 14941587 A G A A A A A A A A A A A A A A A A A A
1 chr1_14950234 0 14950234 A A A A A C A A A A A A A A A A A A A A
1 chr1_14954336 0 14954336 G G G G G G G G G G A G G G G G A A G G
1 chr1_14958168 0 14958168 A A A A A A A A A A A A A C C C A A A A
1 chr1_14962787 0 14962787 G G G G G G G G C C C C G G G G G G G G
1 chr1_14965015 0 14965015 G G G G G G G G G G G G G G G G A G G G
1 chr1_14991939 0 14991939 T T T T T T T T T T T T A T T T T T T T
1 chr1_14993070 0 14993070 C C C C C C C C C C C C C C C T C C C C
1 chr1_14993131 0 14993131 C C C C C C C C C C C C C T C C C C C C
1 chr1_14993464 0 14993464 C C C C C C C C C C T T C C C C C C C C
1 chr1_15002196 0 15002196 C C C C C C C C C C C C T T T T T T C C
1 chr1_15002476 0 15002476 A A A A A A A C A A A A A A A A A A A A
1 chr1_15002809 0 15002809 C C C C C C C C C C C C C C T T C C C C
1 chr1_15007926 0 15007926 G G G G G G G G A A A A G G G G G G G G
1 chr1_15008557 0 15008557 G G G G G G G G A A A A G G G G G G G G
1 chr1_15008952 0 15008952 A A A A A A A A G G G G A A A A A A A A
1 chr1_15010425 0 15010425 C C A A C C C C C C C C C C C C C C C C
1 chr1_15016254 0 15016254 G G C C C C G G C C C C C C C C C C G G
1 chr1_15020597 0 15020597 C C C C C C C C T T T T C C C C C C C C
1 chr1_15022017 0 15022017 T T T T T T T T T T T T T T T T C T T T
1 chr1_15022020 0 15022020 G G G G G G G G A A A A G G G G G G G G
1 chr1_15024773 0 15024773 A A A A A A A A A A A A A A G G A A A A
1 chr1_15025525 0 15025525 G G G G G G G G G G G G G G G G A G G G
1 chr1_15029691 0 15029691 G G G G G G G G T T T T G G G G G G G G
1 chr1_15034343 0 15034343 T T T T T T A A T T T T T T T T T T T T
1 chr1_15039944 0 15039944 T T C C C C T T C C C C C C C C C C T T
1 chr1_15040414 0 15040414 G G G G G G A A G G G G G G G G G G G G
1 chr1_15043833 0 15043833 A A A A A A A A A A A A A A A A G G A A
1 chr1_15044038 0 15044038 T T T T T T T T T T T T T T C C T T T T
1 chr1_15044147 0 15044147 A A A A A A A A A A A A T T A A A A A A
1 chr1_15059156 0 15059156 C T T T T T T T T T T T T T T T T T T T
1 chr1_15065406 0 15065406 C C C C C C C C C C C C C C C C T T C C
1 chr1_15066057 0 15066057 A A A A A A G G A A A A A A A A A A A A
1 chr1_15068253 0 15068253 C C C G C C C C C C C C C C C C C C C C
1 chr1_15070620 0 15070620 A A A A A A A A A A A T A A A A A A A A
1 chr1_15074290 0 15074290 C C C C C C C C T T T T C C C C C C C C
1 chr1_15078824 0 15078824 C C C C C C C C C C C C A C C C C C C C
1 chr1_15091083 0 15091083 T T T T T T T T A A A A T T T T T T T T
1 chr1_15092168 0 15092168 C C C C C C C C T T T T C C C C C C C C
1 chr1_15093302 0 15093302 G G G T G T G G G G G G G G G G G G G G
1 chr1_15100642 0 15100642 C C C C C T C C T T T T C C C C C C C C
1 chr1_15112901 0 15112901 G G A G G G G G G G G G G G G G G G G G
1 chr1_15114379 0 15114379 A A A A A A A A A A A A A A A A G G A A
1 chr1_15114486 0 15114486 C C C C C C C C T T T T C C C C C C C C
1 chr1_15117380 0 15117380 A A A A A A A A A A A A A A A A A T A A
1 chr1_15117668 0 15117668 T T T T T T T T T T C T T T T T T T T T
1 chr1_15125589 0 15125589 A A A G A A A A A A A A A A A A A A A A
1 chr1_15126078 0 15126078 G G G G G G G G G G G G G G C G G G G G
1 chr1_15140098 0 15140098 G G G G G G G G C C C C G G G G G G G G
1 chr1_15146792 0 15146792 G G G G G G G G A A A G G G G G G G G G
1 chr1_15158346 0 15158346 C C C C C C C C C C C C C C T T C C C C
1 chr1_15175811 0 15175811 T T T T T T T T T T T T G T T T T T T T
1 chr1_15176999 0 15176999 T T C T T T T T T T T T T T T T T T T T
1 chr1_15180928 0 15180928 C C C T C C C C C C C C C C C C C C C C
1 chr1_15181723 0 15181723 G G G G G G G G A A A A G G G G G G G G
1 chr1_15181883 0 15181883 C C C C T T C C C C C C C C C C C C C C
1 chr1_15183360 0 15183360 C C C C C C C C C C C C C C C T C C C C
1 chr1_15183947 0 15183947 G G G G G G G G G G G G A A A A A A G G
1 chr1_15193336 0 15193336 G G C C C C G G G G G G G G G G G G G G
1 chr1_15199232 0 15199232 G G G G G G G G G G G G G G G G G T G G
1 chr1_15216142 0 15216142 T T T T T T T T A A A T T T T T T T T T
1 chr1_15222055 0 15222055 G G A A G G G G A A A A A A A A A A A A
1 chr1_15229987 0 15229987 G G G G G G G G G G G G G G G G A A G G
1 chr1_15246867 0 15246867 C C C C C C C C G G G G C C C C C C C C
1 chr1_15247178 0 15247178 A A A A A A A A A A A A A G A A A A A A
1 chr1_15252283 0 15252283 A A A A A A A A A A A A T T A A T T A A
1 chr1_15261429 0 15261429 G G G G G G G T G G G G G G G G G G G G
1 chr1_15262975 0 15262975 C C C C C C C C C C C C C T C C C C C C
1 chr1_15263422 0 15263422 A A A A A A A A A A A A A A A A T T A A
1 chr1_15263636 0 15263636 G G G G G G G G A A A A G G G G G G G G
1 chr1_15270498 0 15270498 T T T T T T T T T T T T T T T T C C T T
1 chr1_15280177 0 15280177 G G G G C G G G G G G G G G G G G G G G
1 chr1_15282970 0 15282970 A A A A A A A A A A A A C C A A A A A A
1 chr1_15285165 0 15285165 C C C C C C C C T T T T C C C C C C C C
1 chr1_15290483 0 15290483 G G G G G G G G A A A A G G G G G G G G
1 chr1_15292071 0 15292071 T T T T T T T T C C C C T T T T T T T T
1 chr1_15312273 0 15312273 T T T T T T T T C C C C T T T T T T T T
1 chr1_15314886 0 15314886 C C C T C C C C C C C C C C C C C C C C
1 chr1_15315187 0 15315187 T T T T T T T T T T G T T T T T T T T T
1 chr1_15320630 0 15320630 T T C C C C T T C C C C T T T T T T T T
1 chr1_15329421 0 15329421 T T T T T T T T T T T T T T G G T T T T
1 chr1_15333167 0 15333167 A A A A A A A A A A A A A T A A A A A A
1 chr1_15335768 0 15335768 A A A A A A A A C C C C A A A A A A A A
1 chr1_15337177 0 15337177 C C C C C T C C C C C C C C C C C C C C
1 chr1_15346708 0 15346708 A A A A A A A A T T T T A A A A A A A A
1 chr1_15347181 0 15347181 G G G G G G G G A G A A G G G G G G G G
1 chr1_15353876 0 15353876 C C C C C C C C C C C C C C C C T T C C
1 chr1_15362202 0 15362202 C C C C C C C C C C C C C C C C G G C C
1 chr1_15364886 0 15364886 C C C C C C C C C C C C C C C G C C C C
1 chr1_15368038 0 15368038 A A A A A A A A G G G G A A A A A A A A
1 chr1_15368196 0 15368196 G G G G G G G G G G G G G G A A G G G G
1 chr1_15371117 0 15371117 C C A A C C C C A A A A A A A A A A C C
1 chr1_15374493 0 15374493 G G G G A G G G G G G G G G G G G G G G
1 chr1_15377282 0 15377282 G G G G G G G G G G G G G T G G G G G G
1 chr1_15379212 0 15379212 T T T T T T T T C C C C T T T T T T T T
1 chr1_15379463 0 15379463 T T T T C T T T T T T T T T T T T T T T
1 chr1_15380805 0 15380805 A T A A A A T T A A A A A A A A A A A A
1 chr1_15383530 0 15383530 T T T T T T C C T T T T T T T T T T T T
1 chr1_15383993 0 15383993 A A A A A A A G A A A A A A A A A A A A
1 chr1_15384336 0 15384336 G G G G G G G G A A A A G G G G G G G G
1 chr1_15395334 0 15395334 A A G G A G A A A A A A A A A A A A A A
1 chr1_15396379 0 15396379 C C C C C C C C T T T T C C C C C C C C
1 chr1_15398135 0 15398135 G G G G G T G G G G G G G G G G G G G G
1 chr1_15399291 0 15399291 G G G G G G G G A A A A G G G G G G A A
1 chr1_15403814 0 15403814 G G G G G G G G G T G G G G G G G G G G
1 chr1_15404976 0 15404976 G G G G G G G G T T T T G G G G G G G G
1 chr1_15421764 0 15421764 A A A A A A A A G G G G A A A A A A A A
1 chr1_15421964 0 15421964 C C C T C T C C C C C C C C C C C C C C
1 chr1_15428774 0 15428774 G G A G G G G G G G G G G G G G G G G G
1 chr1_15429877 0 15429877 G G G G G G G G G G G G A G G G G G G G
1 chr1_15435432 0 15435432 C C C C C C C C C C C C A C C C C C C C
1 chr1_15436735 0 15436735 C C C C C C C C C C C C C T C C C C C C
1 chr1_15441909 0 15441909 A A T T A A A A A A A A A A A A A A A A
1 chr1_15442854 0 15442854 A G G G G G G G G G G G G G G G G G A A
1 chr1_15443262 0 15443262 G G G G G G G G G G G G A G G G G G G G
1 chr1_15443862 0 15443862 G G G G G G G G A A A A G G G G G G G G
1 chr1_15447156 0 15447156 A A A A A A A A G G G G A A A A A A A A
1 chr1_15447589 0 15447589 T T T T T T G G T T T T T T T T T T T T
1 chr1_15449551 0 15449551 G G G G A G G G G G G G G G G G G G G G
1 chr1_15454754 0 15454754 A A A A A A A A G G G G A A A A A A A A
1 chr1_15458274 0 15458274 C C C C C C C C C C C C C C G G C C C C
1 chr1_15460047 0 15460047 C C C C C C C C C C C C C C C C C T C C
1 chr1_15463840 0 15463840 G G A A A G A A A A A A A A A A A A G G
1 chr1_15464234 0 15464234 T T T T G T T T T T T T T T T T T T T T
1 chr1_15465025 0 15465025 C C C C C C C C C C C C C C G G C C C C
1 chr1_15466478 0 15466478 C C C C C C C C C T C C C C C C C C C C
1 chr1_15466691 0 15466691 T T T T A T T T T T T T T T T T T T T T
1 chr1_15467602 0 15467602 C C C C C C C T C C C C C C C C C C C C
1 chr1_15475104 0 15475104 G G G G G G G G G G G G A G G G G G G G
1 chr1_15476129 0 15476129 C C C C C C C C T T T T C C C C C C C C
1 chr1_15478799 0 15478799 G G G G A G G G G G G G A G A A G G G G
1 chr1_15479369 0 15479369 T T A A A A A A A A A A A A A A A A T T
1 chr1_15485205 0 15485205 G G G G G G G G A A A A G G G G G G G G
1 chr1_15494367 0 15494367 A A A A A A A A G G G G A A A A A A A A
1 chr1_15496770 0 15496770 T T T T T T T T C C C C T T T T T T T T
1 chr1_15498997 0 15498997 T T T T T T T T T T T T T T C T T T T T
1 chr1_15499286 0 15499286 A A A A A A A A G G G G A A A A A A A A
1 chr1_15500224 0 15500224 C C C C C C C C C C C C C C C C T T C C
1 chr1_15502054 0 15502054 C C T T C C C C C C C C C C C C C C C C
1 chr1_15502921 0 15502921 C C C C C C T T C C C C C C C C C C C C
1 chr1_15511420 0 15511420 T T C C C T T T T T T T T T T T T T T T
1 chr1_15514012 0 15514012 C C T T C C C C C C C C C C C C C C C C
1 chr1_15519321 0 15519321 C C C C C C C C T T T T C C C C C C C C
1 chr1_15520447 0 15520447 G G G G G G G G G G A A G G G G G G G G
1 chr1_15521158 0 15521158 G G G G G G G G A G G G G G G G G G G G
1 chr1_15524493 0 15524493 T T T T T T T T C C C C T T T T T T T T
1 chr1_15528381 0 15528381 C C C C C C C C C C T T C C C C C C C C
1 chr1_15531005 0 15531005 G G A A G G G G G G G G G G G G G G G G
1 chr1_15538531 0 15538531 T T T T C T T T C C C C C C C C C C T T
1 chr1_15539008 0 15539008 T T T T T T T T C T C C T T T T T T T T
1 chr1_15541519 0 15541519 A A A A A A A A G G G G A A A A A A A A
1 chr1_15545457 0 15545457 C C C C C C C C C C C C C C C T C C C C
1 chr1_15548875 0 15548875 C C C C C C C C C T C C C C C C C C C C
1 chr1_15562888 0 15562888 C C C C C C C C T T T T C C C C C C C C
1 chr1_15568753 0 15568753 T T T T T T T T C T T T T T T T T T T T
1 chr1_15573967 0 15573967 C C C C C C C C G G G G C C C C C C C C
1 chr1_15580212 0 15580212 A A A A A A A A A A A A A A A T A A A A
1 chr1_15584680 0 15584680 A A A A A A A A A A A A A A A G A A A A
1 chr1_15587376 0 15587376 T T C C C C T T C C C C C C C C C C T T
1 chr1_15594606 0 15594606 C C A A C C C C C C C C C C C C C C C C
1 chr1_15598510 0 15598510 C C C C C C C C A A A A C C A C C C C C
1 chr1_15600033 0 15600033 G G G G A A G G G G G G G G G G G G G G
1 chr1_15608147 0 15608147 T T T T T T T T C C C C T T T T T T T T
1 chr1_15611975 0 15611975 T T T T T T T T C C C C T T T T T T T T
1 chr1_15616204 0 15616204 T T T T T T T T T T T T T T T T C T T T
1 chr1_15620018 0 15620018 A A A A A A A A A A A G A A A A A A A A
1 chr1_15641415 0 15641415 T T T T T T T T T T T T T T T T C C T T
1 chr1_15645593 0 15645593 T T T T T T T T T T T T T T A A T T T T
1 chr1_15647322 0 15647322 T T T T T T T T T T T T C T T T T T T T
1 chr1_15650265 0 15650265 A A A A A A A A G G A G A A A A A A A A
1 chr1_15654572 0 15654572 G G G G G G G G A A A G G G G G G G G G
1 chr1_15658073 0 15658073 T T T T T T T T T T T T C T T T T T T T
1 chr1_15658578 0 15658578 C C T T C C C C C C C C C C C C C C C C
1 chr1_15661878 0 15661878 G G T T T T G G T T T T T T T T T T G G
1 chr1_15662255 0 15662255 T T T T T T T T C C C C T T T T T T T T
1 chr1_15664725 0 15664725 A A G G G G A A G G G G G G G G G G A A
1 chr1_15664804 0 15664804 C C C C C C C C T T T T C C C C C C C C
1 chr1_15669091 0 15669091 G G G G G G G G G T G T G G G G G G G G
1 chr1_15669507 0 15669507 T T T T T T T T G G G G T T T T T T T T
1 chr1_15671786 0 15671786 C C C C C C C C C T C T C C C C C C C C
1 chr1_15681836 0 15681836 G G C C G G G G G G G G G G G G G G G G
1 chr1_15687556 0 15687556 G G G G G G G G G G G G G G A G G G G G
1 chr1_15693727 0 15693727 C C C C C C A C C C C C C C C C C C C C
1 chr1_15698647 0 15698647 G G G G G G G G A A A G G G G G G G G G
1 chr1_15703135 0 15703135 G G G G G G G G G G G G G G C C G G G G
1 chr1_15703473 0 15703473 C C C C C C C C T T T T C C C C C C C C
1 chr1_15703521 0 15703521 A A A A A A A A A A A A A C A A A A A A
1 chr1_15721708 0 15721708 T T T T T T T T C C C C T T T T T T T T
1 chr1_15721872 0 15721872 C C C C C C C C C C C C C C C T C C C C
1 chr1_15724191 0 15724191 G G G G G G G G C C C C G G G G G G G G
1 chr1_15726961 0 15726961 A A A A A A A A T T T T A A A A A A A A
1 chr1_15731659 0 15731659 C C C C C C C C C T C T C C C C C C C C
1 chr1_15732726 0 15732726 C C C C C C C C C C C C C C T T C C C C
1 chr1_15737507 0 15737507 C C C C C C C C C T C T C C C C C C C C
1 chr1_15741855 0 15741855 C C A A A A A A A A A A A A A A A A C C
1 chr1_15743484 0 15743484 A A A A A A A A A A A A A A A C A A A A
1 chr1_15752710 0 15752710 A A A A A A A A A A A A A A G G A A A A
1 chr1_15754887 0 15754887 A A A A A A A A A A A G A A A A A A A A
1 chr1_15757349 0 15757349 G G G G G G G G A A A A G G G G G G G G
1 chr1_15762137 0 15762137 A A A A A A A A A C C C A A A A A A A A
1 chr1_15767675 0 15767675 T T T T T T T T T T T T T T T T C T T T
1 chr1_15767792 0 15767792 C C C C C C T T C C C C C C C C C C C C
1 chr1_15771169 0 15771169 A A A A A A A A A A A A A A A A A G A A
1 chr1_15784013 0 15784013 T T T T T T T T C C C C T T T T T T T T
1 chr1_15789037 0 15789037 C C C C T T C C C C C C C C C C C C C C
1 chr1_15800900 0 15800900 A A A A A A A A C C C C A A A A A A A A
1 chr1_15805137 0 15805137 C C C C C C C T C C C C C C C C C C C C
1 chr1_15805201 0 15805201 T T T T T T T T A A A A T T T T T T T T
1 chr1_15806157 0 15806157 G G G G G G G G C G C G G G G G G G G G
1 chr1_15808651 0 15808651 G G G G G G A G G G G G G G G G G G G G
1 chr1_15809713 0 15809713 C C C C C C C C C C C C C T C C C C C C
1 chr1_15812207 0 15812207 A A G G A G A A A A A A A A A A A A A A
1 chr1_15814779 0 15814779 G G G G G G G G G G G G G G G G C C G G
1 chr1_15815859 0 15815859 C C G G C C C C C C C C C C C C C C C C
1 chr1_15816471 0 15816471 A A A A A A A A A A A A A A A A T T A A
1 chr1_15818007 0 15818007 G G G G G G G G T T T T G G G G G G G G
1 chr1_15825558 0 15825558 G G G G G G A G G G G G G G G G G G G G
1 chr1_15829855 0 15829855 C C C C C C C C C C C C C C C T C C C C
1 chr1_15832436 0 15832436 A A A A A A A A A A A G A A A A A A A A
1 chr1_15839584 0 15839584 T T T T C T T T T T T T T T T T T T T T
1 chr1_15839868 0 15839868 G G G G G G G G A A A A G G G G G G G G
1 chr1_15846379 0 15846379 G G G G G G G G G G G G G G A A G G G G
1 chr1_15851181 0 15851181 C C C C C C C C C C C C C G C C C C C C
1 chr1_15851302 0 15851302 G G G G G G G G G G A G G G G G G G G G
1 chr1_15852048 0 15852048 T T T T T T T T T T T T T T C T T T T T
1 chr1_15852229 0 15852229 G G T T T T G G T T T T T T T T T T G G
1 chr1_15854353 0 15854353 C C A A C C C C C C C C C C C C C C C C
1 chr1_15855746 0 15855746 A A A A A A A A G G G G A A A A A A A A
1 chr1_15855779 0 15855779 G T T T T T T T T T T T T T T T T T T T
1 chr1_15856022 0 15856022 C C T T C C C T C C C C C C C C C C C C
1 chr1_15861287 0 15861287 A A A A A A A A A G A G A A A A A A A A
1 chr1_15874502 0 15874502 G G G G G T G G G G G G G G G G G G G G
1 chr1_15880858 0 15880858 C C C C C C C C C C C C C T C C C C C C
1 chr1_15882377 0 15882377 C C T T C C C C C C C C C C C C C C C C
1 chr1_15883658 0 15883658 A A A A A A A A A A A A G G A A A A A A
1 chr1_15893244 0 15893244 A A A A A A A A G G G G A A A A A A A A
1 chr1_15900136 0 15900136 A A A A A A A A A A A A A A A A G G A A
1 chr1_15900733 0 15900733 G G G G G G G G G G G G A A G G G G G G
1 chr1_15900878 0 15900878 C C A A C C C C C C C C C C C C C C C C
1 chr1_15903841 0 15903841 A A G G G G A A G G G G G G G G G G A A
1 chr1_15907365 0 15907365 T T T T T T T T C C C C T T T T T T T T
1 chr1_15915446 0 15915446 G G G G G G G G G G G G G G A A G G A A
1 chr1_15919245 0 15919245 C C C C C C C C C C C C C C C C C T C C
1 chr1_15926804 0 15926804 C C C C C C C C G G G G C C C C C C C C
1 chr1_15927686 0 15927686 T T C C C C T T C C C C C C C C C C T T
1 chr1_15928386 0 15928386 A A G G G G A A G G G G G G G G G G A A
1 chr1_15929067 0 15929067 G G G G G G G G A A A A G G G G G G G G
1 chr1_15934665 0 15934665 C C C G G G C C C C C C C C C C C C C C
1 chr1_15934892 0 15934892 C C C G G G C C C C C C C C C C C C C C
1 chr1_15941683 0 15941683 C C C C C C C C C C C C C C C T C C C C
1 chr1_15946293 0 15946293 A A A A A A A A A A A G A A A A A A A A
1 chr1_15949893 0 15949893 G G G G G G G G G G G G G G G G A G G G
1 chr1_15954144 0 15954144 C C C C C C C C C C C C C C C G C C C C
1 chr1_15958432 0 15958432 A A C C C C A A C C C C C C C C C C A A
1 chr1_15958466 0 15958466 G G G G G G G G G G G G G G G G A A G G
1 chr1_15958683 0 15958683 A A A A A A A A A A A A A G A A A A A A
1 chr1_15960840 0 15960840 T T T T C C T T T T T T T T T T T T T T
1 chr1_15975332 0 15975332 G G G G G G G G A A A A G G G G G G G G
1 chr1_15980525 0 15980525 G G G G G G G G G G A A G G G G G G G G
1 chr1_15985055 0 15985055 G G G G G G G G C C C C G G G G G G G G
1 chr1_15985829 0 15985829 G G G G A G G G G G G G G G G G G G G G
1 chr1_15989122 0 15989122 C C C C C C C C C T C C C C C C C C C C
1 chr1_15990042 0 15990042 C C C C C C C C C C C C A C C C A A C C
1 chr1_15992777 0 15992777 C C C C C C C C C C C C C C C C C T C C
1 chr1_15993364 0 15993364 T T T T T T T T T T T T T T G T T T T T
1 chr1_15994064 0 15994064 C C C C C C C C T T T T C C C C C C C C
1 chr1_16011688 0 16011688 A A G G G G A A G G G G G G G G G G A A
1 chr1_16013244 0 16013244 C C C C C C C C C C C C C C T T C C C C
1 chr1_16014061 0 16014061 A A A A A A A A G G G G A A A A A A A A
1 chr1_16017250 0 16017250 G G C C G G G G G G G G G G G G G G G G
1 chr1_16020577 0 16020577 A A C C A A A A A A A A A A A A A A A A
1 chr1_16026744 0 16026744 G G G G G G G G G G A G G G G G G G G G
1 chr1_16028591 0 16028591 T T T T T T T T C C C C T T T T T T T T
1 chr1_16030403 0 16030403 C C C C C C C C A C C C C C C C C C C C
1 chr1_16038437 0 16038437 C C C C C C C C C C C T C C C C C C C C
1 chr1_16042095 0 16042095 G G G G G G G G G G G G G G G G A A G G
1 chr1_16043614 0 16043614 T T T T T T T T T T T T C C C C C C T T
1 chr1_16056953 0 16056953 C C C C C C C C C C C C C G C C C C C C
1 chr1_16061893 0 16061893 A A A A A A A A G G G G A A A A A A A A
1 chr1_16069340 0 16069340 C C C C C C C C C C C C C C C C T T C C
1 chr1_16073195 0 16073195 C C C C C C C C G G G G C C C C C C C C
1 chr1_16075481 0 16075481 G G G G G T G G G G G G G G G G G G G G
1 chr1_16077464 0 16077464 G G G G G G G G G G G G G G A A G G G G
1 chr1_16082626 0 16082626 C C C C C C C C C G C C C C C C C C C C
1 chr1_16084639 0 16084639 C T C C C C C C C C C C C C C C C C C C
1 chr1_16086289 0 16086289 A A A A A A A G A A A A A A A A A A A A
1 chr1_16086696 0 16086696 G G G G G G G G G G G G G G G G T T G G
1 chr1_16086856 0 16086856 A A A A A A A A A A A A A A A A C C A A
1 chr1_16088271 0 16088271 C C C C C T C C C C C C C C C C C C C C
1 chr1_16091835 0 16091835 G G G G A G G G G G G G G G G G G G G G
1 chr1_16100174 0 16100174 G G G G G G G G G G G G G G G G A A G G
1 chr1_16101420 0 16101420 C C C C T T C C C C C C C C C C C C C C
1 chr1_16103770 0 16103770 G G G G G G G G G G G G G T G G G G G G
1 chr1_16103837 0 16103837 C C C C C T C C C C C C C C C C C C C C
1 chr1_16108650 0 16108650 T T T T T T T T C C C C T T T T T T T T
1 chr1_16110308 0 16110308 C C C C C G C C C C C C C C C C C C C C
1 chr1_16122825 0 16122825 C C C C C C C C T T C T C C C C C C C C
1 chr1_16130439 0 16130439 T T T T C T T T T T T T T T T T T T T T
1 chr1_16136374 0 16136374 T T T T T T T T T T T T T T T T C T T T
1 chr1_16141770 0 16141770 T T T T T T T T C C C C T T T T T T T T
1 chr1_16151570 0 16151570 C C C C C C C C C C C C C C T T C C C C
1 chr1_16161725 0 16161725 A A A A A A A G A A A A A A A A A A A A
1 chr1_16166220 0 16166220 A A A A A A A A A A A A A A A A A G A A
1 chr1_16173323 0 16173323 C C C C C C C C C C C C C T C C C C C C
1 chr1_16173610 0 16173610 C C C C C C C C T T T T C C C C C C C C
1 chr1_16179452 0 16179452 G G G G C G G G G G G G G G G G G G G G
1 chr1_16180171 0 16180171 C C C C C C C C T T T T C C C C C C C C
1 chr1_16189133 0 16189133 T T T T A T T T T T T T T T T T T T T T
1 chr1_16209336 0 16209336 C C C C C C C C C T C C C C C C C C C C
1 chr1_16215206 0 16215206 T T T T T T T T C C C C T T T T T T T T
1 chr1_16224385 0 16224385 C C T T T T C T T T T T T T T T T T C C
1 chr1_16230183 0 16230183 C C T T T T C C T T T T C C C C C C C C
1 chr1_16230675 0 16230675 G G G G G G G G G G G G G G A A G G G G
1 chr1_16233253 0 16233253 T T C C T T T T C C C C T T C C T T T T
1 chr1_16243138 0 16243138 A A A A A A A A G G G G A A A A A A A A
1 chr1_16244606 0 16244606 G G G G A G G G G G G G G G G G G G G G
1 chr1_16256419 0 16256419 G G A G G G G G G G G G G G G G G G G G
1 chr1_16265636 0 16265636 C C C C C C C C T T T T T T T T T T C C
1 chr1_16271082 0 16271082 T T T T T T T T C C C C T T T T T T T T
1 chr1_16285279 0 16285279 G G G G G G G G G G G G G G G T G G G G
1 chr1_16291030 0 16291030 G G G G G G G G G G G G A A A A G G A A
1 chr1_16307407 0 16307407 G G G G G G G G G G G G A G G G G G G G
1 chr1_16310631 0 16310631 C C C C C C C C C T C C C C C C C C C C
1 chr1_16313046 0 16313046 C C C C C C C T C C C C C C C C C C C C
1 chr1_16320064 0 16320064 T T T T T T T T T T T T T T T T C C T T
1 chr1_16336600 0 16336600 G G G G G G G G G T G G G G G G G G G G
1 chr1_16337676 0 16337676 C C T T T T C C T T T T T T T T T T C C
1 chr1_16341286 0 16341286 C C C C C C C C C C C T C C C C C C C C
1 chr1_16353385 0 16353385 A A C C C C A A A A A A A A A A A A A A
1 chr1_16353896 0 16353896 T T T T T T T T T T T T C C T T T T T T
1 chr1_16355027 0 16355027 A A A A A A A A A A A A A G A A A A A A
1 chr1_16360072 0 16360072 A A A A A A A A T T T T A A A A A A A A
1 chr1_16362701 0 16362701 G G G G G G A A G G G G G G G G G G G G
1 chr1_16365826 0 16365826 A A A A A A C C A A A A A A A A A A A A
1 chr1_16384071 0 16384071 G G G G G G G G G G G G A G G G G G G G
1 chr1_16385053 0 16385053 G G G G G T G G G G G G G G G G G G G G
1 chr1_16387528 0 16387528 C C T T C C C C T T T T T T T T T T C C
1 chr1_16390186 0 16390186 C C C C C C C C C C C C C T C C C C C C
1 chr1_16393049 0 16393049 G G G G G G G G G G G G G G G G A G G G
1 chr1_16393495 0 16393495 G G G G G G G G A A A A G G G G A A G G
1 chr1_16396692 0 16396692 T T T T T T T T T T A T T T T T T T T T
1 chr1_16399903 0 16399903 C C C C C T C C C C C C C C C C C C C C
1 chr1_16402536 0 16402536 T T T T C T T T T T T T T T T T T T T T
1 chr1_16404955 0 16404955 C C C C C C C C C C C C C T C C C C C C
1 chr1_16405825 0 16405825 C C C C C C C C G G G G C C C C C C C C
1 chr1_16406022 0 16406022 C C A A A A C C A A A A A A A A A A C C
1 chr1_16421973 0 16421973 G G G G G G G G G G G G A A G G G G G G
1 chr1_16425079 0 16425079 A A G G G G A A G G G G G G G G G G A A
1 chr1_16453428 0 16453428 T T T T T T T T C C C C T T T T T T T T
1 chr1_16456166 0 16456166 C C C C C C C C G G G G C C C C C C C C
1 chr1_16456992 0 16456992 G G A A A A G G A A A A A A A A A A G G
1 chr1_16457385 0 16457385 A A A A A A A A A A A A A G A A A A A A
1 chr1_16463743 0 16463743 T T T T T T T T T T T T T T T T G G T T
1 chr1_16465941 0 16465941 A G G G G G G G G G G G G G G G G G A A
1 chr1_16470165 0 16470165 T T T T C C T T T T T T T T T T T T T T
1 chr1_16477742 0 16477742 A A A A A A A A A A A A A A G G A A A A
1 chr1_16477872 0 16477872 T T T T T T T T C C C C T T T T T T T T
1 chr1_16479584 0 16479584 C C C C C T C C C C C C C C C C C C C C
1 chr1_16485025 0 16485025 G G G G G G G G A A A A G G G G G G G G
1 chr1_16487078 0 16487078 T T T T T T T T C C C C T T T T T T T T
1 chr1_16488347 0 16488347 A A A A A A A A G G A G A A A A A A A A
1 chr1_16490799 0 16490799 G G G G G G G G G G G G G G A A G G G G
1 chr1_16498348 0 16498348 C C C C C C C C C C C C C G C C C C C C
1 chr1_16507149 0 16507149 G G T T T T G G G G G G G G G G G G G G
1 chr1_16509461 0 16509461 C C C C C C C C C C C C A C C C C C C C
1 chr1_16513238 0 16513238 C C C C C C C C T T T T C C C C C C C C
1 chr1_16519208 0 16519208 C C C C C C C C C C C C C C C C C T C C
1 chr1_16520153 0 16520153 T T T T T T T T C C C C T T T T T T T T
1 chr1_16521110 0 16521110 T T T T T T T T C C C C T T T T T T T T
1 chr1_16538304 0 16538304 G G G G G G G G G G A G G G G G G G G G
1 chr1_16542202 0 16542202 T T T T T T T T T T T T C C C C C C T T
1 chr1_16558668 0 16558668 T T T T C C T T T T T T T T T T T T T T
1 chr1_16575593 0 16575593 C C C C A C C C C C C C C C C C C C C C
1 chr1_16576178 0 16576178 T T T T T T T T T T T T T T G T T T T T
1 chr1_16579055 0 16579055 G G G G G G G G G G G G C G G G G G G G
1 chr1_16587218 0 16587218 T T T T C T T T T T T T T T T T T T T T
1 chr1_16593159 0 16593159 A A A G A G A A A A A A G G G G G G A A
1 chr1_16597971 0 16597971 A A A A A A A A A A A G A A A A A A A A
1 chr1_16619419 0 16619419 C C C C C C C C T T C T C C C C C C C C
1 chr1_16648979 0 16648979 G G G G G G G G A A A A G G G G G G G G
1 chr1_16649083 0 16649083 T T T T T T T T T T T T T T T T A T T T
1 chr1_16649264 0 16649264 C C C C C C C C C C C C T T T T C T C C
1 chr1_16668416 0 16668416 A G G G G G G G A A A A G G G G G G A A
1 chr1_16673511 0 16673511 G G G G G G G G A A A A G G G G G G G G
1 chr1_16679375 0 16679375 T T G T G T T T T T T T T T T T T T T T
1 chr1_16693990 0 16693990 T T T T T T T T C C T T T T T T T T T T
1 chr1_16703484 0 16703484 C C C C C C C C T T T T C C C C C C C C
1 chr1_16706023 0 16706023 T T C C C C T T T T T T C T C C T T T T
1 chr1_16707393 0 16707393 C C G G G G C C C C C C C G G G C C C C
1 chr1_16715547 0 16715547 T T T T T T T T T T T T T T T T C T T T
1 chr1_16719914 0 16719914 G G G G G G G G A A A A G G G G G G G G
1 chr1_16727932 0 16727932 A A A A A A A A A A A A A A G G A A A A
1 chr1_16752906 0 16752906 C C A A A A C C C C C C C C C C C C C C
1 chr1_16756009 0 16756009 T T T T T T T T C C C C T T T T T T T T
1 chr1_16764811 0 16764811 A A A A A A A A A A A A A A A A G G A A
1 chr1_16764814 0 16764814 C C C C C C C C C T C C C C C C C C C C
1 chr1_16765463 0 16765463 T T T T T T T T C C C C T T T T T T T T
1 chr1_16766680 0 16766680 C C C C C C C C C C C C C T C C C C C C
1 chr1_16774304 0 16774304 C C C C C C C C C C C C C C C C A C C C
1 chr1_16781702 0 16781702 G G A A A A G G A A A A A A A A A A G G
1 chr1_16785545 0 16785545 G G G G A G G G G G G G G G A A G G G G
1 chr1_16792978 0 16792978 T T T T C T T T T T T T T T T T T T T T
1 chr1_16798224 0 16798224 T T G T G T T T T T T T T T T T T T T T
1 chr1_16801086 0 16801086 C C C C C C C C C C C C G G C C C C C C
1 chr1_16802436 0 16802436 C C C C C C T T C C C C C C C C C C C C
1 chr1_16804677 0 16804677 T T C T T T T T T T T T T T T T T T T T
1 chr1_16813134 0 16813134 C C C C C C C C A A A A C C C C C C C C
1 chr1_16815263 0 16815263 C C C C C C C C C C C C C G C C C C C C
1 chr1_16820737 0 16820737 T T T T T T T T T T T T C T T T T T T T
1 chr1_16822759 0 16822759 T T T T T T T T C C C C T T T T T T T T
1 chr1_16823356 0 16823356 A A A A A A A A A A A A A A A A T T A A
1 chr1_16829514 0 16829514 C C T T C C C C C C C C C C C C C C C C
1 chr1_16829590 0 16829590 C C C C C C C C C C C C C C C C C T C C
1 chr1_16840518 0 16840518 A A A A A A A A A A A A A A A A G G A A
1 chr1_16860303 0 16860303 G G G G G T G G G G G G G G G G G G G G
1 chr1_16861873 0 16861873 T T T T T T C C T T T T T T T T T T T T
1 chr1_16862211 0 16862211 A A A A A A A A A A A A A G A A A A A A
1 chr1_16874228 0 16874228 C C C C C T C C C C C C C C C C C C C C
1 chr1_16874471 0 16874471 T T T T T T T T T T T T T T T T C C T T
1 chr1_16875093 0 16875093 A A G G A A A A A A A A A A A A A A A A
1 chr1_16876088 0 16876088 G G G G G G G G A A A A G G G G G G G G
1 chr1_16882090 0 16882090 A A G G G G G G G G G G G G G G G G A A
1 chr1_16890679 0 16890679 C C C C C C C C C C C C C C T T C C C C
1 chr1_16890739 0 16890739 T T C C C C T T C C C C C C C C C C T T
1 chr1_16891304 0 16891304 A A A A A A A A G G G G G G A A G G A A
1 chr1_16891746 0 16891746 G G G G G G G G C C C C G G G G G G G G
1 chr1_16892816 0 16892816 C T C C C C C C C C C C C C C C C C C C
1 chr1_16894590 0 16894590 C T C C C C C C C C C C C C C C C C C C
1 chr1_16897035 0 16897035 C C C C C C C T C C C C C C C C C C C C
1 chr1_16902223 0 16902223 G T G G G G G G G G G G G G G G G G G G
1 chr1_16904932 0 16904932 C C C C C C C C C C C C C C C C C T C C
1 chr1_16905757 0 16905757 A A A A A A A A A A A A A T A A A A A A
1 chr1_16913007 0 16913007 C C C C C C C C C C C C C C C T C C C C
1 chr1_16915765 0 16915765 G G G G G G G G A G G G G G G G G G G G
1 chr1_16919666 0 16919666 G G A A A A G G A A A A A A A A A A G G
1 chr1_16927482 0 16927482 T T T T T T T T A A A A T T T T T T T T
1 chr1_16936080 0 16936080 A A A A A A A A G G G G A A A A A A A A
1 chr1_16941547 0 16941547 C C C C C C C C A C C C C C C C C C C C
1 chr1_16942380 0 16942380 C C C C C T C C C C C C C C C C C C C C
1 chr1_16943396 0 16943396 A A A A A A A A A A A A G G A A A A A A
1 chr1_16950018 0 16950018 T T T T T T T T T T T T T T T T C C T T
1 chr1_16962843 0 16962843 G G G G G G G G G G G G A A G G G G G G
1 chr1_16963884 0 16963884 C C C C C C C C C C C C C C C T C C C C
1 chr1_16964332 0 16964332 G G G G G G G G G G G G G G A G G G G G
1 chr1_16966971 0 16966971 C T C C C C C C C C C C C C C C C C T T
1 chr1_16970118 0 16970118 T T T T T T T T T T T T T T T T C C T T
1 chr1_16970730 0 16970730 C C C C C C C C A A A A C C C C C C C C
1 chr1_16971188 0 16971188 T T T T T T T T C C C C T T T T T T T T
1 chr1_16980013 0 16980013 G G G G G G G G T T T T G G G G G G G G
1 chr1_16988594 0 16988594 C C T T C C C C C C C C C C C C C C C C
1 chr1_16998861 0 16998861 T T C C C T T T C C C C C C T T C C T T
1 chr1_17003253 0 17003253 T T T T T T T T T T G T T T T T T T T T
1 chr1_17011859 0 17011859 C C C C C C C C C C C C C G C C C C C C
1 chr1_17014147 0 17014147 G G A G G G G G G G G G G G G G G G G G
1 chr1_17016855 0 17016855 T T T T T T T T C T T T T T T T T T T T
1 chr1_17027126 0 17027126 C C C C C C C C C C C T C C C C C C C C
1 chr1_17027450 0 17027450 C C C C C G C C C C C C C C C C C C C C
1 chr1_17032586 0 17032586 T T C C C C C C C C C C C C C C C C C C
1 chr1_17033061 0 17033061 A A A A A A A A A A A A G G G G G G A A
1 chr1_17037320 0 17037320 C C C C C C C C C C C C T T T T C C C C
1 chr1_17037724 0 17037724 T T T T T T T T C C C C T T T T T T T T
1 chr1_17050433 0 17050433 A A T T T T A A T T T T T T T T T T A A
1 chr1_17058198 0 17058198 C C C C C C C C T T T T C C C C C C C C
1 chr1_17064522 0 17064522 C C C C C C C C C C C C C C T T C C C C
1 chr1_17074604 0 17074604 A A G G G G A A G G G G G G G G G G A A
1 chr1_17085939 0 17085939 G G G G A G G G G G G G G G G G G G G G
1 chr1_17090009 0 17090009 G G A A A A A G A A A A A A A A A A A A
1 chr1_17091876 0 17091876 C C C C C C C C C T C C C C C C C C C C
1 chr1_17092356 0 17092356 G G G G G G G G T T T T G G G G G G G G
1 chr1_17094827 0 17094827 A A A A A A A A A G A A A A A A A A A A
1 chr1_17095527 0 17095527 A A A A A G A A A A A A A A A A A A A A
1 chr1_17096014 0 17096014 G G G G A G G G G G G G G G G G G G G G
1 chr1_17101331 0 17101331 A A A A A A A A G G A G A A A A A A A A
1 chr1_17102351 0 17102351 T T T T T T T T C C C C T T T T T T T T
1 chr1_17115156 0 17115156 C C C C C C C C C C T T C C C C C C C C
1 chr1_17115769 0 17115769 G G A A A G G G A A A A G G G G G G G G
1 chr1_17122219 0 17122219 G G G G G G G G G G G G A G G G G G G G
1 chr1_17125091 0 17125091 T T T T T T T T T T T T C C C C C C T T
1 chr1_17126861 0 17126861 A A A A A A A A C C C C A A A A A A A A
1 chr1_17128759 0 17128759 C C C C C C C C G G G G C C C C C C C C
1 chr1_17141252 0 17141252 A A G G G G A G G G G G G G G G G G G G
1 chr1_17142663 0 17142663 A A A A A A A A A A A A A A A A G G A A
1 chr1_17143443 0 17143443 A A A A A G A A A A A A A A A A A A A A
1 chr1_17145676 0 17145676 G G G G A A G G G G G G G G G G G G G G
1 chr1_17146623 0 17146623 T T T T T T T T T T T T C C T T T T T T
1 chr1_17148213 0 17148213 C C C C C C C C C C C C C C C T C C C C
1 chr1_17153949 0 17153949 C C C C C C C T C C C C C C C C C C C C
1 chr1_17159640 0 17159640 A A A A A A A A A A A A A G A A A A A A
1 chr1_17164664 0 17164664 T T T T T T T T C C C C T T T T T T T T
1 chr1_17175355 0 17175355 C C C C C C C C T T T T C C C C C C C C
1 chr1_17180735 0 17180735 G G G G G G G G G G G G G G A G G G G G
1 chr1_17183191 0 17183191 G G G G G G G G A G A A G G G G G G G G
1 chr1_17185155 0 17185155 A A A A A A A A A A A A A G A A A A A A
1 chr1_17185634 0 17185634 C C C C C C C C G G G G C C C C C C C C
1 chr1_17188417 0 17188417 A A A A A A A A A A A A A A G G A A A A
1 chr1_17188423 0 17188423 A A A A A A A A A A A A A G A A A A A A
1 chr1_17190323 0 17190323 A A A A A A A A G G G G A A A A A A A A
1 chr1_17191475 0 17191475 G G G G G G G G G G A G G G G G G G G G
1 chr1_17192202 0 17192202 C C C C C C C C T T T T C C C C C C C C
1 chr1_17192210 0 17192210 A A A A A G A A A A A A A A A A A A A A
1 chr1_17198399 0 17198399 C C C C C C C C C C C C C C C C C T C C
1 chr1_17204997 0 17204997 C C C C C C C C C C T T C C C C C C C C
1 chr1_17205621 0 17205621 C G G G G G G G G G G G G G G G G G G G
1 chr1_17209503 0 17209503 A A A A A A A A A A A A A A A G A A A A
1 chr1_17212883 0 17212883 A A A A G G A A A A A A A A A A A A A A
1 chr1_17214615 0 17214615 C C C C C C C C C C C C C C C C T T C C
1 chr1_17215250 0 17215250 G G G G G G G G G G G G G G A A A A G G
1 chr1_17223321 0 17223321 C C C C C C C C C C C G C C C C C C C C
1 chr1_17225072 0 17225072 C C C C C C C C C C C C C C C C T T C C
1 chr1_17225997 0 17225997 A A A C A A A A A A A A A A A A A A A A
1 chr1_17228355 0 17228355 A A A A A A A A A A A G A A A A A A A A
1 chr1_17233533 0 17233533 C C C C T T C C C C C C C C C C C C C C
1 chr1_17234316 0 17234316 T T T T C C T T T T T T T T T T T T T T
1 chr1_17244662 0 17244662 C C T T C C C C C C C C C C C C C C C C
1 chr1_17247662 0 17247662 A A A A A A A A A C A A A A A A A A A A
1 chr1_17248211 0 17248211 C C C C C C C C C T C C C C C C C C C C
1 chr1_17249279 0 17249279 C C C C C C C C C C C C C C A A C C C C
1 chr1_17249529 0 17249529 T T T T T T T T G G G G T T T T T T T T
1 chr1_17251108 0 17251108 T T G G T T T T G G G G T T T T T T T T
1 chr1_17253982 0 17253982 A A A A A A A A G G G G A A A A A A A A
1 chr1_17269406 0 17269406 C C C C C C C C C C C C C C A C C C C C
1 chr1_17269942 0 17269942 G G A A G G G G G G G G G G G G G G G G
1 chr1_17270521 0 17270521 T T T T T T T T T T C T T T T T T T T T
1 chr1_17274503 0 17274503 G G G G G G G G G G G G A G G G G G G G
1 chr1_17281182 0 17281182 G G G G G G G G G G G G G T G G G G G G
1 chr1_17288813 0 17288813 G G G G C G G G G G G G G G G G G G G G
1 chr1_17289201 0 17289201 A A A G A A A A A A A A A A A A A A A A
1 chr1_17298622 0 17298622 A A A A A A A A A A A A G G A A A A A A
1 chr1_17303323 0 17303323 A A A A A A A A G G G G A A A A A A A A
1 chr1_17303881 0 17303881 G G G G G G G G A A A A A A A A A A G G
1 chr1_17305424 0 17305424 A A A A A A A A A A A A A G A A A A A A
1 chr1_17306227 0 17306227 A A A A A A A A A A A A A A A G A A A A
1 chr1_17307772 0 17307772 A A A A A A A A G G G G A A A A A A A A
1 chr1_17308096 0 17308096 G G G G G G G G A G A G G G G G G G G G
1 chr1_17311181 0 17311181 G G A G G G G G G G G G G G G G G G G G
1 chr1_17311297 0 17311297 A A A A A A A A C C C C A A A A A A A A
1 chr1_17312225 0 17312225 C C C C C C C C T T T T C C C C C C C C
1 chr1_17314170 0 17314170 A A A A A A A T A A A A A A A A A A A A
1 chr1_17315528 0 17315528 A A A A A G A A A A A A A A A A G G A A
1 chr1_17316834 0 17316834 G G C G C G G G G G G G G G G G C C G G
1 chr1_17318727 0 17318727 C C C C C T C C C C C C C C C C C C C C
1 chr1_17319367 0 17319367 C C C C T T C C C C C C C C C C C C C C
1 chr1_17320628 0 17320628 G G G G G G G G G G G G G G A A A A G G
1 chr1_17321049 0 17321049 T T T T T T T T T T T T T T T T G G T T
1 chr1_17330714 0 17330714 G G G G A G G G G G G G G G G G G G G G
1 chr1_17331877 0 17331877 A A A A A A A A A A A A A A A A A G A A
1 chr1_17332594 0 17332594 C C C C C C C C T T T T C C C C C C C C
1 chr1_17332814 0 17332814 C C C T C T C C C C C C C C C C C C C C
1 chr1_17333230 0 17333230 G G G G G G G G A A A A G G G G G G G G
1 chr1_17333705 0 17333705 C T C C C C C C C C C C C C C C C C C C
1 chr1_17337282 0 17337282 A A A A A A A A G G G G A A A A A A A A
1 chr1_17337742 0 17337742 G G G G G G G G C C C C G G G G G G G G
1 chr1_17361983 0 17361983 T T T T T T T T T T T T G G T T G G T T
1 chr1_17362871 0 17362871 C C C C C C C C C C C C C C C C T T C C
1 chr1_17367433 0 17367433 G G G G G G G G A A A A G G G G G G G G
1 chr1_17368822 0 17368822 T T T T C T T T T T T T T T T T T T T T
1 chr1_17371628 0 17371628 T T T T C T T T T T T T T T T T T T T T
1 chr1_17371855 0 17371855 A G A A A A G G A A A A A A A A A A A A
1 chr1_17374362 0 17374362 G G G G G G G G A A A A G G G G G G G G
1 chr1_17377756 0 17377756 A A A A A A A A C C C C A A A A A A A A
1 chr1_17380873 0 17380873 C C C C C C C T C C C C C C C C C C C C
1 chr1_17385685 0 17385685 C C C C C T C C C C C C C C C C C C C C
1 chr1_17390123 0 17390123 G G G G G G A G G G G G G G G G G G G G
1 chr1_17392484 0 17392484 T T T T T T T T T T T T C T T T T T T T
1 chr1_17402493 0 17402493 T T T T T T T T T T T T T T T T C C T T
1 chr1_17421855 0 17421855 A A A A A A A G A A A A A A A A A A A A
1 chr1_17428234 0 17428234 C C C C C C C C C C C C C T C C C C C C
1 chr1_17431578 0 17431578 G G G G G G G G A A A A G G G G G G G G
1 chr1_17435132 0 17435132 A A A A A A A G A A A A A A A A A A A A
1 chr1_17435435 0 17435435 A A A A A A A A A G A A A A A A A A A A
1 chr1_17435769 0 17435769 T T T T T T T T A A A A T T T T T T T T
1 chr1_17436529 0 17436529 C C C C C C C C T T T T C C C C C C C C
1 chr1_17436686 0 17436686 A A A A A A A A A C A A A A A A A A A A
1 chr1_17448146 0 17448146 T T T T T T T T T T T T T T T T G G T T
1 chr1_17457626 0 17457626 T T G G T T T T T T T T T T T T T T T T
1 chr1_17459839 0 17459839 G G A A G G G G G G G G G G G G G G G G
1 chr1_17460076 0 17460076 C C C C C C C C C C C C C T C C C C C C
1 chr1_17462836 0 17462836 C C C C C C C C C C C C C C T T C C C C
1 chr1_17467595 0 17467595 C C C C C C T T C C C C C C C C C C C C
1 chr1_17467664 0 17467664 G G G G A A G G A A A A A A A A A A G G
1 chr1_17468185 0 17468185 T T T T T T T T T T G G T T T T T T T T
1 chr1_17470391 0 17470391 A A G G G G A A A A A A A A A A A A A A
1 chr1_17483094 0 17483094 A A G G G G G G G G G G G G G G G G A A
1 chr1_17484207 0 17484207 A A A A A A A A G G G G A A A A A A A A
1 chr1_17488636 0 17488636 A A G G G G A A A A A A A A A A A A A A
1 chr1_17488935 0 17488935 C C C C C C C C C C C C C T C C C C C C
1 chr1_17498760 0 17498760 C C C C C C C C A A A A C C C C C C C C
1 chr1_17513711 0 17513711 G G G G G G G G G G A G G G G G G G G G
1 chr1_17514201 0 17514201 C C C C C C C C T T T T C C C C T T T T
1 chr1_17515791 0 17515791 C C C C C C C C C C C C C C C T C C C C
1 chr1_17520803 0 17520803 T T C T C C T T C C C C C C C C C C T T
1 chr1_17522444 0 17522444 A A A A A A A A A A A A A C A A A A A A
1 chr1_17525180 0 17525180 G G G G G G G G G G G G G G G G A A G G
1 chr1_17525732 0 17525732 C C T T T T C C T T T T C C C C C C C C
1 chr1_17529183 0 17529183 C C C C C C C C T T C C C C C C C C C C
1 chr1_17530464 0 17530464 G G G G G G G G C C C C G G G G G G G G
1 chr1_17544690 0 17544690 G G G G G G G G A A A A G G G G G G G G
1 chr1_17547396 0 17547396 T T T T T T C T T T T T T T T T T T T T
1 chr1_17550762 0 17550762 T T C T T T T T T T T T T T T T T T T T
1 chr1_17553424 0 17553424 A A G G A A A A A A A A A A A A A A A A
1 chr1_17556277 0 17556277 C C C C T T C C C C C C C C C C C C C C
1 chr1_17562875 0 17562875 G G G G G G G G G G G G G G G G A G G G
1 chr1_17564074 0 17564074 C C T T T T C C T T T T T T T T T T C C
1 chr1_17569467 0 17569467 T T C C C C T T C C C C C C C C C C T T
1 chr1_17572460 0 17572460 C C C C C C C C A A A A C C C C C C C C
1 chr1_17573599 0 17573599 A A A A A A A G A A A A A A A A A A A A
1 chr1_17574273 0 17574273 C C C C C C C C C C C C C T C C C C C C
1 chr1_17575579 0 17575579 A G A A A A G G A A A A A A A A A A A A
1 chr1_17589246 0 17589246 A A A A A A A A A A A A G G A A A A A A
1 chr1_17593667 0 17593667 G G G G G G G G A G A G G G G G G G G G
1 chr1_17594005 0 17594005 A A G G G G A A G G G G G G G G G G A A
1 chr1_17594269 0 17594269 G G G G G G G G G G G G G G G G A G G G
1 chr1_17600013 0 17600013 C C C C C C C C G G G G C C C C C C C C
1 chr1_17610435 0 17610435 T T T T T T T T T T T T T T C T T T T T
1 chr1_17612448 0 17612448 T T T T T T T T C C C C T T T T T T T T
1 chr1_17617684 0 17617684 T T T T T T T T A A A T T T T T T T T T
1 chr1_17640018 0 17640018 T T C C T T T T T T T T T T T T T T T T
1 chr1_17647726 0 17647726 A A A A A A A A A A A A A A C C A A A A
1 chr1_17648026 0 17648026 A A A A A A A A A G A G A A A A A A A A
1 chr1_17648679 0 17648679 A A C C C C A A A A A A A A A A A A A A
1 chr1_17652051 0 17652051 G G G G G G G G A A A A G G G G G G G G
1 chr1_17652690 0 17652690 C C C C C C C C C C C C C T C C C C C C
1 chr1_17653488 0 17653488 A A A A A A A A G G G G A A A A A A A A
1 chr1_17654125 0 17654125 A A A G G G A A A A A A A A A A A A A A
1 chr1_17657757 0 17657757 T T T T T T T T T T T T T T A A T T T T
1 chr1_17673573 0 17673573 C C C C C C A A C C C C C C C C C C C C
1 chr1_17676229 0 17676229 A A A A A A A A A A A G A A A A A A A A
1 chr1_17677971 0 17677971 A A A A A A A A G G G G A A A A A A A A
1 chr1_17694580 0 17694580 T T T T T T T T C C C C T T T T T T T T
1 chr1_17694751 0 17694751 A A A A A A A A G G G G A A A A A A A A
1 chr1_17709698 0 17709698 T T C T T T T T T T T T T T T T T T T T
1 chr1_17724596 0 17724596 A A A A A A A A A G A G A A A A A A A A
1 chr1_17725383 0 17725383 G G G G G G G G A G G G G G G G G G G G
1 chr1_17727913 0 17727913 A A A A A A A A A A A A A A A G A A A A
1 chr1_17729782 0 17729782 T T T T T T T T T T T T C T T T T T T T
1 chr1_17732983 0 17732983 T T G T T T T T T T T T T T T T T T T T
1 chr1_17733100 0 17733100 T T T T T T T T T T T T C T T T T T T T
1 chr1_17736184 0 17736184 A A A A A A A A T T T T A A A A A A A A
1 chr1_17736366 0 17736366 C C C C C C C C C C C C C C C G C C C C
1 chr1_17741328 0 17741328 C C C C C C C C T T T T C C C C C C C C
1 chr1_17743555 0 17743555 T T T T T T T T C T C T T T T T T T T T
1 chr1_17750311 0 17750311 T T T T T T T T A A A A T T T T T T T T
1 chr1_17753409 0 17753409 G G G G G G G G G G G G G G A A G G G G
1 chr1_17759120 0 17759120 G G A G G G G G G G G G G G G G G G G G
1 chr1_17768957 0 17768957 T T T T T T T T G G G G T T T T T T T T
1 chr1_17777697 0 17777697 T T T T T T T T G G G G T T T T T T T T
1 chr1_17802797 0 17802797 G G G G G G G G G G G G A G G G G G G G
1 chr1_17804407 0 17804407 G G G G G G G G G G G G G G G G A A G G
1 chr1_17804973 0 17804973 A A A A A A A A A A A A A G A A A A A A
1 chr1_17806893 0 17806893 G G G G T T G G G G G G G G G G G G G G
1 chr1_17808868 0 17808868 T T T T T T T T C C C C T T T T T T T T
1 chr1_17809525 0 17809525 T T T T T T T T T T T T T T T T C T T T
1 chr1_17811122 0 17811122 T T G G G G T T G G G G G G G G G G T T
1 chr1_17816077 0 17816077 G G G G G G G G G G G G A G A A G G G G
1 chr1_17824806 0 17824806 C C C C C C C G C C C C C C C C C C C C
1 chr1_17834063 0 17834063 A A A A A A A A A A A A A A A A A C A A
1 chr1_17834524 0 17834524 T T T T T T T T A A A A T T T T T T T T
1 chr1_17844588 0 17844588 T T T T T T T T T T G T T T T T T T T T
1 chr1_17845570 0 17845570 G G G G G G G G G G G G A A G G G G G G
1 chr1_17846844 0 17846844 G G G G G G C G G G G G G G G G G G G G
1 chr1_17850766 0 17850766 G G G G G G G G C C C C G G G G G G G G
1 chr1_17852302 0 17852302 C C C C T T C C C C C C C C C C C C C C
1 chr1_17852313 0 17852313 A A C C A A A A A A A A A A A A A A A A
1 chr1_17861234 0 17861234 G G G G C C G G G G G G G G G G G G G G
1 chr1_17862668 0 17862668 T T T T T T T T G T T T T T T T T T T T
1 chr1_17863421 0 17863421 G G G G G G G G G G G G A G G G G G G G
1 chr1_17865994 0 17865994 G G G G G G G G A G A G G G G G G G G G
1 chr1_17868148 0 17868148 T T T T T T T T T T T T C T T T T T T T
1 chr1_17868872 0 17868872 A A A A A A A A A A A G A A A A A A A A
1 chr1_17869287 0 17869287 T T C C C C T T C C C C C C C C C C T T
1 chr1_17870789 0 17870789 G G G G G G G G G G A G G G G G G G G G
1 chr1_17874923 0 17874923 G G G G G G G G G G G G A G G G G G G G
1 chr1_17879182 0 17879182 A A A A A A A A C C C C A A A A A A A A
1 chr1_17884395 0 17884395 G G G G G G G G G G A G G G G G G G G G
1 chr1_17889978 0 17889978 G G G G G G G G G G G G G G C C G G G G
1 chr1_17891519 0 17891519 A A A A A A A G A A A A A A A A A A A A
1 chr1_17904334 0 17904334 A A G G G G A A A A A A A A A A A A A A
1 chr1_17911489 0 17911489 C C T T C C C C C C C C C C C C C C C C
1 chr1_17925926 0 17925926 A A A A A A A A A A A A A C A A A A A A
1 chr1_17929006 0 17929006 A A A A G G A A A A A A G G G G G G A A
1 chr1_17931583 0 17931583 G G A A A A A A A A A A A A A A A A G G
1 chr1_17932595 0 17932595 C C C C C C C C C T C T C C C T C C C C
1 chr1_17935801 0 17935801 G G G G G G G G G G G G A G G G G G G G
1 chr1_17939483 0 17939483 G G G G G G G G G G G G G T G G G G G G
1 chr1_17941903 0 17941903 C C G G C C C C C C C C C C C C C C C C
1 chr1_17942055 0 17942055 C C T T T T T T T T T T T T T T T T C C
1 chr1_17945126 0 17945126 A A A A A A A A A A A A A A G G A A A A
1 chr1_17955618 0 17955618 G G G G G G C G G G G G G G G G G G G G
1 chr1_17962026 0 17962026 G G G G G G G G A G G G G G G G G G G G
1 chr1_17963014 0 17963014 A A A A A A A A A A A A G G G G G G A A
1 chr1_17967431 0 17967431 A A A A A A A A A A A A A G A A A A A A
1 chr1_17968208 0 17968208 C C C C C C C C T T C C C C C C C C C C
1 chr1_17981866 0 17981866 G G G G G G G G G G G G G G G G A G G G
1 chr1_17986972 0 17986972 G G G G G G G G G G G G A G G G G G G G
1 chr1_17989076 0 17989076 G G G G G G G G G G G G G T G G G G G G
1 chr1_17990971 0 17990971 A A A A A A A A A A A A C C C C C C A A
1 chr1_17995618 0 17995618 A A A A A A A A A A A G A A A A A A A A
1 chr1_17998011 0 17998011 G G G G G G A A G G G G G G G G G G G G
1 chr1_18003518 0 18003518 A A G G G G A A A A A A G G G G G G A A
1 chr1_18004002 0 18004002 G G G G G G G G C C C C G G G G G G G G
1 chr1_18009572 0 18009572 G G G G G G A G G G G G G G G G G G G G
1 chr1_18009725 0 18009725 T T T T T T T T T T T T T T C T T T T T
1 chr1_18011874 0 18011874 C C C C C C C T C C C C C C C C C C C C
1 chr1_18015420 0 18015420 A A A A A A A A G G G G A A A A A A A A
1 chr1_18018375 0 18018375 T T T T T T T T C T T T T T T T T T T T
1 chr1_18025110 0 18025110 C C C C C C C C C C C C C T C C C C C C
1 chr1_18028944 0 18028944 G G G G G G G G A A A A G G G G G G G G
1 chr1_18029222 0 18029222 A A A A A A A A A C A C A A A A A A A A
1 chr1_18039671 0 18039671 G G G G G G G G G G G G G G G G A A G G
1 chr1_18040429 0 18040429 C C C C C C C C C C C C A C C C C C C C
1 chr1_18043894 0 18043894 G G G G G G G G G G G G A A A G A A G G
1 chr1_18047101 0 18047101 C C C C C C C C C C C C C C C T C C C C
1 chr1_18049276 0 18049276 G G G G G G G G G G G G G G A G G G G G
1 chr1_18051685 0 18051685 C C C C C C C C A C C C C C C C C C C C
1 chr1_18054557 0 18054557 T T T T T T T T C T T T T T T T T T T T
1 chr1_18060579 0 18060579 T T T T T T T T T T C C T T T T T T T T
1 chr1_18061624 0 18061624 C C C C C C C C C C C C C T C C C C C C
1 chr1_18062515 0 18062515 G G G G G G A G G G G G G G G G G G G G
1 chr1_18063716 0 18063716 A A A A A A A A A A T T A A A A A A A A
1 chr1_18066716 0 18066716 G G C C C C C C C C C C C C C C C C G G
1 chr1_18069764 0 18069764 C C C C C C C C C C C C C C C C A A C C
1 chr1_18073465 0 18073465 G G G G G G G G G G G G C C G G G G G G
1 chr1_18077462 0 18077462 G G G G A A G G G G G G A G G G G G G G
1 chr1_18077879 0 18077879 C C C C C C C C C C C C C T C C T T C C
1 chr1_18080976 0 18080976 C C T T T T C C C C C C C C C C C C C C
1 chr1_18084297 0 18084297 G G G G G G G G A A A A G G G G G G G G
1 chr1_18090710 0 18090710 T T T T T T T T T T C C T T T T T T T T
1 chr1_18102731 0 18102731 G G G G A A G G G G G G G G G G G G G G
1 chr1_18107834 0 18107834 T T T T T T T T C C C C T T T T T T T T
1 chr1_18111533 0 18111533 T T C C C C T T C C C C C C C C C C T T
1 chr1_18115076 0 18115076 G G A A G G G G G G G G G G G G G G G G
1 chr1_18130103 0 18130103 A A A A A A A A A A A T A A A A A A A A
1 chr1_18137053 0 18137053 T T T T T T T T T T T T T T G T T T T T
1 chr1_18137211 0 18137211 C G G G G G G G G G G G G G G G G G G G
1 chr1_18139556 0 18139556 G G G G G G G G A G G G G G G G G G G G
1 chr1_18142957 0 18142957 C C C C T T C C C C C C C C C C C C C C
1 chr1_18145443 0 18145443 C C C C C C C C T T T T C C C C C C C C
1 chr1_18150312 0 18150312 G G G G G G G G G G A G G G G G G G G G
1 chr1_18150985 0 18150985 G G G G G G G G G G G G G G G G C G G G
1 chr1_18152211 0 18152211 A A A G A A A A A A A A A A A A A A A A
1 chr1_18160120 0 18160120 C C C C T T C C T T T T C C C C C C C C
1 chr1_18163404 0 18163404 T T T T C C T T T T T T T T T T T T T T
1 chr1_18166933 0 18166933 C T C C C C C C C C C C C C C C C C C C
1 chr1_18170049 0 18170049 G G G G G G G G G G G G G G G G A G G G
1 chr1_18171053 0 18171053 G G G G G G G G G T G G G G G G G G G G
1 chr1_18171237 0 18171237 A A A A G G A A A A A A A A A A A A A A
1 chr1_18174980 0 18174980 T T T T T T T T T T T T G G G G G G T T
1 chr1_18175000 0 18175000 C C C C C C C C C C C C A A A A C C C C
1 chr1_18186626 0 18186626 A A T T A A A A T T T T T T T T T T A A
1 chr1_18190157 0 18190157 G G G G G G G G G G G G T T T T T T G G
1 chr1_18192425 0 18192425 G G G G G G G G G G G G G G G G A A G G
1 chr1_18192638 0 18192638 C C C C C C C C C C C C C C T T C C C C
1 chr1_18194096 0 18194096 T T C C T T T T T T T T T T T T T T T T
1 chr1_18195981 0 18195981 C C C C C C C C C C C C C C A C C C C C
1 chr1_18201477 0 18201477 G G G G G G A G G G G G G G G G G G G G
1 chr1_18203802 0 18203802 G G G G G G G G G G G G A A A A A A G G
1 chr1_18205360 0 18205360 C C C C C C C C C C C C C C C C T T C C
1 chr1_18206608 0 18206608 G G G G G G G G A A A A G G G G G G G G
1 chr1_18210863 0 18210863 C C C C C C C C C C A A C C C C C C C C
1 chr1_18211279 0 18211279 A A A A A A A A A A A A A A G G A A A A
1 chr1_18211815 0 18211815 C T C C C C T T T T T T C C C C C C T T
1 chr1_18212289 0 18212289 C C C C C C C C T T T T C C C C C C C C
1 chr1_18217595 0 18217595 G G A A A A G G G G G G A A A A A A G G
1 chr1_18217638 0 18217638 T T T T T T T T T T T T T T T T A A T T
1 chr1_18219682 0 18219682 C T T T T T C C T T T T T T T T T T C C
1 chr1_18220375 0 18220375 C C C C C C C C C T C C C C C C C C C C
1 chr1_18228108 0 18228108 C C C C C C C C C C C C C C C C T T C C
1 chr1_18229410 0 18229410 T T T T T T T T C C C C T T T T T T T T
1 chr1_18237331 0 18237331 C C T T T T C C C C C C C C C C C C C C
1 chr1_18243763 0 18243763 A A A A A A A A A A A A A A A A C C A A
1 chr1_18244197 0 18244197 C C C C C C C C T T T T C C C T C C C C
1 chr1_18244743 0 18244743 G G G G G G G G A A A A G G G G G G G G
1 chr1_18249384 0 18249384 C C C C C C C C C C C C C T C C C C C C
1 chr1_18250289 0 18250289 C C C C C C C T C C C C C C C C C C C C
1 chr1_18250781 0 18250781 A A G G G G A A A A A A A A A A A A A A
1 chr1_18255779 0 18255779 A A A A A A A A A A A A A A A G A A A A
1 chr1_18255813 0 18255813 A A A A A A A A A A A A A A C C A A A A
1 chr1_18258052 0 18258052 A A A A A A A A G G G G A A A A A A A A
1 chr1_18258138 0 18258138 C C C C G G C C C C C C C C C C C C C C
1 chr1_18263059 0 18263059 C C C C C C C C C C C C C T C C C C C C
1 chr1_18266337 0 18266337 T T T T T T T T G G G G T T T T T T T T
1 chr1_18266375 0 18266375 A A A A G G A A A A A A A A A A A A A A
1 chr1_18269198 0 18269198 C C C C C C C C T T T T C C C C C C C C
1 chr1_18270694 0 18270694 C C C C C C C C C C C C C C C C C G C C
1 chr1_18273980 0 18273980 T T T T T T T T T T T T T T C C T T T T
1 chr1_18279086 0 18279086 C C C C C C C C C C C C C C C C C T C C
1 chr1_18280684 0 18280684 A A G G G G A A G G G G G G G G G G A A
1 chr1_18282045 0 18282045 G G G G G G G G G G G G A G G G G G G G
1 chr1_18283518 0 18283518 A A A A T T A A A A A A A A A A A A A A
1 chr1_18289136 0 18289136 T T C C C C T T T T T T C C C C C C T T
1 chr1_18293352 0 18293352 G G G G G G G G A A A A G G G G G G G G
1 chr1_18303172 0 18303172 G G A G G G G G G G G G G G G G G G G G
1 chr1_18306184 0 18306184 G G G G G G G G G G G G G G G T G G G G
1 chr1_18306437 0 18306437 T T T T T T T T C T T T T T T T T T T T
1 chr1_18310161 0 18310161 C C C C C C C C C C C C T T C C C C C C
1 chr1_18317120 0 18317120 C C C C C C C C C C C C C G C G C C C C
1 chr1_18318113 0 18318113 C C C C C C C C T T T T C T C C C C C C
1 chr1_18319288 0 18319288 G G C G G G G G G G G G G G G G G G G G
1 chr1_18322378 0 18322378 T T T T T T A T T T T T T T T T T T T T
1 chr1_18323447 0 18323447 A A A A A A A A A A A A A A A A C C A A
1 chr1_18324602 0 18324602 A A A A A A A A A G A G A A A A A A A A
1 chr1_18328926 0 18328926 G G G G G G G G A G A G G G G G G G G G
1 chr1_18329899 0 18329899 C C C C C C C C C C C C C T C C C C C C
1 chr1_18333750 0 18333750 A A G G G G A A G G G G G G G G G G A A
1 chr1_18334656 0 18334656 G G A A A A G G A A A A A A A A A A G G
1 chr1_18340426 0 18340426 T T T T T T C T T T T T T T T T T T T T
1 chr1_18342824 0 18342824 A A A A A A A A A A A A A A C C A A A A
1 chr1_18345506 0 18345506 C C C C C C C C G G G G C C C C C C C C
1 chr1_18346947 0 18346947 C G C C C C C C C C C C C C C C C C C C
1 chr1_18367754 0 18367754 A A A A A A A A G G G G A A A A A A A A
1 chr1_18367870 0 18367870 T T T T T T T T G G G G T T T T T T T T
1 chr1_18374980 0 18374980 C G C C C C G G C C C C C C C C C C C C
1 chr1_18377489 0 18377489 C C C C C C C C C C C C T T C C C C C C
1 chr1_18384830 0 18384830 C C C C T T C C T T T T C C T T C C C C
1 chr1_18386977 0 18386977 C C C C C C C C C T C T C C C C C C C C
1 chr1_18390414 0 18390414 G G G G G G G G G G G G A A A A A A G G
1 chr1_18392801 0 18392801 A A A A A A A A A A A A G G A A A A A A
1 chr1_18395124 0 18395124 T T T T T T T T C T T T T T T T T T T T
1 chr1_18396116 0 18396116 G G G G G G G G G G G G A A G G G G G G
1 chr1_18403888 0 18403888 G G G G G G A A G G G G G G G G G G G G
1 chr1_18406492 0 18406492 G G G G G G G G G G G G C G G G G G G G
1 chr1_18408391 0 18408391 T T T T T T T T T T T T C T T T T T T T
1 chr1_18411312 0 18411312 G G A A A A G G A A A A A A A A A A G G
1 chr1_18411788 0 18411788 A A G G G G A A A A A A A A A A A A A A
1 chr1_18412772 0 18412772 G G G G G G G G G G G G G G G G A A G G
1 chr1_18413376 0 18413376 C T T T T T T T T T T T T T T T T T T T
1 chr1_18415929 0 18415929 C C C C C C C C T T T T C C C C C C C C
1 chr1_18419243 0 18419243 G G G G G G G G G G G G G G G G A A G G
1 chr1_18419685 0 18419685 T T T T T T T T T T T T C T T T T T T T
1 chr1_18429688 0 18429688 G G G G G G G G A G A G G G G G G G G G
1 chr1_18435587 0 18435587 C C C C C C C C T T T T C C C C C C C C
1 chr1_18438249 0 18438249 T T T T T T T T T T T T T T G G T T T T
1 chr1_18438835 0 18438835 A A G G G G G G G G G G G G G G G G G G
1 chr1_18440413 0 18440413 A T T T T T T T T T T T T T T T T T T T
1 chr1_18442462 0 18442462 A G G G G G G G G G G G G G G G G G G G
1 chr1_18446902 0 18446902 T T T T T T T T C C C C T T T T T T T T
1 chr1_18448112 0 18448112 T T T T C C T T C C C C T T T T T T T T
1 chr1_18449386 0 18449386 G G A A G G G G G G G G G G G G G G G G
1 chr1_18450781 0 18450781 T T C C C C T T T T T T C C C C T T T T
1 chr1_18461016 0 18461016 T T C C C C T T C C C C C C C C C C T T
1 chr1_18463140 0 18463140 T T C C T T T T T T T T T T T T T T T T
1 chr1_18463199 0 18463199 C C C C C C C C G G G G C C C C C C C C
1 chr1_18463811 0 18463811 C C C C C C C C C C C C C C C G C C C C
1 chr1_18471825 0 18471825 G G G G G G G G C C C C G G G G G G G G
1 chr1_18472101 0 18472101 C C C C C C C C T T T T C C C C C C C C
1 chr1_18473994 0 18473994 C C C C C C C C C C A C C C C C C C C C
1 chr1_18480506 0 18480506 G G G G G G G G C C C C G G G G G G G G
1 chr1_18482010 0 18482010 G G G G G G G G G G G G G G G G C G G G
1 chr1_18488887 0 18488887 C C C C C C C C C C C C C C C C G G C C
1 chr1_18489000 0 18489000 A A A A A A A A A A A A A A A C A A A A
1 chr1_18489427 0 18489427 A A A A A A A A A A A A A A A A C C A A
1 chr1_18490678 0 18490678 C C C C C C C C C C C C C T C C C C C C
1 chr1_18491826 0 18491826 C C C C C C C C C C C C C T C C C C C C
1 chr1_18497065 0 18497065 G G G G G G G G G G A G G G G G G G G G
1 chr1_18498830 0 18498830 G G G G G G G G A G A G G G G G G G G G
1 chr1_18498926 0 18498926 C C C C C C T T C C C C C C C C C C C C
1 chr1_18511782 0 18511782 C C C C C C A A C C C C C C C C C C C C
1 chr1_18519443 0 18519443 G G G G G G G G A A A A G G G G G G G G
1 chr1_18520955 0 18520955 T T T T T T T T C C C C T T T T T T T T
1 chr1_18527769 0 18527769 A A C C C C A A A A A A C C C C C C A A
1 chr1_18528550 0 18528550 T T T T C C T T T T T T T T T T T T T T
1 chr1_18528791 0 18528791 G G G G G G G G G G G G A G G G G G G G
1 chr1_18528994 0 18528994 G G G G G G G G G G G G A G G G G G G G
1 chr1_18529037 0 18529037 A A C C A A A A A A A A A A A A A A A A
1 chr1_18530224 0 18530224 C T C C C C C C C C C C C C C C C C T T
1 chr1_18530625 0 18530625 G G G G G G G G G T G G G G G G G G G G
1 chr1_18531776 0 18531776 C C C C C C C C T T T T C C C C C C C C
1 chr1_18532111 0 18532111 A A A A A A A A A G A G A A A A A A A A
1 chr1_18542494 0 18542494 G G G G G G G G A A A A G G G G G G G G
1 chr1_18544479 0 18544479 A A A A A A A A A A A A A A A A A G A A
1 chr1_18544982 0 18544982 C C C C C C C C C C C C C C T T C C C C
1 chr1_18548800 0 18548800 T T T T T T T T G G G G T T T T T T T T
1 chr1_18550824 0 18550824 C C C C C C C C C C C C C T C C C C C C
1 chr1_18553715 0 18553715 G G G G G G G G A A A A G G G G G G G G
1 chr1_18560040 0 18560040 C C C C C C C C C C C C C G C C C C C C
1 chr1_18561788 0 18561788 G G G G G G G G G G G G G G G G A A G G
1 chr1_18562618 0 18562618 C C C C C C C C C C C C A C C C C C C C
1 chr1_18589182 0 18589182 C C C C C C C C T T T T C C C C C C C C
1 chr1_18590161 0 18590161 T T T T T T T T T T T T T T T T C C T T
1 chr1_18599941 0 18599941 G G A G G G G G G G G G G G G G G G G G
1 chr1_18611539 0 18611539 A A A A A A A A A A A A A T A A A A A A
1 chr1_18617000 0 18617000 C C C C T T C C C C C C C C C C C C C C
1 chr1_18621488 0 18621488 G G G G G G G G G G G G A G G G G G G G
1 chr1_18626568 0 18626568 C C C C C C C C C C C C C C C C T T C C
1 chr1_18629143 0 18629143 G G G G A A G G G G G G G G G G G G G G
1 chr1_18636505 0 18636505 C C C C C C T T C C C C C C C C C C C C
1 chr1_18650881 0 18650881 G G G G A A G G G G G G G G G G G G G G
1 chr1_18651816 0 18651816 C C C C T T C C C C C C C C C C C C C C
1 chr1_18654609 0 18654609 G G C G G G G G G G G G G G G G G G G G
1 chr1_18657864 0 18657864 C C C C C C C C C C C C C T C C C C C C
1 chr1_18658994 0 18658994 G G G G G G G G G G G G C C C C C C G G
1 chr1_18674179 0 18674179 G G G G G G G G G G G G G G G G A G G G
1 chr1_18677781 0 18677781 T T T T T T T T G T T T T T T T T T T T
1 chr1_18680862 0 18680862 A A A A A A A A G G G G A A A A A A A A
1 chr1_18684054 0 18684054 C C C C C C T T C C C C C C C C C C C C
1 chr1_18684765 0 18684765 C C C C C C C C C C C C C C T T C C C C
1 chr1_18686394 0 18686394 A A A A A A A A G G G G A A A A A A A A
1 chr1_18686541 0 18686541 C C C C C C C C C T C T C C C C C C C C
1 chr1_18688035 0 18688035 A A A A A A A A A A A A A G A A A A A A
1 chr1_18698860 0 18698860 G G G G G G G G G G G G C G G G G G G G
1 chr1_18707307 0 18707307 C C C C C C C C G G G G C C C C C C C C
1 chr1_18711714 0 18711714 C C C C T T C C C C C C C C C C C C C C
1 chr1_18711880 0 18711880 T T T T T T T T C C C C T T T T T T T T
1 chr1_18714128 0 18714128 G G G G G G G G G G G G A A G G G G G G
1 chr1_18715816 0 18715816 C C C C C C C C T T T T T T T T C C C C
1 chr1_18716134 0 18716134 T T T T T T C C T T T T T T T T T T T T
1 chr1_18716592 0 18716592 G G G G G G C C G G G G G G G G G G G G
1 chr1_18720952 0 18720952 T T C C C C T T C C C C C C C C C C T T
1 chr1_18723079 0 18723079 A A G G G G A G G G G G G G G G G G A A
1 chr1_18733519 0 18733519 C C C C C C C C C C C C G G G G G G C C
1 chr1_18735177 0 18735177 G G G G G G A A G G G G G G G G G G G G
1 chr1_18738766 0 18738766 G G G G G G G G G G G G A G G G G G G G
1 chr1_18748395 0 18748395 A A A A A A A A A A A A A A A A A G A A
1 chr1_18749944 0 18749944 T T T T T T T T T T T T T T C T T T T T
1 chr1_18760249 0 18760249 T T T T T T T T T T T T C T T T T T T T
1 chr1_18762762 0 18762762 T T C T T T T T T T T T T T T T T T T T
1 chr1_18766229 0 18766229 T T T T T T T T T T G T T T T T T T T T
1 chr1_18768217 0 18768217 G G A A G G G G G G G G G G G G G G G G
1 chr1_18768385 0 18768385 C G G G G G G G G G G G G G G G G G C C
1 chr1_18771943 0 18771943 C C C C T T C C C C C C C C C C C C C C
1 chr1_18772024 0 18772024 C C C C C C C C C C C C C C C C C T C C
1 chr1_18776919 0 18776919 T T T T T T T T T T T T T T T T C T T T
1 chr1_18778662 0 18778662 G G G G G G G G T T T T G G G G G G G G
1 chr1_18791045 0 18791045 T T T T T T T T A A A A T T T T T T T T
1 chr1_18792043 0 18792043 A A G G G G A A A A A A A A A A A A A A
1 chr1_18792082 0 18792082 T T T T T T T T C C C C T T T T T T T T
1 chr1_18795942 0 18795942 G G G G G G G G G G G G G G A A G G G G
1 chr1_18797869 0 18797869 C C C C C C C C C C C T C C C C C C C C
1 chr1_18800179 0 18800179 T T T T T T T T T T T T T T A A A A T T
1 chr1_18801543 0 18801543 C C C C C C C C T T T T C C C C C C C C
1 chr1_18803095 0 18803095 C C T T C C C C C C C C C C C C C C C C
1 chr1_18804944 0 18804944 G G G G G G A A G G G G G G G G G G G G
1 chr1_18806882 0 18806882 C C C C C C C C T T T T C C C C C C C C
1 chr1_18808399 0 18808399 T T T T T T T T C C C C C C C C C C T T
1 chr1_18814161 0 18814161 C C C C C C C C G G G G C C C C C C C C
1 chr1_18815774 0 18815774 C C A A C C C C C C C C C C C C C C C C
1 chr1_18818559 0 18818559 A A A A A A A A G G G G G G G G G G A A
1 chr1_18825008 0 18825008 T T G G T T T T T T T T T T T T T T T T
1 chr1_18826658 0 18826658 C C C C C C C C C C C C T T C C C C C C
1 chr1_18828698 0 18828698 G G G G G G G G G G G G T T G G G G G G
1 chr1_18833791 0 18833791 G G G G G G G G A A A A G G G G G G G G
1 chr1_18836302 0 18836302 G G A A G G G G G G G G G G G G G G G G
1 chr1_18842217 0 18842217 C C C C C C C C C C C C C C C T C C C C
1 chr1_18842748 0 18842748 C C C C C C C C C C C C C C C C C T C C
1 chr1_18850303 0 18850303 A A A A A A A A A A A A A G A A A A A A
1 chr1_18854524 0 18854524 T T C C C C T T C C C C C C C C C C T T
1 chr1_18858302 0 18858302 C C C C C C C C C C C C C C C C A C C C
1 chr1_18858454 0 18858454 A A A A A A A A A A A A A G A A A A A A
1 chr1_18869371 0 18869371 A A A A A A A A C C C C A A A A A A A A
1 chr1_18872769 0 18872769 T T T T G G T T T T T T T T T T T T T T
1 chr1_18873731 0 18873731 T T C C T T T T T T T T T T T T T T T T
1 chr1_18874708 0 18874708 T T T T T T T T C C C C T T T T T T T T
1 chr1_18877905 0 18877905 C C C C C C C C C C C C C C C C T T C C
1 chr1_18882953 0 18882953 G G G G A A G G G G G G G G G G G G G G
1 chr1_18885319 0 18885319 T T T T T T T T C C C C T T T T T T T T
1 chr1_18892599 0 18892599 C C C C C C C C T T T T C C C C C C C C
1 chr1_18901263 0 18901263 C C C C C C C C T T T T C C C C C C C C
1 chr1_18902178 0 18902178 A A A A A A A A G G G G A A A A A A A A
1 chr1_18906825 0 18906825 C C C C C C C C C C C C C C C C C T C C
1 chr1_18907796 0 18907796 A C A A A A A A A A A A A A A A A A C C
1 chr1_18910748 0 18910748 A A A A A A A A A A A A A G A A A A A A
1 chr1_18923970 0 18923970 A A A T A A A A A A A A A A A A A A A A
1 chr1_18924653 0 18924653 A A A A A A A A G G G G A A A A A A A A
1 chr1_18932255 0 18932255 G G G G G G G G A G G G G G G G G G G G
1 chr1_18937189 0 18937189 C C C C C C C C T T T T C C C C C C T T
1 chr1_18946161 0 18946161 G T T T T T T T T T T T T T T T T T T T
1 chr1_18951145 0 18951145 A A A A A A A A G G G G A A A A A A A A
1 chr1_18951862 0 18951862 C C T T T T T T T T T T T T T T T T C C
1 chr1_18955941 0 18955941 T T T T T T T T T T G T T T T T T T T T
1 chr1_18966240 0 18966240 C C C C C C C C C C C C C C C C T T C C
1 chr1_18966922 0 18966922 C C C C C C C C C C C C C T C C C C C C
1 chr1_18967472 0 18967472 C C C C C C C C C C C C C C C C T T C C
1 chr1_18969587 0 18969587 G G G G G G G G C C C C G G G G G G G G
1 chr1_18969667 0 18969667 G G G G G G G G A G G G G G G G G G G G
1 chr1_18970381 0 18970381 C C C C C C T T C C C C C C C C C C C C
1 chr1_18976922 0 18976922 G G G G G G G G A A A A G G G G G G G G
1 chr1_18985493 0 18985493 A A A A A A A A A A A A A G A A A A A A
1 chr1_18992574 0 18992574 C C C C C C C C C T C C C C C C C C C C
1 chr1_18992771 0 18992771 C C C C C C C C T T T T C C C C C C C C
1 chr1_18994730 0 18994730 G G T T T T G G G G G G G G G G G G G G
1 chr1_18999277 0 18999277 G G G G G G G G T T T T G G G G G G G G
1 chr1_19000419 0 19000419 G G G G G G G G G G G G G G A A G G G G
1 chr1_19009382 0 19009382 T T T T T T T T T T T T C T T T T T T T
1 chr1_19017682 0 19017682 T T T T T T T T C C C C C C C C C C T T
1 chr1_19022137 0 19022137 T T T T T T T T T T T T C T T T T T T T
1 chr1_19025775 0 19025775 T T T T T T T T T T C T T T T T T T T T
1 chr1_19032367 0 19032367 C C T T C C C C C C C C C C C C C C C C
1 chr1_19033274 0 19033274 C C C C C C C C T T T T C C C C C C T T
1 chr1_19035008 0 19035008 C C C C C C C C C C C C A C C C C C C C
1 chr1_19036166 0 19036166 A A A A A A A A A A A A A A A G A A A A
1 chr1_19044485 0 19044485 A A A A A A A A A A A A A C A A C C A A
1 chr1_19055764 0 19055764 G G G G G G G G T T T T G G G G G G G G
1 chr1_19057142 0 19057142 A A A C A A A A A A A A A A A A A A A A
1 chr1_19059333 0 19059333 G G G G G G G G G G G G G G G G A A G G
1 chr1_19074852 0 19074852 A A A A A A A A G G G G A A A A A A A A
1 chr1_19091929 0 19091929 T T T T T T T T C C C C T T T T T T T T
1 chr1_19116981 0 19116981 G G A G G G G G G G G G G G G G G G G G
1 chr1_19121598 0 19121598 A A A A A A A A G G G G A A A A A A A A
1 chr1_19126160 0 19126160 C C C C C C C C C C C C C T C C C C C C
1 chr1_19142131 0 19142131 C C C C C C G G C C C C C C C C C C C C
1 chr1_19145659 0 19145659 T T C T C C T T T T T T T T T T T T T T
1 chr1_19146721 0 19146721 C T C C C C C C C C C C C C C C C C T T
1 chr1_19147350 0 19147350 A A A A A A A A G G G G A A A A A A A A
1 chr1_19166857 0 19166857 C C C C C C G G C C C C C C C C C C C C
1 chr1_19169190 0 19169190 A A G G G G A A G G G G G G G G G G A A
1 chr1_19171215 0 19171215 A A A A A A A A C C C C A A A A A A A A
1 chr1_19184677 0 19184677 G G G G G G G G A A A A G G G G G G G G
1 chr1_19192271 0 19192271 A A A A A A A A A A A G A A A A A A A A
1 chr1_19193281 0 19193281 G G G G G G G G G G G G A G G G G G G G
1 chr1_19197644 0 19197644 G G G G G G G G G G G G C G G G G G G G
1 chr1_19198567 0 19198567 G G G G G G G G G G G G G G G G A A G G
1 chr1_19202016 0 19202016 T T T T T T T T T T T T A T T T T T T T
1 chr1_19202260 0 19202260 G G G G C C G G G G G G G G G G G G G G
1 chr1_19204536 0 19204536 G G G G G G G G G G G G G G A G G G G G
1 chr1_19208650 0 19208650 C C C C C C C T C C C C C C C C C C C C
1 chr1_19216925 0 19216925 C C C C C C C C C T C T C C C C C C C C
1 chr1_19234215 0 19234215 G G A G G G G G A A A A G G G G G G G G
1 chr1_19239240 0 19239240 C C C C C C C C C C C C C C C C T T C C
1 chr1_19244206 0 19244206 T T T T T T T T C C C C T T T T T T T T
1 chr1_19246312 0 19246312 C C C C C C C C C C C C C C C C G G C C
1 chr1_19247828 0 19247828 G G G G G G G G G G G G G G A G G G G G
1 chr1_19255908 0 19255908 T T T T T T T T G T G G T T T T T T T T
1 chr1_19257565 0 19257565 A A G G G G A G G G G G G G G G G G A A
1 chr1_19262258 0 19262258 A A A T A A A A A A A A A A A A A A A A
1 chr1_19264555 0 19264555 T T T T T T T T A A A A T T T T T T T T
1 chr1_19268973 0 19268973 C C A A C C C C C C C C C C C C C C C C
1 chr1_19272430 0 19272430 A A A A A A A A A G A A A A A A A A A A
1 chr1_19279011 0 19279011 A A G G G G A G A A A A A A A A A A A A
1 chr1_19282272 0 19282272 A A A A A A A A G G G G A A A A A A A A
1 chr1_19285403 0 19285403 A A A A A A A A T T A T A A A A A A A A
1 chr1_19298580 0 19298580 T T T T T T T T A T A T T T T T T T T T
1 chr1_19299798 0 19299798 T T T T T T T T T T T T T T T T C C T T
1 chr1_19300370 0 19300370 A A C C A A A A A A A A A A A A A A A A
1 chr1_19302189 0 19302189 C C C C C C C C C C C C C T C T C C C C
1 chr1_19304964 0 19304964 C C T T C C C C T T T T C C C C C C C C
1 chr1_19306443 0 19306443 G G G G G G G G G G G G G G G G A G G G
1 chr1_19308131 0 19308131 G G G G G G G G G T G G G G G G G G G G
1 chr1_19310391 0 19310391 C C C C C C C C T T T T C C C C C C C C
1 chr1_19313450 0 19313450 G G G G G G G G G G G G G G G G C G G G
1 chr1_19317839 0 19317839 C C C C C C C C C C C C C T C C C C C C
1 chr1_19318751 0 19318751 A A A A A A A A A A A A A A A A T T A A
1 chr1_19319420 0 19319420 G G A A A A G G A A A A A A A A A A G G
1 chr1_19324203 0 19324203 C C T T C C C C C C C C C C C C C C C C
1 chr1_19327835 0 19327835 C C C C A A C C C C C C C C C C C C C C
1 chr1_19328399 0 19328399 C C C C C C T T C C C C C C C C C C C C
1 chr1_19330387 0 19330387 A A A A A A A A A A A A A A A C A A A A
1 chr1_19333399 0 19333399 C C C C C C C C C T T T C C C C C C C C
1 chr1_19338548 0 19338548 G G G G G G A A G G G G G G G G G G A A
1 chr1_19342048 0 19342048 C C C C C C C C C C C C C C C C C T C C
1 chr1_19342755 0 19342755 C C C C C C C C G G G G C C C C C C C C
1 chr1_19343493 0 19343493 C C C C C C C C C C C C C C A C C C C C
1 chr1_19346060 0 19346060 G G G G A A G G G G G G G G G G G G G G
1 chr1_19359406 0 19359406 C C C C C C C C C C C C C C A C C C C C
1 chr1_19362301 0 19362301 C C C C C C C C C C C C C C C C C T C C
1 chr1_19367185 0 19367185 A A C C A A A A A A A A A A A A A A A A
1 chr1_19370842 0 19370842 A A A A A A A A G G G G A A A A A A A A
1 chr1_19379190 0 19379190 A A A A G G A A A A A A A A A A A A A A
1 chr1_19380552 0 19380552 T T T T T T T T G T T T T T T T T T T T
1 chr1_19380753 0 19380753 G G G G G G G G A A A A A A G G A A G G
1 chr1_19382801 0 19382801 A A A A A A A A A G G G A A A A A A A A
1 chr1_19383737 0 19383737 T T T T T T T T T T T T T T T T C C T T
1 chr1_19385694 0 19385694 G G G G G G A G G G G G G G G G G G G G
1 chr1_19386065 0 19386065 A A G G G G A G G G G G G G G G G G G G
1 chr1_19399821 0 19399821 C C C C C C C C C C C C C C T T C C C C
1 chr1_19400792 0 19400792 A A T T A A A A A A A A A A A A A A A A
1 chr1_19401081 0 19401081 G G G G G G G G A A A A G G G G G G G G
1 chr1_19410421 0 19410421 A A A A A A A A A A A A A A A A G G A A
1 chr1_19411452 0 19411452 C C T T C C C C C C C C C C T T C C C C
1 chr1_19411476 0 19411476 T T T T T T G T T T T T T T T T T T T T
1 chr1_19417169 0 19417169 T T T T T T T T G G G G T T T T T T T T
1 chr1_19420542 0 19420542 G G G G G G G G G G G G A G G G G G G G
1 chr1_19420545 0 19420545 T T T T T T T T T T T T C T T T T T T T
1 chr1_19430892 0 19430892 G G G G G G G G G G G G A A A A A A G G
1 chr1_19431944 0 19431944 A A A A G G A A A A A A A A A A A A A A
1 chr1_19432327 0 19432327 C C T T T T T T T T T T T T T T T T T T
1 chr1_19435570 0 19435570 A A A A A A A A G G G G A A A A A A A A
1 chr1_19442756 0 19442756 T T T T T T T T T T T T T T G T T T T T
1 chr1_19447476 0 19447476 C C C C C C C T C C C C C C C C C C C C
1 chr1_19454903 0 19454903 G G G G G G A G G G G G G G G G G G G G
1 chr1_19459210 0 19459210 G G G T G G G G G G G G G G G G G G G G
1 chr1_19461081 0 19461081 C C C C C C C C T T T T C C C C C C C C
1 chr1_19463677 0 19463677 G G A G G G G G G G G G G G G G G G G G
1 chr1_19469995 0 19469995 C C C C C C C C T T T T C C C C C C C C
1 chr1_19472669 0 19472669 C C C C C C C C C C C C C T C C C C C C
1 chr1_19474642 0 19474642 G G G G G G G G T T T T G G G G G G G G
1 chr1_19478479 0 19478479 C C C C C C C C C C C C T T T T T T C C
1 chr1_19479271 0 19479271 G G G G G G G G G G G G G G A G G G G G
1 chr1_19480215 0 19480215 A A A A A A A A G G G G A A A A A A A A
1 chr1_19484047 0 19484047 A A A G A A A A A A A A A A A A A A A A
1 chr1_19485170 0 19485170 C C C C C C C C T T T T C C C C C C C C
1 chr1_19487487 0 19487487 C C C C C C C C C C C C C C C C T T C C
1 chr1_19496351 0 19496351 G G G G G G G G C C C C G G G G G G G G
1 chr1_19498479 0 19498479 A A A A A A A A G G G G A A A A A A A A
1 chr1_19500331 0 19500331 A A A A A A A G A A A A A A A A A A A A
1 chr1_19502255 0 19502255 G G A A A A G G A A A A A A A A A A G G
1 chr1_19503483 0 19503483 A G A A A A A G A A A A A A A A A A G G
1 chr1_19503721 0 19503721 A C C C C C C C C C C C C C C C C C C C
1 chr1_19504685 0 19504685 G G G G G G G G G G G G G G G G A G G G
1 chr1_19504751 0 19504751 C C C C C C C T C C C C C C C C C C C C
1 chr1_19509521 0 19509521 C C C C C C C C C C C C C C C C C T C C
1 chr1_19511035 0 19511035 T T C C C C T T C C C C T T T T T T T T
1 chr1_19514936 0 19514936 T T T T T T T T T T T T C C T T T T T T
1 chr1_19520568 0 19520568 C C C C C C C C T T T T C C C C C C C C
1 chr1_19521413 0 19521413 G G G G G G G G T T T T G G G G G G G G
1 chr1_19524589 0 19524589 A A A A A A A A C C A C A A A A A A A A
1 chr1_19527170 0 19527170 G G T T T T G G G G G G T T T T T T G G
1 chr1_19528783 0 19528783 A A G G G G A A A A A A G G G G G G A A
1 chr1_19529513 0 19529513 C C T T T T C C C C C C T T T T T T C C
1 chr1_19529995 0 19529995 G G G G G G G G G G G G G T G G G G G G
1 chr1_19538939 0 19538939 A A T T T T T T T T T T T T T T T T A A
1 chr1_19541906 0 19541906 T T T T T T T T T T T T T T C T T T T T
1 chr1_19544436 0 19544436 C C C C C C C C C T C T C C C C C C C C
1 chr1_19548540 0 19548540 G G G G G G G G A G A G G G G G G G G G
1 chr1_19552811 0 19552811 A A A A A A A A A A A A A A C C A A A A
1 chr1_19554895 0 19554895 G G G G G G G G G G A G G G G G G G G G
1 chr1_19558271 0 19558271 G G G G G G G G T T T T G G G G G G G G
1 chr1_19559275 0 19559275 A A A A A A A A C C C C A A A A A A A A
1 chr1_19560752 0 19560752 G G G G G G G G A A A A G G G G G G G G
1 chr1_19564588 0 19564588 C C C C C C C C T T T T C C C C C C C C
1 chr1_19564684 0 19564684 A A A A A A A A C C C C A A A A A A A A
1 chr1_19565093 0 19565093 G G G G G G G G G G G G G G C C G G G G
1 chr1_19565357 0 19565357 C C C C C C C C C C C C C C T T C C C C
1 chr1_19567163 0 19567163 C C C C C C C C G G G G C C C C C C C C
1 chr1_19567804 0 19567804 C C C C C C C C C C C C C C C C T T C C
1 chr1_19568553 0 19568553 A G A A A A G G G G G G G G G G G G G G
1 chr1_19572121 0 19572121 C C C C C C C C T T T T C C C C C C T T
1 chr1_19572836 0 19572836 C C T T C C C C C C C C T T C C C C C C
1 chr1_19576008 0 19576008 T T T T T T T T C C C C T T T T T T T T
1 chr1_19576747 0 19576747 C C C C C C C C C C C C C C T T C C C C
1 chr1_19586705 0 19586705 T T C C T T T T T T T T T T T T T T T T
1 chr1_19604893 0 19604893 G G G G G G G G G G G G C C C C C C G G
1 chr1_19606753 0 19606753 A A A A A A A G A A A A A A A A A A A A
1 chr1_19613029 0 19613029 G G A A G G G G A A A A A A A A A A G G
1 chr1_19613749 0 19613749 G G G G G G G G T T T T G G G G G G G G
1 chr1_19614894 0 19614894 G G G G G G G G A A A A G G G G G G G G
1 chr1_19615615 0 19615615 C C C C C C C C C C C C C T C C C C C C
1 chr1_19616224 0 19616224 A A G G A A A A A A A A A A A A A A A A
1 chr1_19617168 0 19617168 T T T T T T T T T T T T C T T T T T T T
1 chr1_19629636 0 19629636 T T T T T T T T T T T T T T C T T T T T
1 chr1_19633968 0 19633968 T T T T T T T T T T T T T T C C T T T T
1 chr1_19634021 0 19634021 T T T T T T T T C C C C T T T T T T T T
1 chr1_19634844 0 19634844 C C C C C C C C A C A C C C C C C C C C
1 chr1_19638468 0 19638468 T T T T T T T T C C C C T T T T T T T T
1 chr1_19639252 0 19639252 C C C C C C C C C C C C A C C C C C C C
1 chr1_19643431 0 19643431 G G G G G G G G G G G G G G G G G T G G
1 chr1_19645979 0 19645979 A A A A A A A A A A A A A A A A G G A A
1 chr1_19646444 0 19646444 A A G G G G A A G G G G G G G G G G A A
1 chr1_19647132 0 19647132 G G G G T T G G G G G G G G G G G G G G
1 chr1_19651046 0 19651046 A A A A A A A A A A A A A A A G A A A A
1 chr1_19651971 0 19651971 C C C C C C C C C C C C C C C C T T C C
1 chr1_19651976 0 19651976 A A A A A A A A A A A A A G A A A A A A
1 chr1_19655870 0 19655870 A A A A A A A A A A A A A G A A A A A A
1 chr1_19667505 0 19667505 C C G G G G C C C C C C G G G G G G C C
1 chr1_19668886 0 19668886 C C C C C C C C T T T T C C C C C C C C
1 chr1_19673106 0 19673106 C C C C C C C C C C C C C C C T C C C C
1 chr1_19674112 0 19674112 T T T T T T T T A T T T T T T T T T T T
1 chr1_19674708 0 19674708 T T C C T T T T T T T T T T T T T T T T
1 chr1_19676235 0 19676235 A A A A A A A A A G A A A A A A A A A A
1 chr1_19683345 0 19683345 C C T T T T C C T T T T T T T T T T C C
1 chr1_19686254 0 19686254 A A A A A A A A A A A A A A A G A A G G
1 chr1_19689824 0 19689824 A A A A A A A A G G G G A A A A A A A A
1 chr1_19690511 0 19690511 G G G G G G G G A A A A G G G G G G G G
1 chr1_19693904 0 19693904 G G T T T T G G G G G G G G G G G G G G
1 chr1_19694750 0 19694750 C C C C C C C C C C C C C G C C C C C C
1 chr1_19695339 0 19695339 A A G G G G A A A A A A A A A A A A A A
1 chr1_19698050 0 19698050 A A A A A A A A A A A A A A G G A A A A
1 chr1_19701519 0 19701519 C C G G G G C C G G G G G G G G G G C C
1 chr1_19719794 0 19719794 T T T T T T T T C C C C T T T T T T T T
1 chr1_19723862 0 19723862 C C C C C C C C C C C C C C T T C C C C
1 chr1_19724316 0 19724316 C C C C C C C C C C C C T T C C C C C C
1 chr1_19731410 0 19731410 A A A G A A A A A A A A A A A A A A A A
1 chr1_19732985 0 19732985 C C C C C C C C C G C C C C C C C C C C
1 chr1_19744650 0 19744650 T T T T T T T T T T T T C C T T T T T T
1 chr1_19747697 0 19747697 C C C C C C C C T T T T C C C C T T C C
1 chr1_19763968 0 19763968 G G G G G G G G C C C C G G G G G G G G
1 chr1_19770347 0 19770347 A A A A A A A A G G G G G G G G G G A A
1 chr1_19781677 0 19781677 C C C C C C C C T T T T C C C C C C C C
1 chr1_19784243 0 19784243 C C C C C C C C C C C C C C C C A A C C
1 chr1_19791718 0 19791718 G G G G G G G G A A A A G G G G G G G G
1 chr1_19793750 0 19793750 A A A A A A A A T T T T A A A A A A A A
1 chr1_19796011 0 19796011 G G A G G G G G G G G G G G G G G G G G
1 chr1_19797401 0 19797401 T T G G T T T T T T T T T T T T T T T T
1 chr1_19799061 0 19799061 A A A A A A A A A A A G A A A A A A A A
1 chr1_19803858 0 19803858 C C C T C C C C T T T T C C C C C C C C
1 chr1_19805913 0 19805913 A A A A A A A A A A A A G G A A A A A A
1 chr1_19806038 0 19806038 T T T T T T T T T T T T C T T T T T T T
1 chr1_19806108 0 19806108 A A A A A A A A G G G G A A A A A A A A
1 chr1_19814151 0 19814151 C C C C C C C C T T T T C C C C C C C C
1 chr1_19818725 0 19818725 G G G G G G G G A A A A G G G G G G G G
1 chr1_19822007 0 19822007 A A A A A A A A A A A A A A G G A A A A
1 chr1_19824901 0 19824901 C C C C C C C C C C C T C C C C C C C C
1 chr1_19826145 0 19826145 T T C T T T T T T T T T T T T T T T T T
1 chr1_19828658 0 19828658 G G G G G G G G T T T T G G G G G G G G
1 chr1_19831277 0 19831277 T T C T T T T T T T T T T T T T T T T T
1 chr1_19837094 0 19837094 C C C G C C C C C C C C C C C C C C C C
1 chr1_19837406 0 19837406 G G T T T T G G T T T T T T T T T T G G
1 chr1_19842164 0 19842164 T T T T T T T T A A A A T T T T T T T T
1 chr1_19843313 0 19843313 A A A A A A A A A A A A A G A A A A A A
1 chr1_19845471 0 19845471 T T T T C C T T T T T T T T T T T T T T
1 chr1_19850196 0 19850196 C C C C C C C C C C C C C C T T C C C C
1 chr1_19869057 0 19869057 T T T T T T T T C C C C T T T T T T T T
1 chr1_19878023 0 19878023 G G G G G G G G G G G G G G G G A A A A
1 chr1_19879901 0 19879901 G G G G G G G G G G G G G G C C G G G G
1 chr1_19882745 0 19882745 A A G G G G A A A A A A A A A A A A A A
1 chr1_19892869 0 19892869 A A C C C C A A C C C C C C C C C C A A
1 chr1_19900520 0 19900520 G G G G G G G G A G A G G G G G G G G G
1 chr1_19905375 0 19905375 G G G G G G G G A A A A G G G G G G G G
1 chr1_19908454 0 19908454 C C T T T T C C C C C C C C C C C C C C
1 chr1_19909179 0 19909179 C C C C T T C C C C C C C C C C C C C C
1 chr1_19918527 0 19918527 G G A A A A A A A A A A A A A A A A G G
1 chr1_19927153 0 19927153 C C C C A A C C C C C C C C C C C C C C
1 chr1_19939965 0 19939965 A A A A A A A A C C C C A A A A A A A A
1 chr1_19941459 0 19941459 G G G G G G G G A A A A G G G G G G G G
1 chr1_19953112 0 19953112 C C C C C C C C C T C C C C C C C C C C
1 chr1_19959680 0 19959680 T T C T C C T T T T T T T T T T T T T T
1 chr1_19961794 0 19961794 G G A G A A G G G G G G G G G G G G G G
1 chr1_19967400 0 19967400 G G G G G G G G T T T T G G G G G G G G
1 chr1_19967665 0 19967665 C C C C C C C C C C C C T T T T T T C C
1 chr1_19972595 0 19972595 G G G G G G G G A A A A G G G G G G G G
1 chr1_19975464 0 19975464 A A A A A A A A A A A G A A A A A A A A
1 chr1_19977623 0 19977623 A A A A A A A A A A A A A A A A C C A A
1 chr1_19977784 0 19977784 T T T T T T T T T T T T C T T T T T T T
1 chr1_19982465 0 19982465 A A C C A A A A A A A A A A A A A A A A
1 chr1_19983050 0 19983050 C C G G G G C C G G G G G G G G G G C C
1 chr1_19986212 0 19986212 T T T T T T T T C C C C T T T T T T T T
1 chr1_19989793 0 19989793 T T T T T T T T T T T T T T C T T T T T
1 chr1_19991724 0 19991724 C C C C C C C C C C C C C C A C C C C C
1 chr1_19992973 0 19992973 T T T T T T T T T T C T T T T T T T T T
1 chr1_19994849 0 19994849 G G G G G G G G G G G T G G G G G G G G
1 chr1_19995374 0 19995374 C C C C C C C C G G G G C C C C C C C C
1 chr1_20010501 0 20010501 A A G G A A A A A A A A A A A A A A A A
1 chr1_20017358 0 20017358 G G G G A A G G G G G G G G G G G G G G
1 chr1_20019389 0 20019389 G G A A A A G G A A A A A A A A A A A A
1 chr1_20019641 0 20019641 G G G G G G G G G G G G G G C G G G G G
1 chr1_20019663 0 20019663 C C T T C C C C C C C C C C C C C C C C
1 chr1_20020309 0 20020309 A A A A A A A A A A A A A T A A A A A A
1 chr1_20033252 0 20033252 A A A A A A A A A G A G A A A A A A A A
1 chr1_20035214 0 20035214 A A T T T T T T T T T T T T T T T T T T
1 chr1_20037836 0 20037836 C C C C C C C C C C C C C G C C C C C C
1 chr1_20040050 0 20040050 A A A A A A A A A G G G A A A A A A A A
1 chr1_20043732 0 20043732 A A A A A A A A A A A A A A G G A A A A
1 chr1_20044899 0 20044899 T T T T T T T T T T T T C T T T T T T T
1 chr1_20047005 0 20047005 G G G G G G G G G G A G G G G G G G G G
1 chr1_20049296 0 20049296 G G G G C C G G G G G G G G G G G G G G
1 chr1_20049322 0 20049322 G G G G G G G G C G G G G G G G G G G G
1 chr1_20049527 0 20049527 C C C C C C C C C C C T C C T T C C C C
1 chr1_20060226 0 20060226 A A A A A A A A A A A A A A A T A A A A
1 chr1_20060618 0 20060618 A A G G G G A A A A A A A A A A A A A A
1 chr1_20071491 0 20071491 C C C C C C A A C C C C C C C C C C C C
1 chr1_20072004 0 20072004 T T T T T T T T T T T T T T C C T T T T
1 chr1_20073418 0 20073418 G G G G G G G G A A A A G G G G G G G G
1 chr1_20074689 0 20074689 T T G G G G G T G G G G G G G G G G T T
1 chr1_20077513 0 20077513 C C C C C C C C T T T T C C C C C C C C
1 chr1_20082219 0 20082219 C C C C C C C C C C C C C C C T C C C C
1 chr1_20083210 0 20083210 G G G G G G G G G G G G G G G G G T G G
1 chr1_20085318 0 20085318 A A A A A A A A A A A C A A A A A A A A
1 chr1_20087727 0 20087727 T T T T T T T T T T T T C T T T T T T T
1 chr1_20092971 0 20092971 C C C C C C C C C C C C C C C G C C C C
1 chr1_20095995 0 20095995 A A A A A A G G A A A A A A A A A A A A
1 chr1_20096607 0 20096607 T T T T T T T T T T C T T T T T T T T T
1 chr1_20099760 0 20099760 T T T T T T A T T T T T T T T T T T T T
1 chr1_20101368 0 20101368 T T T T T T T T A A A A T T T T T T T T
1 chr1_20101614 0 20101614 G G A G G G G G G G G G G G G G G G G G
1 chr1_20104687 0 20104687 G G C G C C G G G G G G G G G G G G G G
1 chr1_20107308 0 20107308 C C C C C C C C C C C C A C C C C C C C
1 chr1_20127061 0 20127061 A A A A A A G G A A A A A A A A A A A A
1 chr1_20128802 0 20128802 G G G G G G G G G G G G G G G G T T G G
1 chr1_20129390 0 20129390 G G G G G G G G G G G G G G A G G G G G
1 chr1_20132990 0 20132990 A A A A A A A A G G G G A A A A A A A A
1 chr1_20139164 0 20139164 T T T T T T T T A T T T T T T T T T T T
1 chr1_20152123 0 20152123 T T T T T T T T C T T T T T T T T T T T
1 chr1_20153237 0 20153237 T T T T T T T T C T C C T T T T T T T T
1 chr1_20156238 0 20156238 C C C C C C C C C C C C C C T T C C C C
1 chr1_20157595 0 20157595 G G G G G G G G G G G G A G G G G G G G
1 chr1_20160210 0 20160210 C C C C C C C C C C C C C T C C C C C C
1 chr1_20161641 0 20161641 T T T T T T T T T T T T T T C C T T T T
1 chr1_20166274 0 20166274 G G T T G G G G G G G G G G G G G G G G
1 chr1_20171171 0 20171171 T T T T T T T T A A A A T T T T T T T T
1 chr1_20183963 0 20183963 C C C C C C C C C C C C C C T T C C C C
1 chr1_20185903 0 20185903 C C C C C C C C T T T T C C C C C C C C
1 chr1_20189520 0 20189520 T T T T T T T T A A T T T T T T T T T T
1 chr1_20191571 0 20191571 G G G G G G G G G G G G G G G G A G G G
1 chr1_20195371 0 20195371 A A A A A A A A A A A A A C A A A A A A
1 chr1_20200065 0 20200065 G G G G G G G G G G G G G G A G A G G G
1 chr1_20200095 0 20200095 C C C C C C C C C C T T T T C C C C C C
1 chr1_20200495 0 20200495 C C C T C C C C C C C C C C C C C C C C
1 chr1_20218841 0 20218841 G G A A G G G G G G G G A A A A A A G G
1 chr1_20229216 0 20229216 C C C C C C C C C C C C C T C C C C C C
1 chr1_20235382 0 20235382 G G G G G G G G A A A A G G G G G G G G
1 chr1_20243785 0 20243785 C C G G G G C C G G G G G G G G G G C C
1 chr1_20251593 0 20251593 T T A A A A T T T T T T T T T T T T T T
1 chr1_20251892 0 20251892 C C C C C C C C C C C C C C C T C C C C
1 chr1_20253917 0 20253917 A A A A A A A G A A A A A A A A A A A A
1 chr1_20259129 0 20259129 G G G G G G G G G G G G A G G G G G G G
1 chr1_20263987 0 20263987 C C C C C C C C C C C C G G G G C C C C
1 chr1_20264956 0 20264956 A A A A A A A A A A A A A A A G A A A A
1 chr1_20266998 0 20266998 T T T T T T T T T T T T T T T T C T T T
1 chr1_20273592 0 20273592 C C C C C C C T C C C C C C C C C C C C
1 chr1_20277957 0 20277957 A A A A G G A A A A A A A A A A A A A A
1 chr1_20289971 0 20289971 T T T T T T T T T T T T T T C T T T T T
1 chr1_20317689 0 20317689 T T T T T T T T C T T T T T T T T T T T
1 chr1_20324246 0 20324246 G G G G G G C G G G G G G G G G G G G G
1 chr1_20326838 0 20326838 A A A A A A A A C C C C A A A A A A A A
1 chr1_20329198 0 20329198 C C C C C C C C C C C C C C C C G G C C
1 chr1_20329402 0 20329402 C C C C C C C C C C C C C C C C G G C C
1 chr1_20330096 0 20330096 G G T T G G G G G G G G G G G G G G G G
1 chr1_20332921 0 20332921 C C C C C C C C G G G G C C C C C C C C
1 chr1_20345218 0 20345218 G G G G G G G G G G G G A G G G G G G G
1 chr1_20346063 0 20346063 C C C C C C C C G G G G C C C C C C C C
1 chr1_20350604 0 20350604 C C C C C C C C C C C C C C T T C C C C
1 chr1_20351933 0 20351933 T T T T T T T T T T A T T T T T T T T T
1 chr1_20353403 0 20353403 A A A A A A A A A A A A A G A A A A A A
1 chr1_20353520 0 20353520 A A A A A A A A A G A A A A A A A A A A
1 chr1_20362675 0 20362675 G G G G G G G G A A A A G G G G G G G G
1 chr1_20367488 0 20367488 A A A A A A A A A A A A T T T T T T A A
1 chr1_20370344 0 20370344 T T T T T T T T C C C C T T T T T T T T
1 chr1_20371835 0 20371835 A A G G A A A A A A A A A A A A A A A A
1 chr1_20375328 0 20375328 T T C C C C C C C C C C C C C C C C T T
1 chr1_20377237 0 20377237 A A A A A A A A A A A A A T A A A A A A
1 chr1_20378299 0 20378299 G G G G G G G G A A A A G G G G G G G G
1 chr1_20384290 0 20384290 A A A A A A A A A A A A A C A A A A A A
1 chr1_20398923 0 20398923 C C C C C C C C T T T T C C C C C C C C
1 chr1_20411337 0 20411337 G G G G G G G G G G G G G G G G A A G G
1 chr1_20419113 0 20419113 T T T T T T T T C T T T T T T T T T T T
1 chr1_20426060 0 20426060 T T T T T T T T A T T T T T T T T T T T
1 chr1_20431775 0 20431775 C C C C C C C C T T C T C C C C C C C C
1 chr1_20439465 0 20439465 C C C C C C C C T T T T C C C C C C C C
1 chr1_20441216 0 20441216 A A A A A A A A G G G G A A A A A A A A
1 chr1_20445575 0 20445575 T T T T T T T T A T T T T T T T T T T T
1 chr1_20450175 0 20450175 C C C C C C C C A A A A C C C C C C C C
1 chr1_20453861 0 20453861 A A A A A A G G A A A A A A A A A A G G
1 chr1_20456467 0 20456467 A A A A A A A G A A A A A A A A A A A A
1 chr1_20457839 0 20457839 T T T T T T T T T T T T C C T T T T T T
1 chr1_20474491 0 20474491 G G G G G G G G G G G G G G C C G G G G
1 chr1_20479286 0 20479286 T T T T T T T T T T T T T T C C T T T T
1 chr1_20483659 0 20483659 T T T T T T T T C C C C T T T T T T T T
1 chr1_20497489 0 20497489 T T G G G G T T T T T T T T T T T T T T
1 chr1_20499900 0 20499900 C C T T T T C C C C C C C C C C C C C C
1 chr1_20511596 0 20511596 T T C C C C T T T T T T T T T T T T T T
1 chr1_20526243 0 20526243 T T T T T T T T C C C C T T T T T T T T
1 chr1_20535277 0 20535277 G G G G G G G G G G G G T T G G G G G G
1 chr1_20537852 0 20537852 G G G G G G G G T T T T G G G G G G G G
1 chr1_20551506 0 20551506 G G G G G G G G T T T T G G G G G G G G
1 chr1_20551962 0 20551962 G G G G G G G G G G A G G G G G G G G G
1 chr1_20557558 0 20557558 C C C C C C C C C C C C C C G G C C C C
1 chr1_20558718 0 20558718 C C C C C C C C C T C C C C C C C C C C
1 chr1_20559570 0 20559570 G G G G G G G G G G G G G G A G G G G G
1 chr1_20560250 0 20560250 C T C C C C C T C C C C C C C C C C C C
1 chr1_20563572 0 20563572 C C C C C C C C C C C C C C C T C C C C
1 chr1_20565069 0 20565069 A A A A A A A A G G G G A A A A A A A A
1 chr1_20565511 0 20565511 C C C C C C C C C C C C T T C C C C C C
1 chr1_20566317 0 20566317 G G G G G G G G A A A A G G G G G G G G
1 chr1_20568193 0 20568193 T T T T C C T T T T T T T T T T T T T T
1 chr1_20568439 0 20568439 C C C C C C C C C C C C T T C C C C C C
1 chr1_20576816 0 20576816 C C T T T T C C T T T T T T T T T T C C
1 chr1_20579307 0 20579307 A A A A A A A A G G G G A A A A A A A A
1 chr1_20583210 0 20583210 T T T T T T T T T T T T T T A A T T T T
1 chr1_20583517 0 20583517 G G G G G G G G A A A A G G G G G G G G
1 chr1_20585957 0 20585957 G G G G G G A G G G G G G G G G G G G G
1 chr1_20586252 0 20586252 C C C C C C C C C C C C C C C C T T C C
1 chr1_20587022 0 20587022 T T T T T T T T C T T T T T T T T T T T
1 chr1_20592091 0 20592091 C C G G G G C C C C C C C C C C C C C C
1 chr1_20607872 0 20607872 G G G G G G G G G G G G G G A A G G G G
1 chr1_20607948 0 20607948 T T T T T T C T T T T T T T T T T T T T
1 chr1_20617699 0 20617699 G G G G G G G G C C C C G G G G G G G G
1 chr1_20619683 0 20619683 G G G G G G G G A G A A G G G G G G G G
1 chr1_20621323 0 20621323 G G G G G G G G G G G G G G A A G G A A
1 chr1_20628055 0 20628055 G G T T T T G G T T T T T T T T T T G G
1 chr1_20628767 0 20628767 T T T T T T T T T T T T T T C C T T T T
1 chr1_20639408 0 20639408 C C C C C C C T C C C C C C C C C C C C
1 chr1_20641645 0 20641645 A A G G A A A A A A A A A A A A A A A A
1 chr1_20642568 0 20642568 C C T T T T C C C C C C C C C C C C C C
1 chr1_20643793 0 20643793 G G G G G G G G A A A A G G G G G G G G
1 chr1_20643825 0 20643825 C G G G G G G G G G G G G G G G G G C C
1 chr1_20645749 0 20645749 A A A A A A A A A A A T A A A A A A A A
1 chr1_20646793 0 20646793 C C C C C C C C C C C C C C A C C C C C
1 chr1_20651180 0 20651180 C G G G G G G G G G G G G G G G G G G G
1 chr1_20651461 0 20651461 C C C C C C C C C C C C C T C C C C C C
1 chr1_20657322 0 20657322 T T T T T T T T C C C C T T T T T T T T
1 chr1_20657649 0 20657649 C G C C C C C C C C C C C C C C C C G G
1 chr1_20658789 0 20658789 A A A A A A A A G G G G A A A A A A A A
1 chr1_20670302 0 20670302 A A A A A A A A A A A A A A A G A A A A
1 chr1_20673156 0 20673156 A C C C C C C C C C C C C C C C C C C C
1 chr1_20678089 0 20678089 C C T T C C C C C C C C C C C C C C C C
1 chr1_20679232 0 20679232 A A A A A A A A A A A A A A A A G G A A
1 chr1_20679608 0 20679608 G G A A A A A A G G G G A A A A A A G G
1 chr1_20681091 0 20681091 C C C C C C C C C C C C C C A C C C C C
1 chr1_20686069 0 20686069 T T C T T T T T T T T T T T T T T T T T
1 chr1_20698678 0 20698678 G G A A A A G G A A A A A A A A A A G G
1 chr1_20703212 0 20703212 G G G G G G G G G G G G G G G G A A G G
1 chr1_20706067 0 20706067 C C C C T T C C C C C C C C C C C C C C
1 chr1_20709824 0 20709824 A A A A A A A A A A A A A C A A A A A A
1 chr1_20727903 0 20727903 C C C C C C C C T T T T C C C C C C C C
1 chr1_20728303 0 20728303 A A G G G G A A A A A A A A A A A A A A
1 chr1_20738677 0 20738677 C C C C C C C C C C C G C C C C C C C C
1 chr1_20744763 0 20744763 A A A A A A A A G G G G A A A A A A A A
1 chr1_20746932 0 20746932 C C C C C C C C C C C C C C C C C T C C
1 chr1_20750305 0 20750305 G G A A A A G G A A A A A A A A A A G G
1 chr1_20750822 0 20750822 T T T T T T T T C C C C T T T T T T T T
1 chr1_20752396 0 20752396 T T T T T T T T T T T T C C T T T T T T
1 chr1_20759621 0 20759621 G G G G G G A G G G G G G G G G G G G G
1 chr1_20761086 0 20761086 G G G G G G G G A A A A G G G G G G G G
1 chr1_20772533 0 20772533 G G G G G G G G G G G G G G A G A A G G
1 chr1_20781057 0 20781057 C C C C C C C C G G G G C C C C C C C C
1 chr1_20782435 0 20782435 C C C C C C C C C T C T C C C C C C C C
1 chr1_20782753 0 20782753 C C C C C C C C T T T T C C C C C C C C
1 chr1_20784815 0 20784815 C C C C C C C C T T T T C C C C C C C C
1 chr1_20788429 0 20788429 T T T T T T T T T T T T T T C C T T T T
1 chr1_20788718 0 20788718 T T T T T T T T C C C C T T T T T T T T
1 chr1_20792170 0 20792170 G G G G G G G G G G G G A A G G G G G G
1 chr1_20804252 0 20804252 C C C C C C C C C C C C C G C C C C C C
1 chr1_20804336 0 20804336 G G C C C C G G C C C C C C C C C C G G
1 chr1_20826221 0 20826221 C C C C C C C C T T T T C C C C C C C C
1 chr1_20834163 0 20834163 T T T T T T T T T T T T C T T T T T T T
1 chr1_20834302 0 20834302 A A A A A A A A A A A A G G G G G G A A
1 chr1_20840886 0 20840886 G G C G G G G G G G G G G G G G G G G G
1 chr1_20841079 0 20841079 C C C C T T C C C C C C C C C C C C C C
1 chr1_20842918 0 20842918 A A A A A A A A G G G G A A A A A A A A
1 chr1_20845965 0 20845965 G G G G G G G G T T G T G G G T G G G G
1 chr1_20849270 0 20849270 T T T T T T T T C C C C T T T T T T T T
1 chr1_20849290 0 20849290 T T T T T T T T C C C C T T T T T T T T
1 chr1_20853693 0 20853693 T T T T T T T T G G G G T T T T T T T T
1 chr1_20855971 0 20855971 G G G G G G G G A A A A G G G G G G G G
1 chr1_20863360 0 20863360 T T T T T T T T A T T T T T T T T T T T
1 chr1_20864138 0 20864138 T T T T T T G G T T T T T T T T T T G G
1 chr1_20864656 0 20864656 G G G G G G G G G G G G G G G G C C G G
1 chr1_20865281 0 20865281 G G G G G G G G T T T T G G G G G G G G
1 chr1_20865864 0 20865864 T T C C C C C C C C C C C C C C C C C C
1 chr1_20867516 0 20867516 C C C C C C C C C C C C C T C C C C C C
1 chr1_20870381 0 20870381 A A A A G G A A A A A A A A A A A A A A
1 chr1_20870795 0 20870795 T T T T T T T T C C C C C C C C C C C C
1 chr1_20871101 0 20871101 A A A A A A A A C C C C A A A A A A A A
1 chr1_20874331 0 20874331 C C T T T T C C T T T T T T T T T T T T
1 chr1_20874812 0 20874812 A A A G A A A A A A A A A A A A A A A A
1 chr1_20882016 0 20882016 A A A A A A A A C C C C A A A A A A A A
1 chr1_20882175 0 20882175 G G G G G G G G G G G G G G A G G G G G
1 chr1_20885744 0 20885744 A A A A A A A A A A A A A A A A A G A A
1 chr1_20886157 0 20886157 A A A A A A A A G G G G A A A A A A A A
1 chr1_20892200 0 20892200 T T A T T T T T T T T T T T T T T T T T
1 chr1_20894925 0 20894925 G G G G G G G G G G G G C G G G G G G G
1 chr1_20895736 0 20895736 A A A A A A A A A A A A A A A A C C A A
1 chr1_20896394 0 20896394 G G G G G G G G G G G G G G G G A A G G
1 chr1_20899774 0 20899774 A A A A A A A A A A A A A G A A A A A A
1 chr1_20909827 0 20909827 C C C T C C C C C C C C C C C C C C C C
1 chr1_20911227 0 20911227 C C C C C C C C C C C C C C C C T T C C
1 chr1_20911659 0 20911659 G G G G G G G G T T T T G G G G G G G G
1 chr1_20917722 0 20917722 C C C C C C C C C C C C C C C G C C C C
1 chr1_20918291 0 20918291 G G G G G G G T G G G G G G G G G G G G
1 chr1_20921778 0 20921778 T T C C C C C C C C C C C C C C C C C C
1 chr1_20922812 0 20922812 G G G G C C G G G G G G G G G G G G G G
1 chr1_20923778 0 20923778 C C C C C C C C C C C C C T C C C C C C
1 chr1_20924938 0 20924938 A A A G A A A A A A A A A A A A A A A A
1 chr1_20925079 0 20925079 G G G G G G G G A A A A G G G G G G G G
1 chr1_20936741 0 20936741 C C C C C C C C C C C C C C C C C T C C
1 chr1_20938254 0 20938254 A A A A A A A A A A A A A A A A A G A A
1 chr1_20945566 0 20945566 G G A G G G G G G G G G G G G G G G G G
1 chr1_20946390 0 20946390 G G G G G G G G G G G G A G G G G G G G
1 chr1_20961161 0 20961161 G G G G G G G G G G G G G G G G C C G G
1 chr1_20961640 0 20961640 T T T T T T T T C C C C T T T T T T T T
1 chr1_20966861 0 20966861 G G G G G G G G A A A A G G G G G G G G
1 chr1_20979321 0 20979321 G G G G G G G G G G G G G G G G A A G G
1 chr1_20986534 0 20986534 G G G G G G G G G G G G A G G G G G G G
1 chr1_20990692 0 20990692 C T C C C C C C C C C C C C C C C C C C
1 chr1_20990910 0 20990910 A A A A A A A A A A A A A C A A A A A A
1 chr1_20990989 0 20990989 T T C C C C T T C C C C C C C C C C T T
1 chr1_20991760 0 20991760 G G G G G G G G G G G G A G G G G G G G
1 chr1_20992819 0 20992819 A A A A A A A A G G G G A A A A A A A A
1 chr1_20998364 0 20998364 G G A A G G G G G G G G G G G G G G G G
1 chr1_21001110 0 21001110 G T T T T T T T T T T T T T T T T T T T
1 chr1_21002808 0 21002808 C C T T T T C C T T T T T T T T T T C C
1 chr1_21003875 0 21003875 G G G G G G G G A A A A G G G G G G G G
1 chr1_21008874 0 21008874 T T C C T T T T T T T T T T T T T T T T
1 chr1_21010250 0 21010250 G G G G G G G G A A A A G G G G G G G G
1 chr1_21012009 0 21012009 T T C C C C T T C C C C T T T T T T T T
1 chr1_21014422 0 21014422 T T T T T T T T T T T T C C T T T T T T
1 chr1_21023415 0 21023415 A A A A A A A A A G A A A A A A A A A A
1 chr1_21050756 0 21050756 T T T T A A T T T T T T T T T T T T T T
1 chr1_21052292 0 21052292 A A A A A A A A A A A A A A A A A G A A
1 chr1_21054424 0 21054424 G G G G G G G G G G G G C G G G G G G G
1 chr1_21073478 0 21073478 C C C C C C C C A A A A C C C C C C C C
1 chr1_21081696 0 21081696 C C C C C C C C C C C C C C C T C C C C
1 chr1_21111662 0 21111662 G G G G G G G G G G G G A A G G A A G G
1 chr1_21113912 0 21113912 G G G G G G G G G G G G G G A G G G G G
1 chr1_21122537 0 21122537 G G G G G G G G G G G G G G C G G G G G
1 chr1_21125372 0 21125372 C C G G C C C C C C C C C C C C C C C C
1 chr1_21125433 0 21125433 G G G G G G G G A A A A G G G G G G G G
1 chr1_21128998 0 21128998 G G G G G G G G A A A A G G G G G G G G
1 chr1_21133056 0 21133056 A A A A A A A A G G G G A A A A A A A A
1 chr1_21143437 0 21143437 C C C C C C C C A A A A C C C C C C C C
1 chr1_21147512 0 21147512 A A A A A A A A A A A A G G G G G G A A
1 chr1_21152670 0 21152670 A A A A A A A A G G G G A A A A A A A A
1 chr1_21154694 0 21154694 G G G G G G G G A G A A G G G G G G G G
1 chr1_21155173 0 21155173 G G A A A A A G A A A A A A A A A A G G
1 chr1_21164844 0 21164844 G G G G G G G G G G G G A G G G G G G G
1 chr1_21168095 0 21168095 T T T T T T T T C C C C T T T T T T T T
1 chr1_21175442 0 21175442 T T T T T T T T T T T T G T T T T T T T
1 chr1_21178846 0 21178846 C C C C C C C C C C C C C C C C C T C C
1 chr1_21181531 0 21181531 G G G G G G G G A A A A G G G G G G G G
1 chr1_21182718 0 21182718 C C C C C C C C A C A C C C C C C C C C
1 chr1_21183397 0 21183397 A A A A A A A A G G G G A A A A A A A A
1 chr1_21187032 0 21187032 A G G G G G G G G G G G G G G G G G G G
1 chr1_21197775 0 21197775 T T T T T T C C T T T T T T T T T T T T
1 chr1_21201234 0 21201234 C C C C C C T T C C C C C C C C C C C C
1 chr1_21201491 0 21201491 A A A A A A A A C C C C A A A A A A A A
1 chr1_21203086 0 21203086 C C C C C C C C C C C C C C C T C C C C
1 chr1_21212887 0 21212887 C C C C C C C C C C C C T T C C C C C C
1 chr1_21214978 0 21214978 C C C C C C C C C C C T C C C C C C C C
1 chr1_21251852 0 21251852 T T C C C C T T T T T T T T T T T T T T
1 chr1_21253870 0 21253870 T T T T T T T T C C C C T T T T T T T T
1 chr1_21254160 0 21254160 T T G G G G T T T T T T T T T T T T T T
1 chr1_21255555 0 21255555 C C T T T T C C C C C C C C C C C C C C
1 chr1_21256346 0 21256346 A A A A A A A A C C C C A A A A A A A A
1 chr1_21256692 0 21256692 G G G G G G G G A A A A A G G G A G G G
1 chr1_21257612 0 21257612 A A A A A A A A G G G G A A A A A A A A
1 chr1_21264834 0 21264834 C C C C C C C C C C C C A C C C C C C C
1 chr1_21287547 0 21287547 A A A A A A A A C C C C A A A A A A A A
1 chr1_21312948 0 21312948 C C C C C C C C T T T T C C C C C C C C
1 chr1_21325459 0 21325459 C C C C C C C C T T T T C C C C C C C C
1 chr1_21328390 0 21328390 C C C C C C C C T T T T C C C C C C C C
1 chr1_21328601 0 21328601 C C C C T T C C C C C C C C C C C C C C
1 chr1_21331659 0 21331659 C T C C C C C C C C C C C C C C C C T T
1 chr1_21333202 0 21333202 G G G G G G G G G G G G C G G G C C G G
1 chr1_21336631 0 21336631 T T T T T T T T T T T T C T T T T T T T
1 chr1_21336984 0 21336984 A T T T T T T T T T T T T T T T T T A A
1 chr1_21338755 0 21338755 T T T T T T T T T T T T T T C T T T T T
1 chr1_21347575 0 21347575 C C C C C C C C C C C C C C C C A A C C
1 chr1_21348937 0 21348937 G G G G G G G G G G G G G G G G A G G G
1 chr1_21349479 0 21349479 G G A A A A G G A A A A A A G G A A G G
1 chr1_21352524 0 21352524 C C T T T T C C C C C C C C C C C C C C
1 chr1_21358410 0 21358410 T T T T T T T T T T T T T T C C T T T T
1 chr1_21363799 0 21363799 C G G G G G C G G G G G G G G G G G C C
1 chr1_21366695 0 21366695 G G G G G G G G G G G G G G G G A A G G
1 chr1_21370659 0 21370659 G G G G G G G G G G G G A A G G G G G G
1 chr1_21372860 0 21372860 G G G G C C G G G G G G G G G G G G G G
1 chr1_21373181 0 21373181 C C C C C C C C C C C C C C C C T T C C
1 chr1_21376791 0 21376791 C C C C C C C C C T C C C C C C C C C C
1 chr1_21377510 0 21377510 G G G G G G G G A A A A G G G G G G G G
1 chr1_21382284 0 21382284 C C T T C C C C C C C C C C C C C C C C
1 chr1_21382717 0 21382717 G G G G G G A G G G G G G G G G G G A A
1 chr1_21388844 0 21388844 T T T T T T T T C C C C T T T T T T T T
1 chr1_21397720 0 21397720 T T C C C C T T C C C C C C C C C C T T
1 chr1_21402393 0 21402393 A A T T A A A A A A A A A A A A A A A A
1 chr1_21403733 0 21403733 A A G G A A A A A A A A A A A A A A A A
1 chr1_21403947 0 21403947 G G G G G G G G C C C C G G G G G G G G
1 chr1_21406235 0 21406235 C C C G C C C C C C C C C C C C C C C C
1 chr1_21410020 0 21410020 C C C C C C C C T T T T C C C C C C C C
1 chr1_21412819 0 21412819 C C C C C C C C C C C C A C C C C C C C
1 chr1_21415750 0 21415750 G G G G G G G G T T T T G G G G G G G G
1 chr1_21416609 0 21416609 T T T T T T T T T T T T T T G T T T T T
1 chr1_21424120 0 21424120 C C C C C C C C C T C C C C C C C C C C
1 chr1_21429264 0 21429264 T T T T T T T T G G G G T T T T T T T T
1 chr1_21431932 0 21431932 T T T T T T T T C C C C T T T T T T T T
1 chr1_21444596 0 21444596 G G G G G G G G G G G G A A A A A A G G
1 chr1_21449171 0 21449171 C C A A A A A A A A A A A A A A A A C C
1 chr1_21451274 0 21451274 T T T T T T T T T T T T G T T T T T T T
1 chr1_21451614 0 21451614 A A A A A A A A A A A A A A A A A G A A
1 chr1_21451834 0 21451834 T T A A A A T T A A A A A A A A A A T T
1 chr1_21454327 0 21454327 G G A A A A G G G G G G G G G G G G G G
1 chr1_21455199 0 21455199 G G G G G G G G G G G G G G G G A A G G
1 chr1_21460405 0 21460405 C C C C C C C C C C C C C C C C C T C C
1 chr1_21461554 0 21461554 G G G G G G G G A A A A G G G G G G G G
1 chr1_21463333 0 21463333 C C C C C C C C C C C T C C C C C C C C
1 chr1_21465044 0 21465044 C C C C C C C C C C C C C T C C C C C C
1 chr1_21472728 0 21472728 G G G G G G G G G G G G G G A G G G G G
1 chr1_21473564 0 21473564 A G A A A A G G A A A A A A A A A A A A
1 chr1_21476915 0 21476915 G G G G G G A G G G G G G G G G G G G G
1 chr1_21481518 0 21481518 A G G G G G G G G G G G G G G G G G A A
1 chr1_21484069 0 21484069 G G G G G G G G G G G G G T G G G G G G
1 chr1_21486693 0 21486693 C C C C C C C C C T C C C C C C C C C C
1 chr1_21488586 0 21488586 G G G G G G G G G G G G A G G G G G G G
1 chr1_21491587 0 21491587 C C G G G G C C G G G G C G G G C C C C
1 chr1_21494508 0 21494508 C C C C T T C C C C C C C C C C C C C C
1 chr1_21496095 0 21496095 G G G G G G G G G G G G G G G G C C G G
1 chr1_21501765 0 21501765 G G G G A A G G G G G G G G G G G G G G
1 chr1_21508330 0 21508330 A A A A A A A A A G A A A A A A A A A A
1 chr1_21512211 0 21512211 C C C C C C C C C C C C C C C G C C C C
1 chr1_21512368 0 21512368 A A G G G G A A A A A A A A A A A A A A
1 chr1_21520021 0 21520021 G G G G G G G G A A A G G G G G G G G G
1 chr1_21526710 0 21526710 C C C C C C C C C C C G C C C C C C C C
1 chr1_21531300 0 21531300 T T T T T T T T G G G G T T T T T T T T
1 chr1_21531569 0 21531569 C C C C C C C C T T T T C C C C C C C C
1 chr1_21541692 0 21541692 A A A A A A A A A A A A A A A G A A A A
1 chr1_21553409 0 21553409 G G G G A A G G G G G G G G G G G G G G
1 chr1_21555642 0 21555642 T T T T A A T T T T T T T T T T T T T T
1 chr1_21558063 0 21558063 T T T T T T T T T T T T T T T T C T T T
1 chr1_21559473 0 21559473 T T C C T T T T T T T T T T T T T T T T
1 chr1_21560821 0 21560821 C C A A A A C C A A A A A A A A A A C C
1 chr1_21568485 0 21568485 G G G G G G G G C C C C G G G G G G G G
1 chr1_21568608 0 21568608 T T C C T T T T T T T T T T T T T T T T
1 chr1_21580728 0 21580728 C C T T C C C C C C C C C C C C C C C C
1 chr1_21591900 0 21591900 A A A A A A A A A G A G A G A A A A A A
1 chr1_21592855 0 21592855 C C C C C C C C C C C C C C C C T T C C
1 chr1_21593449 0 21593449 G G G G G G G G A A A A G G G G G G G G
1 chr1_21604051 0 21604051 C C T T C C C C C C C C C C C C C C C C
1 chr1_21633626 0 21633626 T T G G T T T T G G G G T T T T T T T T
1 chr1_21641721 0 21641721 T T C C C C C C C C C C C C C C C C T T
1 chr1_21642294 0 21642294 G G G G G G C C G G G G G G G G G G G G
1 chr1_21643282 0 21643282 C C C C C C C C T T C C C C C C C C C C
1 chr1_21656065 0 21656065 C C C C C C C C T T T T C C C C C C C C
1 chr1_21658283 0 21658283 A G A A A A A G A A A A A A A A A A A A
1 chr1_21661912 0 21661912 T T T T T T T T T T T T T T T T G G T T
1 chr1_21668010 0 21668010 A A A G A A A A G G G G A A G G A A A A
1 chr1_21677858 0 21677858 G G G G G G G G G G G G T T G G G G G G
1 chr1_21678813 0 21678813 C C C C C C C C C C C C C C C C C T C C
1 chr1_21678988 0 21678988 A A C C C C A A C C C C C C C C C C A A
1 chr1_21681682 0 21681682 T T T T T T T T C C C C T T T T T T T T
1 chr1_21689378 0 21689378 A A A G A A A A A A A A A A A A A A A A
1 chr1_21690641 0 21690641 G G G G G G G G G G G G G G G G A A G G
1 chr1_21706320 0 21706320 A A A A A A A A G G A G A A A A A A A A
1 chr1_21711111 0 21711111 A A A A A A A A A A A G A A A A A A A A
1 chr1_21712670 0 21712670 A A A A A A A A A G A A A A A A A A A A
1 chr1_21726367 0 21726367 A A A A A A A A A A A A A A A T A A A A
1 chr1_21733405 0 21733405 G G G G G G G G G T G G G G G G G G G G
1 chr1_21749222 0 21749222 G G G G G G G G G G G G G G G G A G G G
1 chr1_21751423 0 21751423 G G G G G G G G G G G G G G G G A G G G
1 chr1_21752587 0 21752587 T T T T T T T T T T T T G T T T T T T T
1 chr1_21760450 0 21760450 G G G G G G G G C C C C C C C C C C G G
1 chr1_21761490 0 21761490 C C C C C C C C A A C C C C C C C C C C
1 chr1_21764480 0 21764480 C C C C C C C C C T C C C C C C C C C C
1 chr1_21765805 0 21765805 A A A A A A A A A A A T A A A A A A A A
1 chr1_21774907 0 21774907 T T C C C C T T T T T T T T T T T T T T
1 chr1_21784990 0 21784990 A A A A A A A A G G G G A A A A A A A A
1 chr1_21786356 0 21786356 G G G G A A G G G G G G G G G G G G G G
1 chr1_21788846 0 21788846 C C T T T T C C T T T T T T T T T T C C
1 chr1_21791464 0 21791464 C C C C C C C C C C C C C T C C C C C C
1 chr1_21801425 0 21801425 G G G G G G G G G G G G G G A G G G G G
1 chr1_21802137 0 21802137 T T T T T T C T T T T T T T T T T T T T
1 chr1_21804804 0 21804804 G G G G G G G G G G G G G G G G A A G G
1 chr1_21804882 0 21804882 A A A A A A A A G G G G A A A A A A A A
1 chr1_21809037 0 21809037 C C C C C C C C C C C G C C C C C C C C
1 chr1_21813388 0 21813388 C C G G G G C C G G G G G G G G G G C C
1 chr1_21814360 0 21814360 G G T T G G G G G G G G G G G G G G G G
1 chr1_21820548 0 21820548 G G G G G G G G G G G G G G G G A G G G
1 chr1_21826967 0 21826967 G T T T T T T T T T T T T T T T T T T T
1 chr1_21833626 0 21833626 A A A A A A A A C C C C A A A A A A A A
1 chr1_21837618 0 21837618 T T T T T T C C T T T T T T T T T T T T
1 chr1_21844495 0 21844495 C C C C C C C C T T T T C C C C C C C C
1 chr1_21847459 0 21847459 A A C C A A A A A A A A A A A A A A A A
1 chr1_21855330 0 21855330 A A A A A A A A T T T T A A A A A A A A
1 chr1_21858993 0 21858993 C C C C C C C C T T T T C C C C C C C C
1 chr1_21860138 0 21860138 C C C C C C C C C C C C C C C T C C C C
1 chr1_21860897 0 21860897 T T T T T T T T T T C C T T T T T T T T
1 chr1_21863319 0 21863319 C C C C C C C C T T T T C C C C C C C C
1 chr1_21871084 0 21871084 C C C C C C C C C C C C A C C C C C C C
1 chr1_21877166 0 21877166 G G T T G G G G G G G G G G G G G G G G
1 chr1_21884424 0 21884424 C C C C C C C C C C C T C C C C C C C C
1 chr1_21886616 0 21886616 A A A A A A A A A G A A A A A A A A A A
1 chr1_21890351 0 21890351 T T T T T T T T T T T T C C T T T T T T
1 chr1_21896687 0 21896687 A A A A A A A A A A A A A A A G A A A A
1 chr1_21910104 0 21910104 G G G G G G G G G G G G A G G G G G G G
1 chr1_21910257 0 21910257 C C C C C C C C T T T T C C C C C C C C
1 chr1_21915948 0 21915948 A A G G G G A A G G G G G G G G G G A A
1 chr1_21921999 0 21921999 G G G G G G G G A A A G G G G G G G G G
1 chr1_21926016 0 21926016 A A A A A A A A A A A A A G A A A A A A
1 chr1_21926105 0 21926105 C C A C C C C C C C C C C C C C C C C C
1 chr1_21926733 0 21926733 T T T T T T T T T T T T G T T T T T T T
1 chr1_21929858 0 21929858 A A A A A A A A A A A A A A G G A A A A
1 chr1_21933072 0 21933072 G G G G G G G G G G G G A G G G G G G G
1 chr1_21940218 0 21940218 G G G G G G G G G G G G G G G G A A G G
1 chr1_21950234 0 21950234 C C C C C C T T C C C C C C C C C C C C
1 chr1_21964755 0 21964755 A A A A A A A A G G G G A A A A A A A A
1 chr1_21967916 0 21967916 C C C C C C C T C C C C C C C C C C C C
1 chr1_21979364 0 21979364 T T T T T T T T C C C C T T T T T T T T
1 chr1_21979608 0 21979608 A A A A A A A A G G G G A A A A A A A A
1 chr1_21979665 0 21979665 C C C C C C C C C C C C T T C C C C C C
1 chr1_21979997 0 21979997 G G A A A A G G A A A A A A A A A A G G
1 chr1_21983095 0 21983095 A A A A A A A A G G G G A A A A A A A A
1 chr1_21986529 0 21986529 T T C C C C T T T T T T T T T T T T T T
1 chr1_21988760 0 21988760 C C C C C C C C G G G G C C C C C C C C
1 chr1_21988921 0 21988921 T T T T C C T T T T T T T T T T T T T T
1 chr1_21995051 0 21995051 G G G G G G G G G G G G G G G G A G G G
1 chr1_21996367 0 21996367 G G G G G G G G A A A A G G G G G G G G
1 chr1_21999443 0 21999443 G G G G G G G G G G G G G G A A G G G G
1 chr1_22000725 0 22000725 A A A A A A A A A A A G A A A A A A A A
1 chr1_22004539 0 22004539 C C C C C C C C A A A A A A A A A A A A
1 chr1_22008715 0 22008715 G G T T G G G G G G G G G G G G G G G G
1 chr1_22009490 0 22009490 A A A A A A A G A A A A A A A A A A A A
1 chr1_22024116 0 22024116 A A G G G G A A G G G G A A A A A A A A
1 chr1_22028489 0 22028489 T T T T T T T T T T T T T T C T T T T T
1 chr1_22032241 0 22032241 G G G G G G C G G G G G G G G G G G G G
1 chr1_22032313 0 22032313 A A A C A A A A A A A A A A A A A A A A
1 chr1_22033417 0 22033417 C C C C C C C C T T T T C C C C C C T T
1 chr1_22034463 0 22034463 T T T T T T T T C C C C T T T T T T T T
1 chr1_22036996 0 22036996 C C C C C C C C T T T T C C C C C C C C
1 chr1_22054249 0 22054249 G G G G G G G G A G G G G G G G G G G G
1 chr1_22065698 0 22065698 T T T T T T T T T T T T G G G G G G T T
1 chr1_22068808 0 22068808 A A A A A A A A C C C C C C C C C C A A
1 chr1_22075065 0 22075065 A A A A A A A A G G G G G G G G G G A A
1 chr1_22076059 0 22076059 G G G G G G G G G G G G A A A A A A G G
1 chr1_22081752 0 22081752 G G G G G G G G G G G G G G G G A A G G
1 chr1_22096870 0 22096870 G G G G G G C G G G G G G G G G G G G G
1 chr1_22097121 0 22097121 T T T T T T T T G G G G T T T T T T T T
1 chr1_22098742 0 22098742 T T T T T T T T T T T T C T T T T T T T
1 chr1_22101367 0 22101367 T T T T G G T T T T T T T T T T T T T T
1 chr1_22107958 0 22107958 G G G G A A G G G G G G G G G G G G G G
1 chr1_22108440 0 22108440 T T T T T T T T C C C C T T T T T T T T
1 chr1_22110070 0 22110070 A A A A A A A A A A A A A T A A A A A A
1 chr1_22111282 0 22111282 A A A A A A A A G G G G A A A A A A A A
1 chr1_22116529 0 22116529 A G G G G G G G G G G G G G G G G G G G
1 chr1_22119535 0 22119535 C C C C C C C C C C C C C C G G C C C C
1 chr1_22121768 0 22121768 G G A G G G G G G G G G G G G G G G G G
1 chr1_22121942 0 22121942 C C C C C C C C C C C T C C C C C C C C
1 chr1_22125357 0 22125357 T T T T T T T T C C C C T T T T T T T T
1 chr1_22132574 0 22132574 A A A A A A A A A A A A A G G G A A A A
1 chr1_22141401 0 22141401 C C C C C C A A C C C C C C C C C C A A
1 chr1_22145233 0 22145233 T T T T T T T T A A A A T T T T T T T T
1 chr1_22146707 0 22146707 T T T T T T T T T T T T T T T T C T T T
1 chr1_22148090 0 22148090 G G G G G G G G A A A A G G G G G G G G
1 chr1_22160190 0 22160190 A A A A A A A A A A A A A G A A A A A A
1 chr1_22160627 0 22160627 C C C C C C C C A C A A C C C C C C C C
1 chr1_22163262 0 22163262 T T T T T T G G T T T T T T T T T T T T
1 chr1_22163347 0 22163347 T T T T T T T T T T T T T T T T A A T T
1 chr1_22165914 0 22165914 T T T T T T T T T T T T C T T T T T T T
1 chr1_22168744 0 22168744 G G G G G G G G G G G G G G G G A A G G
1 chr1_22180695 0 22180695 A A A A A A A A A A A C A A A A A A A A
1 chr1_22184115 0 22184115 A A A A A A A A G G G G A A A A A A A A
1 chr1_22185427 0 22185427 C C C C C C C C C C C T C C C C C C C C
1 chr1_22186578 0 22186578 C C A C C C C C C C C C C C C C C C C C
1 chr1_22190552 0 22190552 A A A C A A A A A A A A A A A A A A A A
1 chr1_22190553 0 22190553 G G A G G G G G G G G G G G G G G G G G
1 chr1_22198904 0 22198904 C C C C C C C C C C C G C C C C C C C C
1 chr1_22208453 0 22208453 T T T T T T T T C C C C T T T T T T T T
1 chr1_22222503 0 22222503 C C C T C C C C C C C C C C C C C C C C
1 chr1_22225775 0 22225775 C C C C C C C C C C A C C C C C C C C C
1 chr1_22227046 0 22227046 C T C C C C T T C C C C C C C C C C T T
1 chr1_22227686 0 22227686 G G C C C C G G G G C G C C C C C C G G
1 chr1_22233608 0 22233608 G G G G G G G G A G A A G G G G G G G G
1 chr1_22244575 0 22244575 G G G G G G G G G G G G G G A A G G G G
1 chr1_22246424 0 22246424 G G A A A A G G A A A A A A A A A A G G
1 chr1_22249477 0 22249477 A G G G G G A A G G G G G G G G G G A A
1 chr1_22267545 0 22267545 G G G G G G G G A G A G G G G G G G G G
1 chr1_22270201 0 22270201 T T T T T T C T T T T T T T T T T T T T
1 chr1_22271907 0 22271907 T T T T T T T T T T T T T T T T C T T T
1 chr1_22273233 0 22273233 G G A A G G G G G G G G G G G G G G G G
1 chr1_22276022 0 22276022 A A A A A A A A A A A A A G A A A A A A
1 chr1_22281154 0 22281154 C C T T C C C C C C C C C C C C C C C C
1 chr1_22294947 0 22294947 C C C C C C C C C C C C C C C T C C C C
1 chr1_22302459 0 22302459 G G G G A A G G G G G G G G G G G G G G
1 chr1_22310816 0 22310816 C C T T T T C T T T T T T T T T T T T T
1 chr1_22324137 0 22324137 G G G G G G G G G G G G A G G G G G G G
1 chr1_22325235 0 22325235 C C C C C C C C C C C C T T C C C C C C
1 chr1_22325799 0 22325799 G G G G G G G G A A A A G G G G G G G G
1 chr1_22330344 0 22330344 C C A C C C C C C C C C C C C C C C C C
1 chr1_22330566 0 22330566 G G G G G G G G G G G G G G G G A G G G
1 chr1_22333914 0 22333914 T T T T T T T T C C C C T T T T T T T T
1 chr1_22335880 0 22335880 A A A A G G A A A A A A A A A A A A A A
1 chr1_22337295 0 22337295 G G G G G G G G C C C C G G G G G G G G
1 chr1_22341369 0 22341369 G G G G G G G G A A A A G G G G G G G G
1 chr1_22348035 0 22348035 C C C C C C C C T T T T C C C C C C C C
1 chr1_22354401 0 22354401 G G G G G G G G A A A A G G G G G G G G
1 chr1_22356181 0 22356181 C C C C C C C C A A A A C C C C C C C C
1 chr1_22357479 0 22357479 A A A A A A A A A A A A A G A A A A A A
1 chr1_22358059 0 22358059 C C C T C C C C C C C C C C C C C C C C
1 chr1_22358696 0 22358696 A A A A A A A A A A A A A G A A A A A A
1 chr1_22361011 0 22361011 G G G T T T G G T T T T T T T T T T G G
1 chr1_22363614 0 22363614 C C C T T T C C C C C C C C C C C C C C
1 chr1_22386419 0 22386419 A A A A A A A A A A A A A T A A A A A A
1 chr1_22386727 0 22386727 T T T T T T C T T T T T T T T T T T T T
1 chr1_22393964 0 22393964 C C T T C C C C C C C C C C C C C C C C
1 chr1_22394970 0 22394970 C C A A A A A A A A A A A A A A A A A A
1 chr1_22398319 0 22398319 A A A A A A A A A A A A A C A A A A A A
1 chr1_22405988 0 22405988 C C C C C C C C C C C C C T C C C C C C
1 chr1_22407817 0 22407817 A A A A A A A A A A A A A A A A A G A A
1 chr1_22409357 0 22409357 G G G G G G G G G G G G G G G G C G G G
1 chr1_22433314 0 22433314 G G G G G G G G G G A G G G G G G G G G
1 chr1_22433482 0 22433482 C C C C C C C C T T T T C C C C C C C C
1 chr1_22437497 0 22437497 T T T T T T T T T T T T T T G T T T T T
1 chr1_22440578 0 22440578 G G A G G G G G G G G G G G G G G G G G
1 chr1_22442573 0 22442573 C G C C C C C C C C C C C C C C C C C C
1 chr1_22445086 0 22445086 T T T T T T T T C T T T T T T T T T T T
1 chr1_22445929 0 22445929 A A A A A A A A A A A A A G A A A A A A
1 chr1_22451227 0 22451227 T T T T G G T T T T T T T T T T T T T T
1 chr1_22451718 0 22451718 T T T T T T T T T T T T T T T T C T T T
1 chr1_22471228 0 22471228 G G G G G G G G G G C G G G G G G G G G
1 chr1_22482616 0 22482616 G G G G G G G G G G G G T T T T G G G G
1 chr1_22485795 0 22485795 G G G G G G G G G G G G C G G G G G G G
1 chr1_22489693 0 22489693 G G G G G G G G T T G G G G G G G G G G
1 chr1_22489946 0 22489946 G T T T T T T T T T T T T T T T T T T T
1 chr1_22490381 0 22490381 A A A A G G A A A A A A A A A A A A A A
1 chr1_22493383 0 22493383 T T T T T T T T C C C C T T T T T T T T
1 chr1_22495539 0 22495539 T T T T T T T T C C C C T T T T T T T T
1 chr1_22495923 0 22495923 C C C C C C C C C C C C C C C T C C C C
1 chr1_22505540 0 22505540 A A A A A A A A A T A A A A A A A A A A
1 chr1_22507490 0 22507490 C C C C C C C C C C C T C C C C C C C C
1 chr1_22513601 0 22513601 C C C C C C C C C C C G C C C C C C C C
1 chr1_22514450 0 22514450 A A A A T T A A A A A A A A A A A A A A
1 chr1_22516418 0 22516418 T T T T T T T T C C C C T T T T T T T T
1 chr1_22519199 0 22519199 T T T T T T T T T T C T T T T T T T T T
1 chr1_22528761 0 22528761 A A A A A A A A A A A T A A A A A A A A
1 chr1_22533577 0 22533577 T T T T T T T T T T T T C T T T T T T T
1 chr1_22535551 0 22535551 A A A A T T A A A A A A A A A A A A A A
1 chr1_22538155 0 22538155 A A A A A A A A A A A G A A A A A A A A
1 chr1_22547994 0 22547994 G G G G G G G G G G G G G G A A G G G G
1 chr1_22548333 0 22548333 A C A A A A A A A A A A A A A A A A A A
1 chr1_22553097 0 22553097 A A A A G G A A A A A A A A A A A A A A
1 chr1_22559702 0 22559702 C C C C C C C C C C C C C G C C C C C C
1 chr1_22561604 0 22561604 G G G G G G G G C C C C G G G G G G G G
1 chr1_22564119 0 22564119 A A A A A A A A G G G G A A A A A A A A
1 chr1_22566510 0 22566510 T T T T T T T T T T T T T T T T C T T T
1 chr1_22566967 0 22566967 G G G G G G G G A A A A G G G G G G G G
1 chr1_22580164 0 22580164 A A A A A A A A A A A A A G A A A A A A
1 chr1_22584207 0 22584207 A A A A A A A A A A A G A A A A A A A A
1 chr1_22594612 0 22594612 G G A G G G G G G G G G G G G G G G G G
1 chr1_22602242 0 22602242 C C A A A A C C A A A A A A A A A A C C
1 chr1_22604054 0 22604054 C C C C G G C C C C C C C C C C C C C C
1 chr1_22609727 0 22609727 A A A A A A A A A A A A A G A A G G A A
1 chr1_22613714 0 22613714 G G G G A A G G A A A A G G G G G G G G
1 chr1_22617070 0 22617070 C C C C C C C C C C C C C T T T T T C C
1 chr1_22625387 0 22625387 A A A A G G A A A A A A A A A A A A A A
1 chr1_22627598 0 22627598 A A A A A A G G A A A A A A A A A A A A
1 chr1_22639445 0 22639445 G G G G G G G G A A A A G G G G G G G G
1 chr1_22641402 0 22641402 T T T T C C T T T T T T T T T T T T T T
1 chr1_22645960 0 22645960 G G C G G G G G G G G G G G G G G G G G
1 chr1_22645975 0 22645975 C C C C C C C C T T T T C C C C C C C C
1 chr1_22649495 0 22649495 T T T T T T T T C C C C T T T T T T T T
1 chr1_22660228 0 22660228 G G G G G G G G G G G G G G G G A A G G
1 chr1_22663111 0 22663111 C C C C C C C C C C C C C C C C A C C C
1 chr1_22663720 0 22663720 C C C C C C C C T T T T C C C C C C C C
1 chr1_22668917 0 22668917 C C C C T T C C C C C C C C C C C C C C
1 chr1_22672723 0 22672723 G G A A G G G G G G G G G G G G G G G G
1 chr1_22692140 0 22692140 T T T T T T T T C C C C T T T T T T T T
1 chr1_22696774 0 22696774 G G G G G G A A G G A G G G G G G G G G
1 chr1_22700188 0 22700188 A A G G G G A A G G G G G G G G G G A A
1 chr1_22701186 0 22701186 G G G G G G G G A A A A G G G G G G G G
1 chr1_22706761 0 22706761 A A A A A A A A A A A A A A A A G G A A
1 chr1_22707855 0 22707855 G G A A A A G G G G G G G G A G G G G G
1 chr1_22708569 0 22708569 C T C C C C T T C C C C C C C C C C C C
1 chr1_22713785 0 22713785 T T T T T T T T C C C C T T T T T T T T
1 chr1_22715825 0 22715825 G G A G G G G G G G G G G G G G G G G G
1 chr1_22718626 0 22718626 C C C C C C G G C C C C C C C C C C C C
1 chr1_22725886 0 22725886 G G G G G G A G G G G G G G G G G G G G
1 chr1_22734631 0 22734631 A A A G A A A A A A A A A A A A A A A A
1 chr1_22737016 0 22737016 A A A A A A A A A G A A A A A A A A A A
1 chr1_22737294 0 22737294 G G G G A A G G G G G G G G G G G G G G
1 chr1_22737839 0 22737839 T T T T T T T T T T A T T T T T T T T T
1 chr1_22749565 0 22749565 G G A G G G G G G G G G G G G G G G G G
1 chr1_22750973 0 22750973 C C C C C C C C C C C C C C C C A A C C
1 chr1_22764639 0 22764639 A A G G A A A A A A A A A A A A A A A A
1 chr1_22765540 0 22765540 A A A A G G A A A A A A A A A A A A A A
1 chr1_22787035 0 22787035 A A A A A A A A G G G G A A A A A A A A
1 chr1_22788217 0 22788217 C C C C C C C C G G G G C C C C C C C C
1 chr1_22790187 0 22790187 G G G G G G G G G G G G G T G G G G G G
1 chr1_22807161 0 22807161 A A G G G G G G G G G G G G G G G G G G
1 chr1_22811060 0 22811060 T T T T T T A A T T T T T T T T T T T T
1 chr1_22811589 0 22811589 G G G G G G G G A A A A G G G G G G G G
1 chr1_22817620 0 22817620 T T T T T T T T T T T T T T T T C C T T
1 chr1_22828473 0 22828473 T T T T T T T T C C C C T T T T T T T T
1 chr1_22845170 0 22845170 G G A A A A G G G G G G A A A A A A G G
1 chr1_22845471 0 22845471 G G T T T T G G G G G G T T T T T T G G
1 chr1_22845670 0 22845670 G G G G C C G G G G G G G G G G G G G G
1 chr1_22848168 0 22848168 C C A A C C C C C C C C C C C C C C C C
1 chr1_22850494 0 22850494 A A A A A A A A C C C C A A A A A A A A
1 chr1_22856000 0 22856000 G G G G G G G G G G G G C C C C G G G G
1 chr1_22864221 0 22864221 A A A A A A A A G G G G A A A A A A A A
1 chr1_22869331 0 22869331 T T T T T T T T T T C T T T T T T T T T
1 chr1_22870820 0 22870820 G G A G A A G G A G A G A A A A A A G G
1 chr1_22875506 0 22875506 A A A A A A A A A C A C A A A A A A A A
1 chr1_22877604 0 22877604 G G A G G G G G G G G G G G G G G G G G
1 chr1_22883468 0 22883468 T T T T T T T T T T T T C C T T T T T T
1 chr1_22886266 0 22886266 C C C C C C C C C C C C C C T T C C C C
1 chr1_22898198 0 22898198 A A A A A A A A A A A G A A A A A A A A
1 chr1_22898876 0 22898876 C G G G G G G G G G G G G G G G G G G G
1 chr1_22913123 0 22913123 A A A A A A A A A A A G A A A A A A A A
1 chr1_22918163 0 22918163 A C C C C C C C C C C C C C C C C C A A
1 chr1_22920603 0 22920603 T T T T C C T T T T T T T T T T T T T T
1 chr1_22926277 0 22926277 G G G G G G G G A G G G G G G G G G G G
1 chr1_22927545 0 22927545 A A A A A A A A A A A A A C A A A A A A
1 chr1_22930620 0 22930620 G G G G G G G G A A A G G G G G G G G G
1 chr1_22935647 0 22935647 G G G G G G G G G G G T G G G G G G G G
1 chr1_22937107 0 22937107 G G A A A A G G G G G G G G G G G G G G
1 chr1_22937378 0 22937378 C T C C C C C C C C C C C C C C C C C C
1 chr1_22938691 0 22938691 G G A A A A A A A A A A A A A A A A G G
1 chr1_22941843 0 22941843 T T T T T T T T T T T T T T G G T T T T
1 chr1_22942225 0 22942225 T T C C C C T T T T T T C C C C C C T T
1 chr1_22944421 0 22944421 C C G G G G C C C C C C G G G G G G C C
1 chr1_22947420 0 22947420 C C C C C C C C A C C C C C C C C C C C
1 chr1_22949163 0 22949163 T T T T T T T T T T C T T T T T T T T T
1 chr1_22951503 0 22951503 G G G G G G G G G G A G G G G G G G G G
1 chr1_22953497 0 22953497 G G G G G G G G G G G G C G G G G G G G
1 chr1_22960951 0 22960951 C C C C C C C C C T T T C C C C C C C C
1 chr1_22961161 0 22961161 C C C C C C C C A C C C C C C C C C C C
1 chr1_22961277 0 22961277 T T T T T T T T A T A A T T T T T T T T
1 chr1_22964955 0 22964955 A A A A A A A A A G A A A A A A A A A A
1 chr1_22986752 0 22986752 G G G G G G G G A A A A G G G G G G G G
1 chr1_22991584 0 22991584 C C C C C C C C T T T T C C C C C C C C
1 chr1_22992230 0 22992230 C C C C C C C C T T T T C C C C C C C C
1 chr1_22993030 0 22993030 C C C C C C C C C G C C C C C C C C C C
1 chr1_22993307 0 22993307 C C C C C C C C C G C G C C C C C C C C
1 chr1_22994971 0 22994971 C C C C C T C C C C C C C C C C C C C C
1 chr1_22998675 0 22998675 C C C C C T C C C C C C C C C C C C C C
1 chr1_23006302 0 23006302 C C C C C C C C G G G G C C C C C C C C
1 chr1_23015576 0 23015576 G G G G G G G G T T T T G G G G G G G G
1 chr1_23021104 0 23021104 C C C C C C C C C C C C C T C C C C C C
1 chr1_23022710 0 23022710 T T T T T T T T C C C C T T T T T T T T
1 chr1_23024676 0 23024676 A A A A A A A A A A A A A A A G A A A A
1 chr1_23024726 0 23024726 A A G G G G A A G G G G G G G G G G A A
1 chr1_23026092 0 23026092 G G G G G G G G A G A A G G G G G G G G
1 chr1_23030524 0 23030524 G G T T G T G G G G G G G G G G G G G G
1 chr1_23033093 0 23033093 A A A A A A A A G G G G A A A A A A A A
1 chr1_23035539 0 23035539 G G A A A A G G G G G G G G G G G G G G
1 chr1_23044465 0 23044465 G G G G G G A A G G G G G G G G G G G G
1 chr1_23050419 0 23050419 G G G G G G G G G G G G A G G G G G G G
1 chr1_23051142 0 23051142 A A A A A A A A A A A A A T A A A A A A
1 chr1_23051260 0 23051260 G G G G G G G G A G A G G G G G G G G G
1 chr1_23053494 0 23053494 T T T T T T T T C C C C T T T T T T T T
1 chr1_23066972 0 23066972 T T T T T T T T T T C T T T T T T T T T
1 chr1_23070009 0 23070009 C C C C C T C C C C C C C C C C C C C C
1 chr1_23083907 0 23083907 C C C C C C C C A A A A C C C C C C C C
1 chr1_23084355 0 23084355 T T C T T T T T T T T T T T T T T T T T
1 chr1_23088917 0 23088917 T T T T T T T T C C C C T T T T T T C C
1 chr1_23093608 0 23093608 C C C C C C C C C C C C C T C C C C C C
1 chr1_23096612 0 23096612 G G G G G G G G G G G G A G G G G G G G
1 chr1_23102406 0 23102406 G G G G G G G G G G G T G G G G G G G G
1 chr1_23106097 0 23106097 A A A A A A A A A A A A A A A A T T A A
1 chr1_23113514 0 23113514 A A A A A A A A A A A A A A A G A A A A
1 chr1_23117378 0 23117378 C C C C C C C C C C C C C C C T C C C C
1 chr1_23118077 0 23118077 A A A A A A A A A A A A A T A A A A A A
1 chr1_23118306 0 23118306 A A A A A A A A A A A A A A A A G G A A
1 chr1_23131319 0 23131319 C T T T T T T T T T T T T T T T T T T T
1 chr1_23135807 0 23135807 G G G G G G G G A A A A G G G G G G G G
1 chr1_23144300 0 23144300 T T C T C T T T T T T T T T T T T T T T
1 chr1_23145764 0 23145764 G G G G G G G G G T T T G G G G G G G G
1 chr1_23147759 0 23147759 G G G G G G G G A A A A G G G G G G G G
1 chr1_23149732 0 23149732 G G G G G G G G A A A A G G G G G G G G
1 chr1_23156567 0 23156567 C C C C C C C C C C C C C T C C C C C C
1 chr1_23158425 0 23158425 C C C C C C C C C T C T C C C C C C C C
1 chr1_23159813 0 23159813 C C C C A C C C C C C C C C C C C C C C
1 chr1_23163053 0 23163053 G G G G G G G G G G G G A G G G G G G G
1 chr1_23170289 0 23170289 C C C C C C C C T T T T C C C C C C C C
1 chr1_23173613 0 23173613 C C C C C C C C C C C C C T C C C C C C
1 chr1_23182896 0 23182896 A T A A A A A A A A A A A A A A A A A A
1 chr1_23184148 0 23184148 T T G T T T T T T T T T T T T T T T T T
1 chr1_23186360 0 23186360 C C C G C G C C C C C C C C C C C C C C
1 chr1_23187039 0 23187039 A A A A A A A A G G G G A A A A A A A A
1 chr1_23191878 0 23191878 G G A G G G G G G G G G G G G G G G G G
1 chr1_23194108 0 23194108 T T T T T T T T T T T T T T G T T T T T
1 chr1_23197983 0 23197983 T T T T A T T T T T T T T T T T T T T T
1 chr1_23202278 0 23202278 T T T T T T T T T T G T T T T T T T T T
1 chr1_23205608 0 23205608 A G A A A A A A A A A A A A A A A A G G
1 chr1_23205907 0 23205907 C C C C C T C C C C C C C C C C C C C C
1 chr1_23211914 0 23211914 T T T T T T T T C C C C T T T T T T T T
1 chr1_23212113 0 23212113 G G G T G G G G T T T T G G G G G G G G
1 chr1_23212814 0 23212814 A A A A A A A A G G G G A A A A A A A A
1 chr1_23222213 0 23222213 A A G G G G A A G G G G G G G G G G A A
1 chr1_23224660 0 23224660 C C C T C C C C C C C C C C C C C C C C
1 chr1_23225197 0 23225197 T T T T G T T T T T T T T T T T T T T T
1 chr1_23226074 0 23226074 T T C T C T T T T T T T T T T T T T T T
1 chr1_23227617 0 23227617 C C T T T T T T T T T T T T T T T T C C
1 chr1_23234106 0 23234106 A A A A A A A A A G A A A A A A A A A A
1 chr1_23235595 0 23235595 A A A A A A A A A A A A A A A G A A A A
1 chr1_23240355 0 23240355 T T T T T T T T T T T T A A A A T T T T
1 chr1_23247361 0 23247361 G G A A A A A A A A A A A A A A A A G G
1 chr1_23252503 0 23252503 C C T T T T T T T T T T T T T T T T C C
1 chr1_23254228 0 23254228 T T T T T T T T T T T T T T C C T T T T
1 chr1_23256695 0 23256695 A A A A A A A A A A A A A A G G A A A A
1 chr1_23262460 0 23262460 G G G G A G G G G G G G G G G G G G G G
1 chr1_23266664 0 23266664 C C C C C C C C C C C C A C C C C C C C
1 chr1_23268367 0 23268367 A G A A A A A A A A A A A A A A A A A A
1 chr1_23269572 0 23269572 C C C C C C C C C C C C C C C C G G C C
1 chr1_23271944 0 23271944 A A A A A A A A T T T T A A A A A A A A
1 chr1_23272808 0 23272808 G G G G G T G G G G G G G G G G G G G G
1 chr1_23274013 0 23274013 A A C C A A A A A A A A A A A A A A A A
1 chr1_23275335 0 23275335 A G A A A A A A A A A A A A A A A A A A
1 chr1_23281377 0 23281377 G G G G G G G G G G G G G G A G G G G G
1 chr1_23283394 0 23283394 T T T T G G T T T T T T T T T T T T T T
1 chr1_23292345 0 23292345 G G G G G G G G G G G G A G G G G G G G
1 chr1_23299405 0 23299405 T T T T T T T T T T T T C T T T T T T T
1 chr1_23299832 0 23299832 G G G G G G G G G G G G A G G G G G G G
1 chr1_23302956 0 23302956 C C C C C C C C T T T T C C C C C C C C
1 chr1_23310080 0 23310080 T T T T C T T T T T T T T T T T T T T T
1 chr1_23320286 0 23320286 G G G G G G G G T T T T G G G G G G G G
1 chr1_23322550 0 23322550 T T A A A A A A A A A A A A A A A A T T
1 chr1_23323912 0 23323912 T T T T T T T T C C C C T T T T T T T T
1 chr1_23325072 0 23325072 G G G G G G G G G G G G G G A A G G G G
1 chr1_23336937 0 23336937 T T C T T T T T T T T T T T T T T T T T
1 chr1_23339192 0 23339192 C C C C C C C C C C C T C C C C C C C C
1 chr1_23341529 0 23341529 T T T T T T C C T T T T T T T T T T T T
1 chr1_23342932 0 23342932 G G G G G G G G C C C C G G G G G G G G
1 chr1_23344345 0 23344345 A A A A A A A A A A A A A A A C A A A A
1 chr1_23347636 0 23347636 A A A A A A A A A A A A C C A A A A A A
1 chr1_23349730 0 23349730 A A A G G G A A A A A A A A A A A A A A
1 chr1_23361077 0 23361077 C C C T C C C C C C C T C C C C C C C C
1 chr1_23369462 0 23369462 A A A A A A A A G G G G A A A A A A A A
1 chr1_23370192 0 23370192 C C C C C C C C A A A A C C C C C C C C
1 chr1_23373951 0 23373951 G G G G G G G G G G A G G G G G G G G G
1 chr1_23376026 0 23376026 T T C C C C T T C C C C C C C C C C T T
1 chr1_23378727 0 23378727 G G G G G G G G A A A A G G G G G G G G
1 chr1_23383016 0 23383016 G G A G G G G G G G G G G G G G G G G G
1 chr1_23383159 0 23383159 T T T T T T T T C C C C T T T T T T T T
1 chr1_23385550 0 23385550 C C C C C C C C T T T T C C C C C C C C
1 chr1_23390830 0 23390830 T T T T T T T T C C C C T T T T T T T T
1 chr1_23392369 0 23392369 C C C C C C T T T T T T C C C C C C C C
1 chr1_23393100 0 23393100 C C C C C C C C C C C C C C C C A C C C
1 chr1_23396876 0 23396876 C C C C C C C C C C C C C C T T C C C C
1 chr1_23402855 0 23402855 A A A A A A A A A A A A A A A A A T A A
1 chr1_23404042 0 23404042 C C T T C C C C C C C C C C C C C C C C
1 chr1_23406195 0 23406195 A A A A A A A A A A A A A A A A A C A A
1 chr1_23416695 0 23416695 C C C C C C C C C C C C C C C C C T C C
1 chr1_23418449 0 23418449 A A T T T T T T T T T T T T T T T T T T
1 chr1_23423696 0 23423696 C C C C G G C C C C C C C C C C C C C C
1 chr1_23427489 0 23427489 C C C C C C C C T T T T C C C C C C C C
1 chr1_23438515 0 23438515 C C C C C C T T C C C C C C C C C C C C
1 chr1_23447883 0 23447883 C C C C C C C C C T T T C C C C C C C C
1 chr1_23450248 0 23450248 C C T T C C C C C C C C C C C C C C C C
1 chr1_23461679 0 23461679 T T T T T T T T T T C T T T T T T T T T
1 chr1_23462011 0 23462011 C C T T T T C C T T T T T T T T T T C C
1 chr1_23467629 0 23467629 G G G G G G G G G G G G G G A A G G G G
1 chr1_23480967 0 23480967 C C C C C C C C C C C C C C C C A A C C
1 chr1_23482541 0 23482541 C C C C C C C C G G G G C C C C C C C C
1 chr1_23490792 0 23490792 T T A A A A T T T T T T T T T T T T T T
1 chr1_23497204 0 23497204 T T T T T T T T T T T T T T A T T T T T
1 chr1_23500896 0 23500896 T T T T T T T T T T T T T T C T T T T T
1 chr1_23502807 0 23502807 C C T T C C C C C C C C C C C C C C C C
1 chr1_23502993 0 23502993 G T G G G G G G G G G G G G G G G G G G
1 chr1_23503382 0 23503382 G G G G G G G G G G G G G G C G G G G G
1 chr1_23508560 0 23508560 A A A A A A A A A A A G A A A A A A A A
1 chr1_23511002 0 23511002 G G G G G G G G G G G G G G G T G G G G
1 chr1_23513950 0 23513950 G G G G G G G G C C C C G G G G G G G G
1 chr1_23522991 0 23522991 C C C C C C C C A A A A C C C C C C C C
1 chr1_23524214 0 23524214 C C C C C C C C T T C T C C C C C C C C
1 chr1_23545229 0 23545229 G G G G G G G G A A A G A G G G G G G G
1 chr1_23549298 0 23549298 T T T T T T T T T T T T T T C T T T T T
1 chr1_23558227 0 23558227 C C C C C C C C C C C C C T C C C C C C
1 chr1_23561363 0 23561363 T T T T T T C C T T T T T T T T T T T T
1 chr1_23575051 0 23575051 C C T T T T C C T T T T T T T T T T C C
1 chr1_23591274 0 23591274 A A A A A A A A A A A G A A A A A A A A
1 chr1_23598377 0 23598377 A A C C A A A A A A A A A A A A A A A A
1 chr1_23602824 0 23602824 A A A A A A A G A A A A A A A A A A A A
1 chr1_23604036 0 23604036 G G G G G G G G C C C C G G G G G G G G
1 chr1_23608360 0 23608360 A A A A A A A A G G G G A A A A A A A A
1 chr1_23608755 0 23608755 G G G G C C G G G G G G G G G G G G G G
1 chr1_23611358 0 23611358 C G C C C C C C C C C C C C C C C C C C
1 chr1_23619182 0 23619182 A A A A A A A A A A A A G G G G G G A A
1 chr1_23619457 0 23619457 G G G G G G G G A A A A G G G G G G G G
1 chr1_23620265 0 23620265 A A A A G G A A A A A A A A A A A A A A
1 chr1_23621186 0 23621186 A A A A A A A A C C C C A A A A A A A A
1 chr1_23630978 0 23630978 C C C C C C C C C C C C C T C C C C C C
1 chr1_23641660 0 23641660 A A A A A A A A A A A A A G A A A A A A
1 chr1_23644051 0 23644051 G G G G G G G G T T T T T T T T T T G G
1 chr1_23645324 0 23645324 C G C C C C C C C C C C C C C C C C C C
1 chr1_23652055 0 23652055 G G G G G G G G G G G G C G G G G G G G
1 chr1_23654117 0 23654117 A A A A A A A A A A A C A A A A A A A A
1 chr1_23655279 0 23655279 G G G G C G G G G G G G G G G G G G G G
1 chr1_23661515 0 23661515 T T G G T T T T T T T T T T T T T T T T
1 chr1_23665920 0 23665920 G G G G T T G G G G G G G G G G G G G G
1 chr1_23667322 0 23667322 A A A A A A A G A A A A A A A A A A A A
1 chr1_23670902 0 23670902 A A A A A A A A G G G G A A A A A A A A
1 chr1_23673819 0 23673819 A G G G G G A A G G G G G G G G G G G G
1 chr1_23677557 0 23677557 A A A A A A A A A A A A A C A A A A A A
1 chr1_23678757 0 23678757 G G G G G G G G G G C G G G G G G G G G
1 chr1_23687180 0 23687180 G G G G G G A G G G G G G G G G G G G G
1 chr1_23698081 0 23698081 C C C C C T C C C C C C C C C C C C C C
1 chr1_23701891 0 23701891 C C C C C C C C C C C C C C T T C C C C
1 chr1_23704424 0 23704424 T T T T T T T T G G G G T T T T T T T T
1 chr1_23710301 0 23710301 A A A A A A A A A A A A C C C C C C A A
1 chr1_23713243 0 23713243 T T T T T T T T T T T T C C T T T T T T
1 chr1_23716716 0 23716716 G G G G A G G G G G G G G G G G G G G G
1 chr1_23721466 0 23721466 A A A A A A A A A A A A A C A A A A A A
1 chr1_23727501 0 23727501 C C C C C T C C C C C C C C C C C C C C
1 chr1_23727796 0 23727796 G G T T T T T T T T T T T T T T T T G G
1 chr1_23729584 0 23729584 A A A A A A A A G G G G A A A A A A A A
1 chr1_23731006 0 23731006 A A A A A A A A A A A A A A C C A A A A
1 chr1_23731614 0 23731614 A A A A A A A A A A A A G G A A A A A A
1 chr1_23732835 0 23732835 G G G G G G G G G G G G G G G G A A G G
1 chr1_23737831 0 23737831 A A A A A A A A G G G G A A A A A A A A
1 chr1_23738246 0 23738246 C C T T T T T T T T T T T T T T T T T T
1 chr1_23751129 0 23751129 A T A A A A A A A A A A A A A A A A A A
1 chr1_23753740 0 23753740 T T T T T T T T T T T T T T T T A A T T
1 chr1_23755319 0 23755319 C C C C C C C C T T T T C C C C C C C C
1 chr1_23756595 0 23756595 C C C C C T C C C C C C C C C C C C C C
1 chr1_23756989 0 23756989 T T T T T T T T G T G T T T T T T T T T
1 chr1_23759612 0 23759612 A A G G G G A A A A A A A A A A A A A A
1 chr1_23765318 0 23765318 C C C C C C C C T T T T C C C C C C C C
1 chr1_23769765 0 23769765 G G T T T T G G T T T T T T T T T T G G
1 chr1_23770806 0 23770806 G G G G C C G G G G G G G G G G G G G G
1 chr1_23775498 0 23775498 G G A A G G G G G G G G G G G G G G G G
1 chr1_23781427 0 23781427 A A A A A A A A G G G G A A A A A A A A
1 chr1_23785504 0 23785504 G G G G G G A G G G G G G G G G G G G G
1 chr1_23786011 0 23786011 A G A A A A A G A A A A A A A A A A A A
1 chr1_23790141 0 23790141 G G G G G G G G A A A A G G G G G G G G
1 chr1_23809415 0 23809415 C C C C C C C C T T T T C C C C C C C C
1 chr1_23817001 0 23817001 A T A A A A T T A A A A A A A A A A A A
1 chr1_23819454 0 23819454 A A A A A A A A A A A A G G A A A A A A
1 chr1_23824658 0 23824658 C C C C C C C C C C A C C C C C C C C C
1 chr1_23827970 0 23827970 C C G G G G C C C C C C C C C C C C C C
1 chr1_23828676 0 23828676 G G G G G G G G A A A A G G G G G G G G
1 chr1_23830752 0 23830752 T T T T T T T T G G G G T T T T T T T T
1 chr1_23834174 0 23834174 C C C C C C T T C C C C C C C C C C C C
1 chr1_23839036 0 23839036 G G C C C G G G G G G G G G G G G G G G
1 chr1_23845730 0 23845730 G G G G G G G G A G G G G G G G G G G G
1 chr1_23846560 0 23846560 A A G G G G A A A A A A A A A A A A A A
1 chr1_23856580 0 23856580 C C C C C C C C C C C C T T C C T T C C
1 chr1_23869846 0 23869846 A A A A A A A A A A A A T T A A A A A A
1 chr1_23873298 0 23873298 G G G G G G G G A A A A G G G G G G G G
1 chr1_23876411 0 23876411 A A A A A A A A G G G G A A A A A A A A
1 chr1_23888205 0 23888205 T T G T T T T T T T T T T T T T T T T T
1 chr1_23891605 0 23891605 T T T T T T T T T T T T T T G G T T T T
1 chr1_23895395 0 23895395 C C C C C C C C A A A A C C C C C C C C
1 chr1_23896943 0 23896943 T T T T T T T T C C C C T T T T T T T T
1 chr1_23910989 0 23910989 G G G G G G G G A A A A G G G G G G G G
1 chr1_23911454 0 23911454 C C C C C C C C T T T T C C C C C C C C
1 chr1_23912004 0 23912004 C C G G G G C G G G G G G G G G G G C C
1 chr1_23912097 0 23912097 G G G G G T G G G G G G G G G G G G G G
1 chr1_23914085 0 23914085 T T C C C T T T T T T T T T T T T T T T
1 chr1_23914613 0 23914613 C C C C C C C C A C C C C C C C C C C C
1 chr1_23915390 0 23915390 A A A A A A A T A A A A A A A A A A A A
1 chr1_23918334 0 23918334 C C C C C C C C C C C C C T C C C C C C
1 chr1_23929987 0 23929987 G G A G G G G G G G G G G G G G G G G G
1 chr1_23932500 0 23932500 G G G G G G G G A A A A G G G G G G G G
1 chr1_23933774 0 23933774 C C C C C C C C C C C C C C C C T T C C
1 chr1_23939645 0 23939645 G G G G G G G G G G G G G G G G C G G G
1 chr1_23945012 0 23945012 A A T T A A A A A A A A A A A A A A A A
1 chr1_23947331 0 23947331 A G A A A A A A A A A A A A A A A A G G
1 chr1_23947790 0 23947790 T T T T T T G T T T T T T T T T T T T T
1 chr1_23953848 0 23953848 T T T T T T T T C T C T T T T T T T T T
1 chr1_23955540 0 23955540 G G G G G G G G A G A G G G G G G G G G
1 chr1_23958391 0 23958391 A A A A A A A A A A A A A G A A A A A A
1 chr1_23959362 0 23959362 G G A G A G G G G G G G G G G G G G G G
1 chr1_23962567 0 23962567 T T T T A T T T T T T T T T T T T T T T
1 chr1_23968399 0 23968399 G G G G G G G G A A A A G G G G G G G G
1 chr1_23973897 0 23973897 A A A A A A A A G G G G A A A A A A A A
1 chr1_23974627 0 23974627 C C C C A C C C C C C C C C C C C C C C
1 chr1_23976643 0 23976643 G G G G A G G G G G G G A G G G G G G G
1 chr1_23977317 0 23977317 A T T T T T T T T T T T T T T T T T T T
1 chr1_23980765 0 23980765 T T T T T T T T T T T T C T T T T T T T
1 chr1_23980873 0 23980873 C C C C C C C C T T T T C C C C C C C C
1 chr1_23984671 0 23984671 G G G G G G G G G G G G G G G G G T G G
1 chr1_23986662 0 23986662 C C C T C C C C C C C C C C C C C C C C
1 chr1_23987732 0 23987732 C C C C C C C C C C C G C C C C C C C C
1 chr1_23988352 0 23988352 G G G G G G G G G G G G A G G G G G G G
1 chr1_23992996 0 23992996 C C C C C C C C T T T T C C C C C C C C
1 chr1_24004362 0 24004362 T T T T T T T T T T T T G T T T T T T T
1 chr1_24005742 0 24005742 A A A A A A A A A A A G A A A A A A A A
1 chr1_24009287 0 24009287 G G G G G G G G G G G G G G A A G G G G
1 chr1_24014666 0 24014666 G G G G G G G G G G A G G G G G G G G G
1 chr1_24017331 0 24017331 A A G G A A A A A A A A A A A A A A A A
1 chr1_24018822 0 24018822 G G G G A G G G G G G G G G G G G G G G
1 chr1_24025049 0 24025049 C C C C C C C C T T C T C C C C C C C C
1 chr1_24029423 0 24029423 C C G G C C C C C C C C C C C C C C C C
1 chr1_24030274 0 24030274 T T T T T T T T C C C C T T T T T T T T
1 chr1_24032634 0 24032634 A A A A A A A A A A A A A A G G A A A A
1 chr1_24034141 0 24034141 G G G G G G G G G G G G A A A A A A G G
1 chr1_24034474 0 24034474 C C C C C C C C T T T T C C C C C C C C
1 chr1_24035161 0 24035161 A A A A A A A A G G G G A A A A A A A A
1 chr1_24046061 0 24046061 C C C C C C C C T T T T C C C C C C C C
1 chr1_24048685 0 24048685 C C C C C C C C C T C C C C C C C C C C
1 chr1_24053993 0 24053993 T T C C C C T T C C C C C C C C C C T T
1 chr1_24054071 0 24054071 G G G G G G G G G G G G G G G G A A G G
1 chr1_24059944 0 24059944 A G G G G G A A G G G G G G G G G G G G
1 chr1_24060396 0 24060396 G G G G G G G G G G G G A G G G G G G G
1 chr1_24062524 0 24062524 T T T T T T T T T T T T C T T T T T T T
1 chr1_24066809 0 24066809 T T T T T T T T C C C C T T T T T T T T
1 chr1_24068160 0 24068160 G G G G G G G G G G G G G G A A G G G G
1 chr1_24075042 0 24075042 G G A A G G G G G G G G G G G G G G G G
1 chr1_24078837 0 24078837 G G G G A G G G G G G G G G G G G G G G
1 chr1_24079724 0 24079724 C C C C C C C C A A A A C C C C C C C C
1 chr1_24079949 0 24079949 C C C C C C C C T T T T C C C C C C C C
1 chr1_24080659 0 24080659 C C C C C G C C C C C C C C C C C C C C
1 chr1_24081354 0 24081354 C C C C C C C C C C C T C C C C C C C C
1 chr1_24081894 0 24081894 A A C C C C A A C C C C C C C C C C A A
1 chr1_24087180 0 24087180 T T A T T T T T T T T T T T T T T T T T
1 chr1_24092850 0 24092850 C C T T T T C C T T T T T T T T T T C C
1 chr1_24093223 0 24093223 C T C C C C C C C C C C C C C C C C C C
1 chr1_24097578 0 24097578 G G G G G G G G G G G G C G G G G G G G
1 chr1_24098088 0 24098088 T T A A A A T T A A A A A A A A A A T T
1 chr1_24098525 0 24098525 C C C C C G C C C C C C C C C C C C C C
1 chr1_24111980 0 24111980 A A G G A A A A A A A A A A A A A A A A
1 chr1_24112685 0 24112685 A A A A A G A A A A A A A A A A A A A A
1 chr1_24112986 0 24112986 A A G G A G A A A A A A A A A A A A A A
1 chr1_24113324 0 24113324 G G G G G G G G A A A A G G G G G G G G
1 chr1_24117536 0 24117536 G G G G G G G G G G G G G T G G G G G G
1 chr1_24120673 0 24120673 T T T T T T T T T T T T G G T T T T T T
1 chr1_24121065 0 24121065 G G G G G G G G G G G G G G A G G G G G
1 chr1_24129664 0 24129664 A A A A A A A A A A A A A A A A G G A A
1 chr1_24132520 0 24132520 A A A A A A A A A A A A A A T T T T A A
1 chr1_24146759 0 24146759 C C C C C C C C C T T T C C C C C C C C
1 chr1_24148888 0 24148888 A A A A A A A A A A A A A C A A A A A A
1 chr1_24149109 0 24149109 T T T T T T T T T T T T C T T T T T T T
1 chr1_24156179 0 24156179 G G G G G G G G G G G G G T G G G G G G
1 chr1_24162309 0 24162309 G G A A A A G G A A A A A A A A A A G G
1 chr1_24163421 0 24163421 G G G G G G G G T T T T G G G G G G G G
1 chr1_24164027 0 24164027 G G A G G G G G G G G G G G G G G G G G
1 chr1_24165610 0 24165610 C C C C C C C C A A A A C C C C C C C C
1 chr1_24181051 0 24181051 C C C C C C C C C T C C C C C C C C C C
1 chr1_24190252 0 24190252 C C C T C C C C C C C T C C C C C C C C
1 chr1_24198304 0 24198304 G G A G G G G G G G G G G G G G G G G G
1 chr1_24210308 0 24210308 G G G G G G G G A A A A G G G G G G G G
1 chr1_24216154 0 24216154 G G C C C C G G G G G G G G G G G G G G
1 chr1_24225335 0 24225335 T T T T T T T T C T T T T T T T T T T T
1 chr1_24231422 0 24231422 G G G G G G G G C C C G G G G G G G G G
1 chr1_24240024 0 24240024 C C C C C C C C G G G G C C C C C C C C
1 chr1_24241696 0 24241696 A A A A A A A A A A A A A A A A A G A A
1 chr1_24243671 0 24243671 G G A G G G G G G G G G G G G G G G G G
1 chr1_24244967 0 24244967 C C A C C C C C C C C C C C C C C C C C
1 chr1_24247908 0 24247908 A A A A A A A A A A A A A A G G A A A A
1 chr1_24250211 0 24250211 C C C T C C C C C C C C C C C C C C C C
1 chr1_24253156 0 24253156 T T T T T T T T C C C C T T T T T T T T
1 chr1_24261221 0 24261221 G G G G G G G G G G G G G G G G A A G G
1 chr1_24279926 0 24279926 T T T T T T T T C C C C T T T T T T T T
1 chr1_24281659 0 24281659 A A A A A A A A A A A A A A G G A A A A
1 chr1_24296057 0 24296057 G G A A A A G G A A A A A A A A A A G G
1 chr1_24296094 0 24296094 T T C T C T T T T T T T T T T T T T T T
1 chr1_24309541 0 24309541 A A A A A A A A T T T T A A A A A A A A
1 chr1_24314249 0 24314249 A A A A A A A A C C C C A A A A A A A A
1 chr1_24314279 0 24314279 T T T T G T T T T T T T T T T T T T T T
1 chr1_24321830 0 24321830 G G G G G G G G A G G G G G G G G G G G
1 chr1_24323826 0 24323826 A A A A A A A A G G G G A A A A A A A A
1 chr1_24337914 0 24337914 A A A A A A A A C C C C A A A A A A A A
1 chr1_24343092 0 24343092 T T C C C T T T T T T T T T T T T T T T
1 chr1_24351229 0 24351229 G G G G G G G G G G G G A G G G G G G G
1 chr1_24357263 0 24357263 G G G G G G G G G G G G G G G G T T G G
1 chr1_24366943 0 24366943 A A A A A A A A A A T T A A A A A A A A
1 chr1_24371451 0 24371451 C C C C C T C C C C C C C C C C C C C C
1 chr1_24381442 0 24381442 C C C C C C C C C C C C C C C C C T C C
1 chr1_24384747 0 24384747 T T T T T T T T C C C C T T T T T T T T
1 chr1_24386994 0 24386994 A A A A A A A A A A A A A A A C A A A A
1 chr1_24392027 0 24392027 G G G G G G G G G G G G G G A G G G G G
1 chr1_24394596 0 24394596 A A A A A A A A G G G G A A A A A A A A
1 chr1_24405230 0 24405230 T T T T T T T T T T T T T T T T C T T T
1 chr1_24409167 0 24409167 A G G G G G G G G G G G G G G G G G A A
1 chr1_24412685 0 24412685 A A A A A A A A G G G G A A A A A A A A
1 chr1_24414880 0 24414880 C C C C C C C C C C C C C C C C T T C C
1 chr1_24422448 0 24422448 C C C C C C T T C C C C C C C C C C C C
1 chr1_24437502 0 24437502 T T T T T T A T T T T T T T T T T T T T
1 chr1_24440409 0 24440409 G G G G G G G G G G G G G G G G G T G G
1 chr1_24443832 0 24443832 C C C C C C C C C C C C T T T T T T C C
1 chr1_24444793 0 24444793 G G G G G G G G T T T T T T T T T T G G
1 chr1_24449469 0 24449469 C C C C C C C C T T T T T T T T T T C C
1 chr1_24456082 0 24456082 T T T T T T T T T T T T T T T T A A T T
1 chr1_24456245 0 24456245 T T T T T T T T G G G G T T T T T T T T
1 chr1_24458626 0 24458626 G G G G G G G G G G G G G G G G A A G G
1 chr1_24462179 0 24462179 C C C C C C C C C C C C C T C C C C C C
1 chr1_24465841 0 24465841 G G G G G G G G G G G G G G A G G G G G
1 chr1_24466099 0 24466099 G G G G G G A G G G G G G G G G G G G G
1 chr1_24483196 0 24483196 A A A A A A A A A A A A A A T T A A A A
1 chr1_24483469 0 24483469 G G G G G G G G G G G G G G T T G G G G
1 chr1_24494681 0 24494681 C C C C C C C C C G C C C C C C C C C C
1 chr1_24507746 0 24507746 A G G G G G G G G G G G G G G G G G G G
1 chr1_24514016 0 24514016 C C C C T T C C C C C C C C C C C C C C
1 chr1_24515001 0 24515001 A A A A A A A A A A A A A A A A C C A A
1 chr1_24516753 0 24516753 G G G G A G G G G G G G G G G G G G G G
1 chr1_24517288 0 24517288 A A A A A A G G A A A A A A A A A A A A
1 chr1_24520740 0 24520740 A A A A A A A A A A A A A A A A G G A A
1 chr1_24521000 0 24521000 C C C C C C C C C C C C C T C C C C C C
1 chr1_24526895 0 24526895 A A A A A A A A C C C C A A A A A A A A
1 chr1_24531944 0 24531944 G G G G G G G G C C C C G G G G G G G G
1 chr1_24535539 0 24535539 A A G G A A A A A A A A A A A A A A A A
1 chr1_24537157 0 24537157 T T T T T T T T G T T T T T T T T T T T
1 chr1_24538585 0 24538585 T T T T T T T T A T A A T T T T T T T T
1 chr1_24540570 0 24540570 C C C C C C C C C C C C C C C C A A C C
1 chr1_24540725 0 24540725 C G G G G G C C G G G G G G G G G G G G
1 chr1_24546322 0 24546322 G G G G G G G G A A A A G G G G G G G G
1 chr1_24563326 0 24563326 G G T T G G G G G G G G G G G G G G G G
1 chr1_24564322 0 24564322 G G A A A A G G A A A A A A A A A A G G
1 chr1_24567236 0 24567236 A A A A A A A A G G A G A A A A A A A A
1 chr1_24577995 0 24577995 T T T T T T T T T T C T T T T T T T T T
1 chr1_24579205 0 24579205 T T T T T T T T A A A A T T T T T T T T
1 chr1_24580422 0 24580422 T T T T T T T T C C C C T T T T T T T T
1 chr1_24583915 0 24583915 G G G G G G G G G G G G G T G G G G G G
1 chr1_24588677 0 24588677 T T T T T T T T C C C C T T T T T T T T
1 chr1_24589682 0 24589682 A A A A A A A A A A A A A A A A G G A A
1 chr1_24591436 0 24591436 G G G G C G G G G G G G G G G G G G G G
1 chr1_24592087 0 24592087 T T C C C C T T T T T T C C C C C C T T
1 chr1_24597052 0 24597052 G G G G G G G G G G G G G G G G A A G G
1 chr1_24601230 0 24601230 C C C C C T C C C C C C C C C C C C C C
1 chr1_24605584 0 24605584 C C C C C C C C T T T T C C C C C C C C
1 chr1_24610296 0 24610296 G G T T T T G G G G G G T T T T T T G G
1 chr1_24619151 0 24619151 G G G G G G G G G G G G G G A A G G G G
1 chr1_24619509 0 24619509 C C C C C T C C C C C C C C C C C C C C
1 chr1_24620298 0 24620298 G G G G A G G G G G G G G G G G G G G G
1 chr1_24621482 0 24621482 C C C C C C C C C C C C C C C C T T C C
1 chr1_24635167 0 24635167 A A G G A A A A A A A A A A A A A A A A
1 chr1_24636233 0 24636233 C C C C C C C C C C C C C T C C C C C C
1 chr1_24645622 0 24645622 G G G G A A G G G G G G G G G G G G G G
1 chr1_24646566 0 24646566 A A A A A A A A G G G G A A A A A A A A
1 chr1_24649873 0 24649873 C C G G G G C G G G G G G G G G G G C C
1 chr1_24653323 0 24653323 C C T T C C C C C C C C C C C C C C C C
1 chr1_24659983 0 24659983 G G G G A G G G A A A A G G G G G G G G
1 chr1_24660551 0 24660551 G G T T G G G G G G G G G G G G G G G G
1 chr1_24671471 0 24671471 C C C C C C C C C C C C C T C C C C C C
1 chr1_24678138 0 24678138 A A A A A A A A A A A A A A A A G G A A
1 chr1_24686462 0 24686462 C C C C C C C C C C C C C C T T C C C C
1 chr1_24694394 0 24694394 C C T T C C C C C C C C C C C C C C C C
1 chr1_24694946 0 24694946 A A A A A A A A G G G G A A A A A A A A
1 chr1_24696831 0 24696831 A A G G G G A A A A A A G G G G G G A A
1 chr1_24699242 0 24699242 C C C C C C C C C C C C C C T T C C C C
1 chr1_24700447 0 24700447 G G A A G G G G G G G G G G G G G G G G
1 chr1_24705885 0 24705885 A A A A A A A A G G G G A A A A A A A A
1 chr1_24708028 0 24708028 G G A A A G G G G G G G G G G G G G G G
1 chr1_24709615 0 24709615 C T T T T T C C T T T T T T T T T T C C
1 chr1_24711869 0 24711869 A A A A A A A A C C C C A A A A A A A A
1 chr1_24712453 0 24712453 G G G G G G G G A G A G G G G G G G G G
1 chr1_24716630 0 24716630 T T C C C C T T T T T T T T T T T T T T
1 chr1_24728845 0 24728845 C C C C C C C C C C C C C C A C C C C C
1 chr1_24732758 0 24732758 A A A A G G A A A A A A A A A A A A A A
1 chr1_24743830 0 24743830 T T T T T T T T T T T T T T C T T T T T
1 chr1_24746365 0 24746365 G G G G A G G G G G G G G G G G G G G G
1 chr1_24747799 0 24747799 A A A A A A A A T T T T A A A A A A A A
1 chr1_24749455 0 24749455 C C C C C C C C C C C C C C C C G G C C
1 chr1_24751933 0 24751933 C C C C C C C C C C C C C T C C C C C C
1 chr1_24754489 0 24754489 A A A A A A A A G G G G A A A A A A A A
1 chr1_24754747 0 24754747 T T T T T T T T T T T T C T T T T T T T
1 chr1_24759065 0 24759065 A A T T T T A A T T T T T T T T T T A A
1 chr1_24761019 0 24761019 C C C C C C C C C T C T C C C C C C C C
1 chr1_24771564 0 24771564 G G G G G G G G A A A A G G G G G G G G
1 chr1_24772955 0 24772955 T T C T T T T T T T T T T T T T T T T T
1 chr1_24775588 0 24775588 C C C C C C C C T T T T C C C C C C C C
1 chr1_24776866 0 24776866 C C C C C C C C C C C C C C C C T T C C
1 chr1_24777826 0 24777826 G G G G G G G G G G G G G G A A G G G G
1 chr1_24781232 0 24781232 G G G T T T G G G G G G G G G G G G G G
1 chr1_24782476 0 24782476 C C C T T T C C C C C C C C C C C C C C
1 chr1_24782876 0 24782876 G G G G G G A G G G G G A A G G G G G G
1 chr1_24785401 0 24785401 G G G G G G G G G G G G G G G G A A G G
1 chr1_24793190 0 24793190 G G G G G G G G G G G G A G G G G G G G
1 chr1_24793242 0 24793242 C C C C C C C C G G G G C C C C C C C C
1 chr1_24797855 0 24797855 T T T T T T T T T T T T T T C C T T T T
1 chr1_24802614 0 24802614 G G G G G G G G C C C C G G G G G G G G
1 chr1_24805490 0 24805490 C C C C C C C C T T T T C C C C C C C C
1 chr1_24805690 0 24805690 A A A A A A A A G G G G A A A A A A A A
1 chr1_24810120 0 24810120 A A A A A C A A A A A A A A A A A A A A
1 chr1_24820338 0 24820338 G G G G G G G G G G G G G G G G A A G G
1 chr1_24824940 0 24824940 C C T T C T C C C T T T C C C C C C C C
1 chr1_24830316 0 24830316 G G G G G G G G G G G G A G G G G G G G
1 chr1_24831827 0 24831827 C C T T C T C C C C C C C C C C C C C C
1 chr1_24837510 0 24837510 A A A A A A A A A A A A A A C C A A A A
1 chr1_24837623 0 24837623 G G G G G G G G A A A A G G A A G G G G
1 chr1_24838723 0 24838723 C C C C C C C C C T T T C C C C C C C C
1 chr1_24839812 0 24839812 A A C C A A A A A A A A A A A A A A A A
1 chr1_24840758 0 24840758 C C C C C C C C C C C C C T C C C C C C
1 chr1_24840787 0 24840787 C C C C C C C T C C C C C C C C C C C C
1 chr1_24856042 0 24856042 T T T T T T T T T T C T T T T T T T T T
1 chr1_24858354 0 24858354 T T T T T T T T C T C T T T T T T T T T
1 chr1_24875396 0 24875396 T T C C C C T T T T T T T T T T T T T T
1 chr1_24878664 0 24878664 C C C C C C C C C C C C C C C C A A C C
1 chr1_24881984 0 24881984 C C C C C C C C C C C C C T C C C C C C
1 chr1_24888482 0 24888482 T T T T T T T T T T T T C T T T T T T T
1 chr1_24899047 0 24899047 C C C C C C C T C C C C C C C C C C C C
1 chr1_24904372 0 24904372 A A A G A G A A A A A A A A A A A A A A
1 chr1_24906349 0 24906349 C C C C C C C C C C C C A C C C C C C C
1 chr1_24911502 0 24911502 G G G G G G G G G G G G A G G G A G G G
1 chr1_24917601 0 24917601 C C C C C C C C G G G G C C C C C C C C
1 chr1_24920435 0 24920435 C C C C C C C C C T T T C C C C C C C C
1 chr1_24925484 0 24925484 T T T T T T T T G T G G T T T T T T T T
1 chr1_24926481 0 24926481 C C C C C G C C C C C C C C C C C C C C
1 chr1_24926515 0 24926515 T T C C C C T T C C C C C C C C C C T T
1 chr1_24927655 0 24927655 G G C C G G G G G G G G G G G G G G G G
1 chr1_24940915 0 24940915 T T T T T T T T C C C C T T T T T T T T
1 chr1_24949054 0 24949054 G G G G G G G G A A A A G G G G G G G G
1 chr1_24955666 0 24955666 G G G G G G A G G G G G G G G G G G G G
1 chr1_24956221 0 24956221 T T G T T T T T T T T T T T T T T T T T
1 chr1_24957402 0 24957402 G G G G G G G G G G G G A G G G G G G G
1 chr1_24962803 0 24962803 A A A A A A A A A A A A A A A G A A A A
1 chr1_24963141 0 24963141 T T T T T T T T T T T T C T C C C C T T
1 chr1_24963284 0 24963284 C C C C C C C C C C C C C C C C T T C C
1 chr1_24964714 0 24964714 G G G G G G G G G G C G G G G G G G G G
1 chr1_24966529 0 24966529 A A A A A A A A C C C C A A A A A A A A
1 chr1_25000085 0 25000085 C C C C C C C C C C C C C T C C C C C C
1 chr1_25006472 0 25006472 G G G G G G A A G G G G G G G G G G G G
1 chr1_25009487 0 25009487 G G G G G G G G C C C C G G G G G G G G
1 chr1_25021242 0 25021242 T T T T C T T T T T T T T T T T T T T T
1 chr1_25022017 0 25022017 C C C C C C C C C C C C C C C C T T C C
1 chr1_25025675 0 25025675 A A A A A A A A A A A A A G A A A A A A
1 chr1_25028310 0 25028310 T T T T C T T T T T T T T T T T T T T T
1 chr1_25030358 0 25030358 A A A A A A A A G G G G G G A G A A A A
1 chr1_25030596 0 25030596 C T T T T T T T T T T T T T T T T T C C
1 chr1_25033632 0 25033632 A A A A A G A A A A A A A A A A A A A A
1 chr1_25034183 0 25034183 C C C C C C C C C C C C C T C C C C C C
1 chr1_25036828 0 25036828 C C C C C C C C C T C C C C C C C C C C
1 chr1_25042568 0 25042568 T T T T C C T T T T T T T T T T T T T T
1 chr1_25044542 0 25044542 G G G G G G G G G G G G G G C G G G G G
1 chr1_25052380 0 25052380 C C C C C C C C A C C C C C C C C C C C
1 chr1_25058371 0 25058371 A A G G G G A A G G G G G G G G G G A A
1 chr1_25058903 0 25058903 T T T T T T T T T T T T G T T T T T T T
1 chr1_25058913 0 25058913 T T T T T T G G T T T T T T T T T T T T
1 chr1_25073490 0 25073490 G G G G G G G G G G G G C G G G G G G G
1 chr1_25076456 0 25076456 G G G G G G G G G G G G G G T T G G G G
1 chr1_25081472 0 25081472 T T T T T T T T T T T T T T C C T T T T
1 chr1_25083862 0 25083862 C C C C C C C C T T T T C C C C C C C C
1 chr1_25087502 0 25087502 A A A A A A A A A A A A G G A A G G A A
1 chr1_25088759 0 25088759 T T T T T T T T T T T T T T C C T T T T
1 chr1_25094800 0 25094800 T T C T C T T T T T T T T T T T T T T T
1 chr1_25099587 0 25099587 C C C C C C C C T T T T C T C C C C C C
1 chr1_25103165 0 25103165 C C C C C C C C T T T T C C C C C C C C
1 chr1_25108477 0 25108477 C C C C C T C C C C C C C C C C C C C C
1 chr1_25111133 0 25111133 G G G G G G G G G G G G G G G G A G G G
1 chr1_25125324 0 25125324 G G G G G G G G A A A A G G G G G G G G
1 chr1_25129261 0 25129261 G G G G G G G G G G G G G G G G A G G G
1 chr1_25134306 0 25134306 C C A A A A C C A A A A A A A A A A A A
1 chr1_25134565 0 25134565 C C C C C C C C C C C C C C C T C C C C
1 chr1_25143021 0 25143021 T T T T T T T T T T T T C T T T T T T T
1 chr1_25144428 0 25144428 A A G G G G G G G G G G G G G G G G G G
1 chr1_25144816 0 25144816 A A A A A A A A G G G G A A A A A A A A
1 chr1_25146777 0 25146777 T T G T T T T T T T T T T T T T T T T T
1 chr1_25148603 0 25148603 T T T T T T T T T T T T T T T T C C T T
1 chr1_25158380 0 25158380 G G G G G G G G A G G G G G G G G G G G
1 chr1_25160367 0 25160367 C C C C C C C C C G C C C C C C C C C C
1 chr1_25161625 0 25161625 G G T T T T G G T T T T T T T T T T G G
1 chr1_25162242 0 25162242 C T C C C C C C C C C C C C C C C C C C
1 chr1_25164173 0 25164173 C C C C C C C C G G G G C G G G C C C C
1 chr1_25165689 0 25165689 G G A A G G G G A A A A G G G G G G G G
1 chr1_25167066 0 25167066 A C A A A A A A A A A A A A A A A A A A
1 chr1_25168289 0 25168289 A G G G G G A A G G G G G G G G G G A A
1 chr1_25175104 0 25175104 T T T T T T T T T T T T C T T T T T T T
1 chr1_25177085 0 25177085 C C C C C C C C C C C C C C C T C C C C
1 chr1_25184057 0 25184057 A A A A A A A A A A A A A A A G A A A A
1 chr1_25185592 0 25185592 T T T T C T T T T T T T T T T T T T T T
1 chr1_25187454 0 25187454 A A A A A A A A G G G G A A A A A A A A
1 chr1_25195431 0 25195431 G G G G G G G G A A A A G G G G G G G G
1 chr1_25199634 0 25199634 C C C C C C C G C C C C C C C C C C C C
1 chr1_25209970 0 25209970 A G G G G G G G G G G G G G G G G G G G
1 chr1_25222495 0 25222495 A A A A A A A A G G G G A A A A A A A A
1 chr1_25229374 0 25229374 C C C C C C C C C T C C C C C C C C C C
1 chr1_25230260 0 25230260 C C C T C C C C C C C C C C C C C C C C
1 chr1_25230924 0 25230924 T T T T T T T T C C C C T T T T T T T T
1 chr1_25233611 0 25233611 T T T T T T T T C C C C T T T T T T T T
1 chr1_25236967 0 25236967 T T T T T T T T T T T T T T T T A A T T
1 chr1_25237103 0 25237103 C C T T T T C C T T T T T T T T T T C C
1 chr1_25239401 0 25239401 T T T T T T C C T T T T T T T T T T T T
1 chr1_25245473 0 25245473 T T T T C C T T T T T T T T T T T T T T
1 chr1_25245973 0 25245973 T T A T T T T T T T T T A T T T T T T T
1 chr1_25245975 0 25245975 G G G G C G G G G G G G G G G G G G G G
1 chr1_25251048 0 25251048 T T T T T T T T C C C C T T T T T T T T
1 chr1_25255808 0 25255808 C C C C C C C C T T T T C C C C C C C C
1 chr1_25265755 0 25265755 C T T T T T T T T T T T T T T T T T T T
1 chr1_25274527 0 25274527 T T T T T T T T C C C C T T T T T T T T
1 chr1_25288042 0 25288042 A G G G G G G G G G G G G G G G G G G G
1 chr1_25295515 0 25295515 T T T T A T T T T T T T T T T T T T T T
1 chr1_25298033 0 25298033 T T T T T T T T T T T T C T T T T T T T
1 chr1_25301303 0 25301303 C C C C C C C C C C C C C C C C T T C C
1 chr1_25302141 0 25302141 G G G G G G G G G G G G G G A G G G G G
1 chr1_25302487 0 25302487 T T C C C C T T T T T T T T T T T T T T
1 chr1_25305097 0 25305097 C C C C C C C C T T T T C C C C C C C C
1 chr1_25317520 0 25317520 C C C C C C C C C C C C C C C T C C C C
1 chr1_25320594 0 25320594 C C C T C C C C C C C C C C C C C C C C
1 chr1_25327395 0 25327395 G G G G G G G G G G G G G G A G G G G G
1 chr1_25338301 0 25338301 C C C C C C C C C C C C C C C C T T C C
1 chr1_25341518 0 25341518 G G G G A G G G G G G G G G G G G G G G
1 chr1_25344071 0 25344071 C C C C C C C C C C C C C C G G C C C C
1 chr1_25345582 0 25345582 C C C C C T C C C C C C C C C C C C C C
1 chr1_25351154 0 25351154 C C C C C C C C G G G G C C C C C C C C
1 chr1_25356072 0 25356072 C C C C C C C C C C C C G G G G G G C C
1 chr1_25357285 0 25357285 T T T T G T T T T T T T T T T T T T T T
1 chr1_25362922 0 25362922 G G G G G T G G G G G G G G G G G G G G
1 chr1_25364317 0 25364317 G G G G G G G G G G G G G G G G A A G G
1 chr1_25367791 0 25367791 G G G G G G G G T T T T G G G G G G G G
1 chr1_25371146 0 25371146 C C C C C C C C C C C C C C A A C C C C
1 chr1_25372500 0 25372500 T T T T C T T T T T T T T T T T T T T T
1 chr1_25372852 0 25372852 A C C C C C C C C C C C C C C C C C C C
1 chr1_25373376 0 25373376 C T C C C C C C C C C C C C C C C C C C
1 chr1_25376379 0 25376379 T T T T T T T T C C C T T T T T T T T T
1 chr1_25379264 0 25379264 A A A A A A A A A A A A A G A A A A A A
1 chr1_25390726 0 25390726 G G G G A G G G G G G G G G G G G G G G
1 chr1_25400690 0 25400690 G G G G G G G G G G G G G G A A G G G G
1 chr1_25403919 0 25403919 C C T T C C C C C C C C C C C C C C C C
1 chr1_25406226 0 25406226 T T T T G G T T T T T T T T T T T T T T
1 chr1_25407218 0 25407218 G G G G G G G G C C C C G G G G G G G G
1 chr1_25408440 0 25408440 T T T T T T T T C C C C T T T T T T T T
1 chr1_25410984 0 25410984 A A A A A A A A G G G G A A A A A A A A
1 chr1_25412325 0 25412325 G G G G G G G G A A A A G G G G G G G G
1 chr1_25432463 0 25432463 G G G G G G G G G G G G T T T T T T G G
1 chr1_25437120 0 25437120 C C C C C C C C A A A A C C C C C C C C
1 chr1_25438058 0 25438058 C C T T C C C C C C C C C C C C C C C C
1 chr1_25440554 0 25440554 C C C C C C C C C C C C T T C C C C C C
1 chr1_25443049 0 25443049 T T T T T T T T T T T T C C T T T T T T
1 chr1_25443793 0 25443793 G T T T T T T T T T T T T T T T T T T T
1 chr1_25451786 0 25451786 G G G G A G G G G G G G G G G G G G G G
1 chr1_25454769 0 25454769 T T T T T T T T T T T T C T C C T T T T
1 chr1_25468375 0 25468375 G G G G G G G G G G G G G G G G A A G G
1 chr1_25472812 0 25472812 G G G G G T G G G G G G G G G G G G G G
1 chr1_25473307 0 25473307 C C C C C T C C C C C C C C C C C C C C
1 chr1_25474395 0 25474395 C C T T C T C C C C C C C C C C C C C C
1 chr1_25476153 0 25476153 A A A A A A A A G G G G A A A A A A A A
1 chr1_25481503 0 25481503 T T T T T T T T C C C C T T T T T T T T
1 chr1_25489622 0 25489622 G G G G G G G G A G G G G G G G G G G G
1 chr1_25490289 0 25490289 A A A A A A A A C C C C A A A A A A A A
1 chr1_25493802 0 25493802 G G G G G G G G G G C G G G G G G G G G
1 chr1_25495182 0 25495182 T T T T T T T T T T T T C C T T C C T T
1 chr1_25500931 0 25500931 G G G G G G G G G G G G G G A G G G G G
1 chr1_25507901 0 25507901 G G G G G G G G G G G G A A G G G G G G
1 chr1_25520907 0 25520907 C C C C C C C C A A A A C C C C C C C C
1 chr1_25525421 0 25525421 T T T T G T T T T T T T T T T T T T T T
1 chr1_25529170 0 25529170 C C C C C C C C C C C C C T C C C C C C
1 chr1_25534437 0 25534437 G G G G G G G G C C C C G G G G G G G G
1 chr1_25539310 0 25539310 T T T T T T T T T T T T C C T T T T T T
1 chr1_25540154 0 25540154 G G G G G T G G G G G G G G G G G G G G
1 chr1_25541046 0 25541046 C C C C C C C C C C C C C C C C C T C C
1 chr1_25542265 0 25542265 T T G G G G T T T T T T G G G G G G T T
1 chr1_25543700 0 25543700 G G G G G G G G G G G G G T G G G G G G
1 chr1_25544317 0 25544317 T T T T T T T T C C C C T T T T T T T T
1 chr1_25549142 0 25549142 G G G G G G G G A G A A G G G G G G G G
1 chr1_25549508 0 25549508 C C C C C C C C C C C C C C C T C C C C
1 chr1_25549727 0 25549727 T T C C C C T T T T T T T T T T T T T T
1 chr1_25552905 0 25552905 G G G G G G G G G G G G A G G G A G G G
1 chr1_25564920 0 25564920 T T C C C C C C C C C C C C C C C C C C
1 chr1_25567398 0 25567398 C C C C C C C C T T T T C C C C C C C C
1 chr1_25569382 0 25569382 T T T T T T T T T T T T C C C C C C T T
1 chr1_25571795 0 25571795 C C C C C C C C C C C C C C T T C C C C
1 chr1_25573204 0 25573204 C T C C C C C C C C C C C C C C C C T T
1 chr1_25577481 0 25577481 G G G G A A G G G G G G G G G G G G G G
1 chr1_25580396 0 25580396 T T T T T T T T T T T T T T T T A T T T
1 chr1_25590693 0 25590693 T T T T T T T T C C C C T T T T T T T T
1 chr1_25591375 0 25591375 A A A G A A A A A A A A A A A A A A A A
1 chr1_25597405 0 25597405 A A A A A A A A A A A A C C A A A A A A
1 chr1_25597680 0 25597680 A A A A A A A A A G G G A A A A A A A A
1 chr1_25607361 0 25607361 C C G G C C C C C C C C G G G G G G C C
1 chr1_25608410 0 25608410 C C C C C C C C T T T T C C C C C C C C
1 chr1_25612941 0 25612941 T T T T T T T T G T G T T T T T T T T T
1 chr1_25615692 0 25615692 G G G G G G G G G G G G G G G G A G G G
1 chr1_25622140 0 25622140 T T T T T T T T C C C C T T T T T T T T
1 chr1_25624601 0 25624601 C C C C C C C C C C C C C C C C T T C C
1 chr1_25629817 0 25629817 T T T T G G T T T T T T T T T T T T T T
1 chr1_25633859 0 25633859 T T T T C T T T T T T T T T T T T T T T
1 chr1_25641362 0 25641362 A C C C C C C C C C C C C C C C C C C C
1 chr1_25645157 0 25645157 C C A A C C C C C C C C C C C C C C C C
1 chr1_25645918 0 25645918 G G G G G G G G A A A A G G G G G G G G
1 chr1_25648064 0 25648064 T T T T T T T T C C C C T T T T T T T T
1 chr1_25649257 0 25649257 C T C C C C C C C C C C C C C C C C T T
1 chr1_25650097 0 25650097 G G G G G G G G A A A A G G G G G G G G
1 chr1_25661222 0 25661222 C C C C C C C C C C A C C C A C C C C C
1 chr1_25663497 0 25663497 G G G G G G G G G G G G G G A A G G G G
1 chr1_25666890 0 25666890 T T T T T T T T T T T T C C C C T T T T
1 chr1_25667205 0 25667205 A A A A A A A A A A A G A A A A A A A A
1 chr1_25667987 0 25667987 T T T T T T T T T T T T T T T T C C T T
1 chr1_25669053 0 25669053 T T T T G G T T T T T T T T T T T T T T
1 chr1_25674590 0 25674590 A C C C C C C C C C C C C C C C C C A A
1 chr1_25676460 0 25676460 A A A A A A A A C C A C A A A A A A A A
1 chr1_25682363 0 25682363 C C C C C C C C C C C C C C T T C C C C
1 chr1_25682806 0 25682806 A A A A A A A A C C C C A A A A A A A A
1 chr1_25685733 0 25685733 G G G G G G G G G G G G G G G T G G G G
1 chr1_25685857 0 25685857 C C C C C T C C C C C C C C C C C C C C
1 chr1_25686935 0 25686935 C C C C C C C C C C C C C G C C C C C C
1 chr1_25688748 0 25688748 G G G G G G G G G G G G A G G G G G G G
1 chr1_25689263 0 25689263 C C T T T T C C T T T T C T T T T T C C
1 chr1_25689598 0 25689598 T T T T T T T T T T T T T T G G T T T T
1 chr1_25691641 0 25691641 G G G G G G G G A A A A G G G G G G G G
1 chr1_25692315 0 25692315 T T T T C T T T T T T T T T T T T T T T
1 chr1_25699022 0 25699022 A G G G G G G G G G A G G G G G G G G G
1 chr1_25702871 0 25702871 G G G G G G G G G G G T G G G G G G G G
1 chr1_25703296 0 25703296 G G G G G G G G G G A G G G G G G G G G
1 chr1_25705431 0 25705431 G G G G G G G G G G A G G G G G G G G G
1 chr1_25708362 0 25708362 A A A A A G A A A A A A A A A A A A A A
1 chr1_25709157 0 25709157 G G G G G G G G G G G G A G G G G G G G
1 chr1_25715754 0 25715754 C C C C C T C C C C C C C C C C C C C C
1 chr1_25725728 0 25725728 C C C C T T C C C C C C C C C C C C C C
1 chr1_25726124 0 25726124 G G A G G G G G G G G G G G G G G G G G
1 chr1_25726188 0 25726188 C C C C C C C C T T T T C C C C C C C C
1 chr1_25729929 0 25729929 A G A A A A A A A A A A A A A A A A A A
1 chr1_25730410 0 25730410 A A G G G G A A G G G G G G G G G G A A
1 chr1_25734152 0 25734152 C C C C C C C C C C C C C T C C C C C C
1 chr1_25743874 0 25743874 G G G G G G G G G G G G A G G G G G G G
1 chr1_25747647 0 25747647 A A A A A A A A C C C C A A A A A A A A
1 chr1_25754803 0 25754803 C C C C C C C C C C C C C C T T C C C C
1 chr1_25756638 0 25756638 C T C C C C C C C C C C C C C C C C C C
1 chr1_25757108 0 25757108 A A A G A A A A A A A A A A A A A A A A
1 chr1_25758801 0 25758801 A A A A A A A A A A A A A G A A A A A A
1 chr1_25760308 0 25760308 T T T T T T T T T T G T T T T T T T T T
1 chr1_25760446 0 25760446 A A A C C C A A A A A A A A A A A A A A
1 chr1_25781276 0 25781276 C C C C C C C C T T T T C C C C C C C C
1 chr1_25781970 0 25781970 G G G G G G G G G G G G G G G G A A G G
1 chr1_25784357 0 25784357 G G G G G G G G G G G G G G G G G T G G
1 chr1_25785034 0 25785034 T T T T C C T T T T T T T T T T T T T T
1 chr1_25785681 0 25785681 C C C C C C C C T T T T C C C C C C C C
1 chr1_25793864 0 25793864 G G G G G G A A G G G G G G G G G G G G
1 chr1_25794284 0 25794284 C C C C C C C C C C C C C C C T C C C C
1 chr1_25795236 0 25795236 C C T T T T C C C C C C C C C C C C C C
1 chr1_25797509 0 25797509 C C C C T T C C C C C C C C C C C C C C
1 chr1_25806319 0 25806319 C C C C G G C C C C C C C C C C C C C C
1 chr1_25809249 0 25809249 C C T T C C C C C C C C C C C C C C C C
1 chr1_25809585 0 25809585 G G G G G G G G A A A A G G G G G G G G
1 chr1_25813865 0 25813865 C C C C C C C C C C C C T T C C C C C C
1 chr1_25814999 0 25814999 A A G G G G A A G G G G G G G G G G G G
1 chr1_25816990 0 25816990 A A A A A A A A G G G G A A A A A A A A
1 chr1_25818269 0 25818269 G G G G G G G G G G G G A A G G G G G G
1 chr1_25818784 0 25818784 T T G G G G G G G G G G G G G G G G G G
1 chr1_25821020 0 25821020 C C C T C C C C C C C C C C C C C C C C
1 chr1_25821350 0 25821350 T T T T T T T T C T C T T T T T T T T T
1 chr1_25822970 0 25822970 T T T T T T T T C T C T T T T T T T T T
1 chr1_25823193 0 25823193 T T A T A T T T T T T T T T T T T T T T
1 chr1_25826694 0 25826694 T T T T T T T T C T T T T T T T T T T T
1 chr1_25840665 0 25840665 G G G G G G G G G G G G G G G G A A G G
1 chr1_25845837 0 25845837 G G G G G G G G A G G G G G G G G G G G
1 chr1_25848658 0 25848658 G G G G A G G G G G G G G G G G G G G G
1 chr1_25853703 0 25853703 T T T T T T T T C C C C T T T T T T T T
1 chr1_25853772 0 25853772 A A A G A A A A A A A A A A A A A A A A
1 chr1_25854087 0 25854087 C C C C C C C C T T T T C C C C C C C C
1 chr1_25856103 0 25856103 G G G G G G G G A A A A G G G G G G G G
1 chr1_25857621 0 25857621 A A A A A A A A G G G G A A G G A A A A
1 chr1_25858604 0 25858604 C C C C C C A C C C C C C C C C C C C C
1 chr1_25859155 0 25859155 A C C C C C C C C C C C C C C C C C C C
1 chr1_25859433 0 25859433 T T T T T T T T C T T T T T T T T T T T
1 chr1_25862452 0 25862452 C C C C C C C C G G G G C C C C C C C C
1 chr1_25865347 0 25865347 C C C C C C C C C T C C C C C C C C C C
1 chr1_25865644 0 25865644 C C C C C C C C C T C C C C C C C C C C
1 chr1_25865913 0 25865913 A A A A A A A A T T A T A A A A A A A A
1 chr1_25866259 0 25866259 C C C C C C C C C C C T C C C C C C C C
1 chr1_25867284 0 25867284 G G G G G G G G A A A A G G G G G G G G
1 chr1_25867539 0 25867539 C C C C C T C C C C C C C C C C C C C C
1 chr1_25869406 0 25869406 C C C C C C C C C C C T C C C C C C C C
1 chr1_25871714 0 25871714 T T T T T T T T T T T T T T T T G G T T
1 chr1_25878014 0 25878014 C C C T C C C C C C C C C C C C C C C C
1 chr1_25882481 0 25882481 G G G G A G G G G G G G G G G G G G G G
1 chr1_25882759 0 25882759 G G G G G G G G G G A G G G G G G G G G
1 chr1_25891446 0 25891446 A A A A A A A A A A A A A A A A G G A A
1 chr1_25892310 0 25892310 G G G G A G G G G G G G G G G G G G G G
1 chr1_25897286 0 25897286 G G G G G G G G G G G G A G G G G G G G
1 chr1_25903894 0 25903894 A A A A A A A A A A A A A G A A A A A A
1 chr1_25907411 0 25907411 A A A G A A A A A A A A A A A A A A A A
1 chr1_25907646 0 25907646 T T C T C T T T T T T T T T T T T T T T
1 chr1_25911562 0 25911562 G G G G G G G G A A A A G G G G G G G G
1 chr1_25915873 0 25915873 A A A A A A A A A A A A C C A A A A A A
1 chr1_25915936 0 25915936 T T T T T T T T T T T T C T C C T T T T
1 chr1_25923762 0 25923762 G G G G G G A G G G G G G G G G G G G G
1 chr1_25927234 0 25927234 C C C C C C C C T T T T C C C C C C C C
1 chr1_25928973 0 25928973 G G C C G G G G G G G G G G G G G G G G
1 chr1_25930473 0 25930473 C C C C C C C C C C C C G G C C C C C C
1 chr1_25933270 0 25933270 G G G G G G G G T T T T G G G G G G G G
1 chr1_25939139 0 25939139 A A A A A A A A G G G G A A A A A A A A
1 chr1_25939588 0 25939588 G G G G G G G G G G G G G G A A G G G G
1 chr1_25942566 0 25942566 C C C C C C C T C C C C C C C C C C C C
1 chr1_25946770 0 25946770 C C C C C C C C T T T T C C C C C C C C
1 chr1_25948201 0 25948201 C C C C C C C C C C C C C C C C T T C C
1 chr1_25950603 0 25950603 G G G G G G G G G G G G G G A G G G G G
1 chr1_25953826 0 25953826 T T T T T T T T A A A A T T T T T T T T
1 chr1_25955977 0 25955977 A A A A A A A A G G G G A A A A A A A A
1 chr1_25963497 0 25963497 C C C C C C C C C C C C C T C C C C C C
1 chr1_25965625 0 25965625 G G G G G G G G A A A A G G G G G G G G
1 chr1_25969877 0 25969877 C C C C T T C C C C C C C C C C C C C C
1 chr1_25973232 0 25973232 T T T T T T T T T T T T C T T T T T T T
1 chr1_25973999 0 25973999 C C C C C C C C C C C C C T C C C C T T
1 chr1_25974660 0 25974660 C C C C C C C C C C C C C C C C A A C C
1 chr1_25976530 0 25976530 A A G G G G A A G G G G G G G G G G A A
1 chr1_25979182 0 25979182 T T T T T T T T T T T T A T T T T T T T
1 chr1_25983403 0 25983403 C C C C C C C C C T C C C C C C C C C C
1 chr1_25987612 0 25987612 G G G G G G G G G G G G A G G G G G G G
1 chr1_25988450 0 25988450 T T T T T T T T T T T T G T T T T T T T
1 chr1_25989939 0 25989939 C C C C C T C C C C C C C C C C C C C C
1 chr1_25998769 0 25998769 T T T T T T T T T T T T T T T T C C T T
1 chr1_26018651 0 26018651 G G G G G G G G A G G G G G G G G G G G
1 chr1_26018770 0 26018770 C C C C C C C C T T T T C C C C C C C C
1 chr1_26020829 0 26020829 G G A A A A G G A A A A A A A A A A G G
1 chr1_26021829 0 26021829 G G G G G G G G G G G T G G G G G G G G
1 chr1_26024844 0 26024844 T T C C C C T T C C C C C C C C C C T T
1 chr1_26034461 0 26034461 G G A G A G G G G G G G G G G G G G G G
1 chr1_26038715 0 26038715 G G G G A G G G G G G G G G G G G G G G
1 chr1_26047292 0 26047292 A A A A A A A A G G G G A A A A A A A A
1 chr1_26051811 0 26051811 C C C C C C C C C C C C T T C C C C C C
1 chr1_26052115 0 26052115 G G G G G G G G G G G G G G A A G G G G
1 chr1_26052607 0 26052607 G G G G G G G G A A A A G G G G G G G G
1 chr1_26056834 0 26056834 G G G G G G G G G G A G G G G G G G G G
1 chr1_26064079 0 26064079 A A A A A A A A A A A A A A A G A A A A
1 chr1_26068220 0 26068220 A A A A A A A A A A A A A A A C A A A A
1 chr1_26069677 0 26069677 C C C C C C C C T T T T C C C C C C C C
1 chr1_26071207 0 26071207 G G G G G G G G G G G G G G A G G G G G
1 chr1_26080934 0 26080934 T T T T T T T T T T A T T T T T T T T T
1 chr1_26082247 0 26082247 A A A A A A A A A A A A A G A A A A A A
1 chr1_26091015 0 26091015 G G G G G G G G G G G G A G G G G G G G
1 chr1_26101908 0 26101908 T T G T T T T T T T T T T T T T T T T T
1 chr1_26102886 0 26102886 T T T T T T T T T T T T T T T T C C T T
1 chr1_26107565 0 26107565 T T T T T T T T C C C C T T T T T T T T
1 chr1_26112310 0 26112310 G G A A A G G G G G G G G G G G G G G G
1 chr1_26113095 0 26113095 A A A A A A A A A G A A A A A A A A A A
1 chr1_26115319 0 26115319 A A A A A A C C A A A A A A A A A A A A
1 chr1_26123728 0 26123728 T T T T T T T T C C C C T T T T T T T T
1 chr1_26124905 0 26124905 G G G G G G G G A A G G G G G G G G G G
1 chr1_26135775 0 26135775 T T G G G G G G G G G G G G G G G G G G
1 chr1_26147138 0 26147138 A A A A A A A A A G G G A A A A A A A A
1 chr1_26152957 0 26152957 G G G G G G G G C C C C G G G G G G G G
1 chr1_26169945 0 26169945 A A A A A A A A A G A A A A A A A A A A
1 chr1_26173622 0 26173622 C C C C C C C C C C C C C T C C C C C C
1 chr1_26178627 0 26178627 G G A G G G G G G G G G G G G G A G G G
1 chr1_26182559 0 26182559 G G G G C C G G G G G G G G G G G G G G
1 chr1_26184038 0 26184038 A A A A A A A A A A A A A A A A A T A A
1 chr1_26192517 0 26192517 A A A G A A A A A A A G A A A A A A A A
1 chr1_26194150 0 26194150 A A A A A A A A A A A A A G A A A A A A
1 chr1_26195218 0 26195218 T T T T T T T T T T T T T T A A T T T T
1 chr1_26198243 0 26198243 T T C T C T T T T T T T T T T T T T T T
1 chr1_26198749 0 26198749 G G A A A A G G A A A A A A A A A A G G
1 chr1_26201798 0 26201798 G G G G G G G G G G G G G T G G G G G G
1 chr1_26205665 0 26205665 C T C C C C C C C C C C C C C C C C C C
1 chr1_26213901 0 26213901 A A G G G G A A A A A A G G G G G G A A
1 chr1_26217359 0 26217359 G G A G G G G G G G G G G G G G G G G G
1 chr1_26221963 0 26221963 T T T T T T A T T T T T T T T T T T T T
1 chr1_26223134 0 26223134 T T C T T T T T T T T T T T T T T T T T
1 chr1_26226727 0 26226727 C C C C C C C C T T T T C C C C C C C C
1 chr1_26243325 0 26243325 T T T T T T T T T T T T C T T T T T T T
1 chr1_26245712 0 26245712 G G G G T T G G G G G G G G G G G G G G
1 chr1_26249192 0 26249192 G G G G G G G G A A A A A G G G G G G G
1 chr1_26256046 0 26256046 T T T T T T T T C C C C T T T T T T T T
1 chr1_26258689 0 26258689 C C A C A A C C C C C C C C C C C C C C
1 chr1_26267340 0 26267340 C C T T T T C C C C C C C C C C C C C C
1 chr1_26269796 0 26269796 A A A A A A A A A A A A A A A G A A A A
1 chr1_26279242 0 26279242 C C C C C C C C T T T T C C C C C C C C
1 chr1_26280415 0 26280415 T T G G G G T T T T T T T T T T T T T T
1 chr1_26288572 0 26288572 G G C G G G G G G G G G G G G G G G G G
1 chr1_26292928 0 26292928 G G G G G G G G A G G G G G G G G G G G
1 chr1_26293094 0 26293094 C C C C C C C C A A A A C C C C C C C C
1 chr1_26296958 0 26296958 G G G G G G G G G G G G A G G G G G G G
1 chr1_26299326 0 26299326 C C C C C C C C C C C C C T C C C C C C
1 chr1_26302841 0 26302841 T T T T C C T T T T T T T T T T T T T T
1 chr1_26309005 0 26309005 A A C C C C A A C C C C C C C C C C A A
1 chr1_26315867 0 26315867 A A A A A T A A A A A A A A A A A A A A
1 chr1_26316337 0 26316337 C C C C C C C C C C C C C C C C T T C C
1 chr1_26318598 0 26318598 A A A A A A A A T T T T A A A A A A A A
1 chr1_26320157 0 26320157 C C C C C C C C C C C C C C C C C T C C
1 chr1_26320425 0 26320425 T T T T T T T T T T T T A A T T A A T T
1 chr1_26321968 0 26321968 G G G G G G G G G G G G A G G G G G G G
1 chr1_26330534 0 26330534 G G G G G G G G A G G G G G G G G G G G
1 chr1_26331013 0 26331013 C C C C C C C C C G G G C C C C C C C C
1 chr1_26331460 0 26331460 C C C C C T C C C C C C C C C C C C C C
1 chr1_26337507 0 26337507 C C C C C C C C C C C C C C T T T T C C
1 chr1_26357590 0 26357590 C C C C C C C C C C C C C C C C C T C C
1 chr1_26361225 0 26361225 G G G G G G G G A A A A G G G G G G G G
1 chr1_26361568 0 26361568 A A A A A A A A A A A A A A A A A C A A
1 chr1_26362820 0 26362820 T T T T C C T T T T T T T T T T T T T T
1 chr1_26367624 0 26367624 C C T T T T C C T T T T T T T T T T C C
1 chr1_26377909 0 26377909 C C C C C C C C T T T T C C C C C C C C
1 chr1_26383015 0 26383015 G G G G G G G G G G G G A G G G G G G G
1 chr1_26394356 0 26394356 G G G G G G G G G G G G A G G G G G G G
1 chr1_26410039 0 26410039 C C C C C C C C C C C C C C T T C C C C
1 chr1_26411763 0 26411763 A A A C A A A A A A A A A A A A A A A A
1 chr1_26415321 0 26415321 A A A A A A A A A A A A G G A A A A A A
1 chr1_26424830 0 26424830 C C C C C C C C C C C C A C C C C C C C
1 chr1_26432950 0 26432950 T T T T T T G T T T T T T T T T T T T T
1 chr1_26436098 0 26436098 T T T T T T T T T T T T T T C C T T T T
1 chr1_26439573 0 26439573 G G G G G G G G G G A G G G G G G G G G
1 chr1_26440386 0 26440386 A A G G G G A A G G G G G G G G G G A A
1 chr1_26441594 0 26441594 T T T T T T T T G G G G T T T T T T T T
1 chr1_26442494 0 26442494 A A A A A A A A A A A A A A A A G G A A
1 chr1_26450007 0 26450007 C C C C C C C C T T T T C C C C C C C C
1 chr1_26450288 0 26450288 A A A A A A A A A A A A A A G G A A A A
1 chr1_26454839 0 26454839 C C C C C C C C T T T T C C C C C C C C
1 chr1_26456504 0 26456504 G G G G G G A G G G G G G G G G G G G G
1 chr1_26457690 0 26457690 C C C C C C C C G G G G C C C C C C C C
1 chr1_26457865 0 26457865 A A A A A A A A G G G G A A A A A A A A
1 chr1_26459061 0 26459061 C C C C C C C C C C C C C T C C C C C C
1 chr1_26460533 0 26460533 T T T T T T T T T T T T T T T T G G T T
1 chr1_26474393 0 26474393 T T G G G G T T T T T T T T T T T T T T
1 chr1_26474973 0 26474973 T T T T T T T T T T T T G G T T T T T T
1 chr1_26480317 0 26480317 G G G G G G G G A G G G G G G G G G G G
1 chr1_26480497 0 26480497 C C C C A C C C C C C C C C C C C C C C
1 chr1_26482434 0 26482434 C C C C C C C C C C C C C C T T C C C C
1 chr1_26483695 0 26483695 C C C G C C C C C C C C C C C C C C C C
1 chr1_26485789 0 26485789 G G G G G G G G A G G G G G G G G G G G
1 chr1_26487700 0 26487700 T T T T T T T T A A A A T T T T T T T T
1 chr1_26488318 0 26488318 T T C C C C T T C C C C C C C C C C T T
1 chr1_26490280 0 26490280 G G G G G G G G A G G G G G G G G G G G
1 chr1_26494215 0 26494215 G G G G G G G G G G G G G G C C G G G G
1 chr1_26501439 0 26501439 G G G G A G G G G G G G G G G G G G G G
1 chr1_26511616 0 26511616 A A G G A G A A A A A A A A A A A A A A
1 chr1_26512697 0 26512697 C C C C C G C C C C C C C C C C C C C C
1 chr1_26513607 0 26513607 T T T T T T T T T T T T C T T T T T T T
1 chr1_26513916 0 26513916 G G G G G G G G A A A A G G G G G G G G
1 chr1_26526768 0 26526768 A G G G G G A G G G G G G G G G G G A A
1 chr1_26527022 0 26527022 A A A A A A A A G G G G A A A A A A A A
1 chr1_26533305 0 26533305 G G G G G G G G G G G G A G G G G G G G
1 chr1_26533898 0 26533898 G T T T T T G T T T T T T T T T T T G G
1 chr1_26534343 0 26534343 A C A A A A A C A A A A A A A A A A A A
1 chr1_26535116 0 26535116 C C C C C C C C C C C C C C C C T T C C
1 chr1_26536519 0 26536519 A T A A A A A T A A A A A A A A A A T T
1 chr1_26538407 0 26538407 A A A A A A A A G G G G A A A A A A A A
1 chr1_26539830 0 26539830 C C C C C C C C T T T T C C C C C C C C
1 chr1_26549821 0 26549821 C T T T T T C T T T T T T T T T T T C C
1 chr1_26550042 0 26550042 C C C C C C A C C C C C C C C C C C C C
1 chr1_26551173 0 26551173 T T T T T T T T C C C C T T T T T T T T
1 chr1_26554147 0 26554147 G G A G G G G G G G G G G G G G G G G G
1 chr1_26554522 0 26554522 T T T T T T T T C C C C T T T T T T T T
1 chr1_26556362 0 26556362 G G G G G G G G T T T T G G G G G G G G
1 chr1_26557667 0 26557667 C T C C C C T T C C C C C C C C C C T T
1 chr1_26558508 0 26558508 G G G G G G G G G G G G G G G G C C G G
1 chr1_26559895 0 26559895 C C C C C C C G C C C C C C C C C C C C
1 chr1_26568521 0 26568521 T T T T C T T T T T T T T T T T T T T T
1 chr1_26569987 0 26569987 C C C C C T C C C C C C C C C C C C C C
1 chr1_26570481 0 26570481 A A A A A A A C A A A A A A A A A A A A
1 chr1_26572329 0 26572329 G G G G G G G G A A A A G G G G G G G G
1 chr1_26592674 0 26592674 T T C C C C T T T T T T T T T T T T T T
1 chr1_26602358 0 26602358 T T T T T T T T C C C C T T T T T T T T
1 chr1_26603964 0 26603964 G G G G G G G G G G C G G G G G G G G G
1 chr1_26605019 0 26605019 C C C C C C C C C C C C C T C C C C C C
1 chr1_26607656 0 26607656 C C C C C C C C C C C C A C C C C C C C
1 chr1_26607866 0 26607866 C C C C C C C C C C C C C T C C C C C C
1 chr1_26610872 0 26610872 T T T T T T T T C C C C T T T T T T T T
1 chr1_26613035 0 26613035 G G G G G G G G G G G G G G T T G G G G
1 chr1_26613368 0 26613368 C G C C C C C C C C C C C C C C C C C C
1 chr1_26619501 0 26619501 C C C C C G C C C C C C C C C C C C C C
1 chr1_26623736 0 26623736 A A A A A A A A G G G G A A A G A A A A
1 chr1_26630698 0 26630698 G G G G G G G G A A A A G G G G G G G G
1 chr1_26632310 0 26632310 C C C C C C C C C C C C C C T T C C C C
1 chr1_26633289 0 26633289 C C C C C C C C C C C C C T T T C C C C
1 chr1_26639580 0 26639580 A G A G A G A G A A A A A G A G A G A A
1 chr1_26639985 0 26639985 G G G G G G G G T T T T G G G G G G G G
1 chr1_26644861 0 26644861 C C C C C C C C C C C C C C C C C T C C
1 chr1_26645027 0 26645027 G G G G G G G G G G G G A G G G G G G G
1 chr1_26647609 0 26647609 C C C C C C C C T T T T C C C C C C C C
1 chr1_26650863 0 26650863 C C C C C C C C C C C C C G C C C C C C
1 chr1_26653854 0 26653854 A A A A A A A A T T T T A A A A A A A A
1 chr1_26655240 0 26655240 G G G G G G G G A A A G G G G G G G G G
1 chr1_26671269 0 26671269 C C C C C C C C C C C C C C C C C T C C
1 chr1_26680324 0 26680324 C C C C C C C C T T T T C C C C C C C C
1 chr1_26685764 0 26685764 G G G G G G G G A A A A G G G G G G G G
1 chr1_26687628 0 26687628 T T T T T T T T C C C C T T T T T T T T
1 chr1_26690101 0 26690101 G G G G G G G G G G G G G G G G C G G G
1 chr1_26690454 0 26690454 G G G G G G G G G G G G A A G G G G G G
1 chr1_26697275 0 26697275 A A T T T T A A T T T T T T T T T T A A
1 chr1_26700157 0 26700157 G G G G G G G G G G G G G G G G C C G G
1 chr1_26701075 0 26701075 C C C C C C C C T T T T C C C C C C C C
1 chr1_26707518 0 26707518 A A A A A G A A A A A A A A A A A A A A
1 chr1_26711544 0 26711544 C C C C C T C C C C C C C C C C C C C C
1 chr1_26712583 0 26712583 C C A C C C C C C C C C C C C C C C C C
1 chr1_26713884 0 26713884 A A G G A G A A A A A A A A A A A A A A
1 chr1_26714282 0 26714282 A A A A A A A A G G G G A G A A A A A A
1 chr1_26716586 0 26716586 G G G G G G G G G G G G G G A A G G G G
1 chr1_26717167 0 26717167 T T C C C T T T T T T T T T T T T T T T
1 chr1_26720131 0 26720131 A G A A A A A G A A A A A A A A A A A A
1 chr1_26721973 0 26721973 G G G G G G G G T T T T G G G G G G G G
1 chr1_26725108 0 26725108 G T T T T T T T T T T T T T T T T T T T
1 chr1_26726369 0 26726369 C C C C C C C C G G G G C C C C C C C C
1 chr1_26731919 0 26731919 C C C C C C C C C C C C C C C C C T C C
1 chr1_26740132 0 26740132 G G G G G G G G A A A A G G G G G G G G
1 chr1_26740837 0 26740837 G G G G G G C G G G G G G G G G G G G G
1 chr1_26741966 0 26741966 G G G G G G G G A A A A G G G G G G G G
1 chr1_26747837 0 26747837 G G G G G G G G A A A A G G G G G G G G
1 chr1_26774558 0 26774558 C C C C C C C C C C C C C C C C C T C C
1 chr1_26777882 0 26777882 C C C C C C C C C C C C C C C C T T C C
1 chr1_26783054 0 26783054 T T T T T T T T T T C T T T T T T T T T
1 chr1_26784939 0 26784939 C C C C C C C C C C C T C C C C C C C C
1 chr1_26787417 0 26787417 A A A A A A A A G G G G A A A A A A A A
1 chr1_26791170 0 26791170 G G G G C C G G G G G G G G G G G G G G
1 chr1_26791318 0 26791318 T T T T T T T T T T T T C T T T T T T T
1 chr1_26794720 0 26794720 T T T T T T T T C C C T T T T T T T T T
1 chr1_26794741 0 26794741 C C A A A A C C A A A A A A A A A A C C
1 chr1_26796908 0 26796908 T T C C C C T T C C C C C C C C C C T T
1 chr1_26800932 0 26800932 G G G G G G G G G G G G G G A A G G G G
1 chr1_26802331 0 26802331 C C C C T T C C C C C C C C C C C C C C
1 chr1_26810849 0 26810849 G G G G G G G G G G G G A G G G G G G G
1 chr1_26815827 0 26815827 A G G G G G G G G G G G G G G G G G G G
1 chr1_26824110 0 26824110 A A A A A A A A T T T T A A A A A A A A
1 chr1_26830260 0 26830260 T T T T T T T T A A A A T T T T T T T T
1 chr1_26830937 0 26830937 C C C T C C C C C C C C C C C C C C C C
1 chr1_26833695 0 26833695 A G G G G G A G G G G G G G G G G G G G
1 chr1_26833842 0 26833842 A A A A A A A A G G G G A A A A A A A A
1 chr1_26834664 0 26834664 G G G G G G G G A A A A G G G G G G G G
1 chr1_26835013 0 26835013 A G A A A A A A A A A A A A A A A A A A
1 chr1_26835870 0 26835870 G G G G G G G G G G G G C G G G G G G G
1 chr1_26842065 0 26842065 G G G G G G G G A A A A G G G G G G G G
1 chr1_26848904 0 26848904 A A A A A A A A A A A A A G A A A A A A
1 chr1_26853163 0 26853163 T T T T T T T T G G G G T T T T T T T T
1 chr1_26854327 0 26854327 A A G G G G A A G G G G G G G G G G A A
1 chr1_26855411 0 26855411 A A G G A A A A A A A A A A A A A A A A
1 chr1_26859358 0 26859358 C C C C C C C C G G G G C C C C C C C C
1 chr1_26863448 0 26863448 G G G G G G G G T T T T G G G G G G G G
1 chr1_26865001 0 26865001 G G G G A G G G G G G G G G G G G G G G
1 chr1_26866949 0 26866949 G G G G G G G G G G G G G G G G C G G G
1 chr1_26868646 0 26868646 T T T T C T T T T T T T T T T T T T T T
1 chr1_26870440 0 26870440 T T T T C C T T T T T T T T T T T T T T
1 chr1_26877628 0 26877628 C C C C C C C C C C C C C C G G C C C C
1 chr1_26880649 0 26880649 C G C C C C C G C C C C C C C C C C C C
1 chr1_26882662 0 26882662 T T T T T T T T T T T T T T A T T T T T
1 chr1_26883574 0 26883574 A A A A A A A A G G G G A A A A A A A A
1 chr1_26885296 0 26885296 T T G T T T T T T T T T T T T T T T T T
1 chr1_26887149 0 26887149 G G G G G G G G A A A A G G G G G G G G
1 chr1_26890219 0 26890219 G G G G G G G G G G G G A G G G G G G G
1 chr1_26893764 0 26893764 C C C C C C C C T T T T C C C C C T C C
1 chr1_26899811 0 26899811 C C C C C C C C G G G G C C C C C C C C
1 chr1_26899912 0 26899912 C C C C C C C C T T T T C C C C C C C C
1 chr1_26900928 0 26900928 C C C C C C C C A A A A C C C C C C C C
1 chr1_26914994 0 26914994 C C C C C C C C G G G G C C C C C C C C
1 chr1_26915298 0 26915298 G G G G G G G G G G G G G G G G A A G G
1 chr1_26916445 0 26916445 C C C C C C C C C C C C C T C C C C C C
1 chr1_26917116 0 26917116 A A G G G G A A A A A A A A A A A A A A
1 chr1_26920812 0 26920812 G G G G G G C G G G G G G G G G G G G G
1 chr1_26922243 0 26922243 A A G G G G A A A A A A A A A A A A A A
1 chr1_26925697 0 26925697 A A A A A A A A G G G G A A A A A A A A
1 chr1_26926910 0 26926910 G G G G G G G G G G G G G G G G A G G G
1 chr1_26927699 0 26927699 T T T T T T T T C C C C T T T T T T T T
1 chr1_26928194 0 26928194 C T T T T T C T T T T T T T T T T T T T
1 chr1_26935526 0 26935526 G G G G C C G G G G G G G G G G G G G G
1 chr1_26941591 0 26941591 A G A A A A A G A A A A A A A A A A G G
1 chr1_26945071 0 26945071 G T G G G G G G G G G G G G G G G G G G
1 chr1_26945104 0 26945104 C C C C C C C C C C C C C C A C C C C C
1 chr1_26952572 0 26952572 T T C C C C T T T T T T C C C C C C T T
1 chr1_26953015 0 26953015 A C A A A A A A A A A A A A A A A A A A
1 chr1_26973960 0 26973960 G G G G G G G G G G G G G G G T G G G G
1 chr1_26976277 0 26976277 C C C C C C C C T T T T C C C C C C C C
1 chr1_26981624 0 26981624 T T T T T T T T C C C C T T T T T T T T
1 chr1_26993860 0 26993860 G G G G A G G G G G G G G G G G G G G G
1 chr1_26995392 0 26995392 G G A A A G G G G G G G G G G G G G G G
1 chr1_26998005 0 26998005 G G G G C G G G G G G G G G G G G G G G
1 chr1_27003827 0 27003827 A A A A G G A A A A A A A A A A A A A A
1 chr1_27006310 0 27006310 G G G G G G G G A A A A G G G G G G G G
1 chr1_27014602 0 27014602 C C C C C C C C C C C C C C C C T T C C
1 chr1_27017444 0 27017444 A A A A A A A A G G G G A A A A A A A A
1 chr1_27025517 0 27025517 G G G G G G G G A A A A G G G G G G G G
1 chr1_27025981 0 27025981 C C C C C C C C T T T T C C C C C C C C
1 chr1_27036671 0 27036671 G G G G G G G G A A A A G G G G G G G G
1 chr1_27048835 0 27048835 G G G G G G G G G G G G G G A G G G G G
1 chr1_27063398 0 27063398 A A A A A A A A A A A A A A A A G G A A
1 chr1_27070529 0 27070529 C C T T C C C C C C C C C C C C C C C C
1 chr1_27072323 0 27072323 G G G G G G G G G G G G G G G G C C G G
1 chr1_27074326 0 27074326 C C C C C C C C C C C C C T C C C C C C
1 chr1_27079572 0 27079572 G G G G G G G G G G G G G G A A G G G G
1 chr1_27079608 0 27079608 A A T T T T A A T T T T T T T T T T A A
1 chr1_27081468 0 27081468 A A A A A A A A A A A A A G A A A A A A
1 chr1_27092990 0 27092990 C C C C C T C C C C C C C C C C C C C C
1 chr1_27100218 0 27100218 A G A A A A A A A A A A A A A A A A A A
1 chr1_27101514 0 27101514 G G G G G G G G C C C G G G G G G G G G
1 chr1_27101693 0 27101693 T T T T T T T T C C C T T T T T T T T T
1 chr1_27106087 0 27106087 A A A A A A A A A A A A A A A G A A A A
1 chr1_27106896 0 27106896 A A A A A T A A A A A A A A A A A A A A
1 chr1_27114521 0 27114521 T T T T T T T T A A A A T T T T T T T T
1 chr1_27124171 0 27124171 A A A A A A G G A A A A A A A A A A A A
1 chr1_27147438 0 27147438 G G A A G G G G G G G G G G G G G G G G
1 chr1_27147595 0 27147595 C C C C C C C C G G G G C C C C C C C C
1 chr1_27155144 0 27155144 C C C C C C C C T T C T C C C C C C C C
1 chr1_27156066 0 27156066 A A A A A A G G A A A A A A A A A A A A
1 chr1_27158983 0 27158983 C C C C C C T T C C C C C C C C C C C C
1 chr1_27172125 0 27172125 C C C C C T C C C C C C C C C C C C C C
1 chr1_27179456 0 27179456 A G A A A A A A A A A A A A A A A A A A
1 chr1_27179887 0 27179887 G G G G G G G G G G G G A G G G G G G G
1 chr1_27181868 0 27181868 T T T T T T T T G G G G T T T T T T T T
1 chr1_27185091 0 27185091 C C C C C C C C C C C C G G C C C C C C
1 chr1_27186826 0 27186826 G G G G A G G G G G G G G G G G G G G G
1 chr1_27189547 0 27189547 A A A A A A A A G G G G A A A A A A A A
1 chr1_27192011 0 27192011 A A A A A A A A A A A A A A A C A A A A
1 chr1_27192329 0 27192329 C C C C C C C C G G G G C C C C C C C C
1 chr1_27193738 0 27193738 T T T T T T T T T T T T C C T T T T T T
1 chr1_27197914 0 27197914 G T G G G G G G G G G G G G G G G G G G
1 chr1_27201184 0 27201184 G G G G G G G G G G G G A A A A A A G G
1 chr1_27204920 0 27204920 T T T T T T T T T T T T C C T T T T T T
1 chr1_27212216 0 27212216 A A A A A G A A A A A A A A A A A A A A
1 chr1_27213819 0 27213819 T T T T T T T T T T T T G G T T G G T T
1 chr1_27215282 0 27215282 T T T T T T T T T T T T T T C C T T T T
1 chr1_27215878 0 27215878 C C C C C C C C T T T T C C C C C C C C
1 chr1_27220361 0 27220361 C C C T C C C C T T T T C C C C C C C C
1 chr1_27222668 0 27222668 T T A T T T T T T T T T T T T T T T T T
1 chr1_27224620 0 27224620 C C C T C C C C C C C C C C C C C C C C
1 chr1_27241198 0 27241198 T T T T T T T T T T T T G G G G G G T T
1 chr1_27245580 0 27245580 G G G G G G G G G G G G G G A A G G G G
1 chr1_27254914 0 27254914 C C C T C C C C C C C C C C C C C C C C
1 chr1_27255632 0 27255632 C C C C C C C C C C C C C C T T C C C C
1 chr1_27257655 0 27257655 T T T T T T T T T T T T T T T T G G T T
1 chr1_27259180 0 27259180 C C C C C C C C C C C C C C C C T T C C
1 chr1_27265689 0 27265689 G G G G G G G G A A A A G G G G G G G G
1 chr1_27269498 0 27269498 A A G G G G A A G G G G G G G G G G A A
1 chr1_27275538 0 27275538 C C C C C C C T C C C C C C C C C C C C
1 chr1_27278921 0 27278921 G G G G G G A G G G G G G G G G G G G G
1 chr1_27281419 0 27281419 G G G G G G G G G G G G A G G G G G G G
1 chr1_27286830 0 27286830 C C C G C C C C C C C C C C C C C C C C
1 chr1_27306326 0 27306326 T T T T C T T T T T T T T T T T T T T T
1 chr1_27307502 0 27307502 G G G G G G G G G G G G A G G G G G G G
1 chr1_27312456 0 27312456 G G G G G G G G G G G G C C G G G G G G
1 chr1_27328129 0 27328129 A A A A A A A A G G G G A A A A A A A A
1 chr1_27334868 0 27334868 G G G G A G G G G G G G G G G G G G G G
1 chr1_27337451 0 27337451 C C C C C C C C T T T T C C C C C C C C
1 chr1_27340146 0 27340146 T T A A T T T T T T T T T T T T T T T T
1 chr1_27342400 0 27342400 G G G G G G G G G G G G G G G G A A G G
1 chr1_27343268 0 27343268 A A A A A A A A A A A A A C A A A A A A
1 chr1_27349183 0 27349183 G G G G G G G G A A A A G G G G G G G G
1 chr1_27356897 0 27356897 T T T T T T T T C C C C C C C C C C T T
1 chr1_27370193 0 27370193 A A A A A T A A A A A A A A A A A A A A
1 chr1_27375192 0 27375192 C C T T C C C C C C C C C C C C C C C C
1 chr1_27376195 0 27376195 G G G G G G G G G G G G G G G G A A G G
1 chr1_27388749 0 27388749 A G G G G G A A G G G G G G G G G G G G
1 chr1_27389892 0 27389892 G G G G A G G G G G G G G G G G G G G G
1 chr1_27404815 0 27404815 T T T T T T T T G G G G T T T T T T T T
1 chr1_27405564 0 27405564 C C C C C C C C A C A C C C C C C C C C
1 chr1_27406793 0 27406793 A A A A A A A A G G G G G G G G G G A A
1 chr1_27409671 0 27409671 A A A A G G A A A A A A A A A A A A A A
1 chr1_27410713 0 27410713 G G G G G G G G G G G G A A A A A A G G
1 chr1_27414412 0 27414412 G G G G G G G G G G G G A A A A A A G G
1 chr1_27416351 0 27416351 C C C C C C C C A A A A C C C C C C C C
1 chr1_27418283 0 27418283 G G G G G G T T G G G G G G G G G G G G
1 chr1_27426961 0 27426961 A A A A A A A A T T T T A A A A A A A A
1 chr1_27427435 0 27427435 G G A A G G G G G G G G G G G G G G G G
1 chr1_27429316 0 27429316 A A G G G G A A G G G G G G G G G G A A
1 chr1_27430365 0 27430365 A A A A A A A A A A A A C C A A A A A A
1 chr1_27431094 0 27431094 G G G G G G G G G G G G G G G G A A G G
1 chr1_27436499 0 27436499 A A A A A G A A A A A A A A A A A A A A
1 chr1_27440156 0 27440156 A A A A A A A A A A A A A C A A A A A A
1 chr1_27445821 0 27445821 C C C C C C C C C C C C T T T T C C C C
1 chr1_27451714 0 27451714 C C T T C C C C C C C C C C C C C C C C
1 chr1_27459277 0 27459277 C C C C C C C C C C C C C C C T C C C C
1 chr1_27463067 0 27463067 G G G G G G G G G G G G A A G G G G G G
1 chr1_27470609 0 27470609 G G G G G G G G G G G G G G G G A A G G
1 chr1_27472737 0 27472737 C C C C C C C C C C A C C C C C C C C C
1 chr1_27475355 0 27475355 C C C C C C C C G G G G C C C C C C C C
1 chr1_27477872 0 27477872 T T T T T T T T T T T T T T T T C T T T
1 chr1_27480686 0 27480686 G G G G G G G G G G G G G T G G G G G G
1 chr1_27481402 0 27481402 G G A A A A G G G G G G G G G G G G G G
1 chr1_27491243 0 27491243 T T T T T T T T C C C C T T T T T T T T
1 chr1_27495915 0 27495915 A A A A A A A A A A A A A A A A T T A A
1 chr1_27503345 0 27503345 A A A A A A A A G G G G A A A A A A A A
1 chr1_27516169 0 27516169 C C C C C C C C A A A A A A A A A A C C
1 chr1_27519584 0 27519584 G T G G G G G G G G G G G G G G G G T T
1 chr1_27530070 0 27530070 G G G G G G G G G G G G G T G G G G G G
1 chr1_27531956 0 27531956 T T T T T T T T C C C C T T T T T T T T
1 chr1_27532824 0 27532824 C C C C C C C C A A A A C C C C C C C C
1 chr1_27534543 0 27534543 G G G G G G G G G G G G A G G G G G G G
1 chr1_27539915 0 27539915 G G G G C G G G G G G G G G G G G G G G
1 chr1_27544243 0 27544243 A T A A A A A A A A A A A A A A A A A A
1 chr1_27558148 0 27558148 T T T T T T T T T T T T T T G G T T T T
1 chr1_27560966 0 27560966 C C T T C C C C C C C C C C C C C C C C
1 chr1_27561550 0 27561550 C C C C C C C C G G G G C C C C C C C C
1 chr1_27568821 0 27568821 G G G G G G G G G G G G G G A G G G G G
1 chr1_27574676 0 27574676 A A G G G G A A G G G G G G G G G G A A
1 chr1_27577809 0 27577809 G G G G G G G G G G G G G G A A G G G G
1 chr1_27578212 0 27578212 C T C C C C C C C C C C C C C C C C C C
1 chr1_27584066 0 27584066 A A A A A A A A A G A A A A A A A A A A
1 chr1_27584976 0 27584976 C C C C C C C C C C C C C T C C C C C C
1 chr1_27585713 0 27585713 C C C C C C C C C C C C C C C C T T C C
1 chr1_27588235 0 27588235 C C T T T T C C T T T T T T T T T T C C
1 chr1_27593012 0 27593012 C C C C C C C C T T T T C C C C C C C C
1 chr1_27593770 0 27593770 T T T T T T C C T T T T T T T T T T T T
1 chr1_27597532 0 27597532 G G G G G G G G G G G G A A G G G G G G
1 chr1_27599677 0 27599677 C C C C C C C C T T T T C C C C C C C C
1 chr1_27601597 0 27601597 G G G G G G G G A A A A G G G G G G G G
1 chr1_27604571 0 27604571 T T T T T T T T T T C T T T T T T T T T
1 chr1_27605333 0 27605333 C C C C C C C C C C C C C C T T C C C C
1 chr1_27607125 0 27607125 A A G G G G G G G G G G G G G G G G A A
1 chr1_27609998 0 27609998 C C C C C C C C T T T T C C C C C C C C
1 chr1_27610836 0 27610836 C C C C C C C C C C C C C C C C T T C C
1 chr1_27611101 0 27611101 C C C C T T C C C C C C C C C C C C C C
1 chr1_27618860 0 27618860 T T T T T T T T C C C C T T T T T T T T
1 chr1_27621510 0 27621510 G G G G A A G G G G G G G G G G G G G G
1 chr1_27627266 0 27627266 C C C C C C C C C C C G C C C C C C C C
1 chr1_27630752 0 27630752 T T T T T T T T A T T T T T T T T T T T
1 chr1_27631958 0 27631958 G G G G G G G G A A A A G G G G G G G G
1 chr1_27639245 0 27639245 T T T T T T T T T T T T T T T T G T T T
1 chr1_27639458 0 27639458 G G G G G G G G G G G G G G G G A A G G
1 chr1_27640497 0 27640497 T T T T T T T T G G G G T T T T T T T T
1 chr1_27640561 0 27640561 G G A A G G G G G G G G G G G G G G G G
1 chr1_27641783 0 27641783 T T T T C C T T T T T T T T T T T T T T
1 chr1_27645845 0 27645845 T T T T T T T T T T T T C T T T T T T T
1 chr1_27647488 0 27647488 A A A A A A A A G G G G A A A A A A A A
1 chr1_27649537 0 27649537 C C C C T T C C C C C C C C C C C C C C
1 chr1_27654941 0 27654941 C C T T C C C C C C C C C C C C C C C C
1 chr1_27662184 0 27662184 T T C C C C T T T T T T C C C C C C T T
1 chr1_27662439 0 27662439 G G C C C G G G G G G G G G G G G G G G
1 chr1_27663357 0 27663357 T T T T T T T T C C C C T T T T T T T T
1 chr1_27669580 0 27669580 T T T T T T T T C C C C T T T T T T T T
1 chr1_27678869 0 27678869 A A A A A A G G A A A A A A A A A A A A
1 chr1_27681873 0 27681873 A A G G G G A A G G G G G G G G G G A A
1 chr1_27685203 0 27685203 C C C C C C C C G G G G C C C C C C C C
1 chr1_27686535 0 27686535 G G G G G G G G G G G G A G G G G G G G
1 chr1_27690015 0 27690015 G G G G G G G G C C C C G G G G G G G G
1 chr1_27695256 0 27695256 G G G G G G G G A A A A G G G G G G G G
1 chr1_27697378 0 27697378 C C C C T T C C C C C C C C C C C C C C
1 chr1_27707088 0 27707088 C C C C C C C C G G G G C C C C C C C C
1 chr1_27710061 0 27710061 G G G G G G G G G G G G A G G G G G G G
1 chr1_27713346 0 27713346 G G A A G G G G G G G G G G G G G G G G
1 chr1_27715319 0 27715319 G G G G G G G G G G G G G G G G A G G G
1 chr1_27716059 0 27716059 C C C C C C C C A A A A C C C C C C C C
1 chr1_27719746 0 27719746 T T C C C C T T C C C C C C C C C C T T
1 chr1_27722232 0 27722232 T T T T T T T T T T T T T T C C T T T T
1 chr1_27730154 0 27730154 C C C C C C C C C C C C C C C C G G C C
1 chr1_27733139 0 27733139 T T T T T T T T C C C C T T T T T T T T
1 chr1_27743700 0 27743700 T T T T T T T T C C C C T T T T T T T T
1 chr1_27755619 0 27755619 G G G G G G G G A G G G G G G G G G G G
1 chr1_27758102 0 27758102 T T T T T T T T C C C C T T T T T T T T
1 chr1_27759410 0 27759410 C C C C C C C C A A A A C C C C C C C C
1 chr1_27773984 0 27773984 C C G G C C C C C C C C C C C C C C C C
1 chr1_27778897 0 27778897 C C C C C C C C T T T T C C C C C C C C
1 chr1_27781854 0 27781854 T T T T T T T T T T T T C T T T T T T T
1 chr1_27783056 0 27783056 G G G G G G G G G G G G G G G G A A G G
1 chr1_27784025 0 27784025 G G G G G G G G C C C C G G G G G G G G
1 chr1_27786527 0 27786527 C C C C C C C C C C C C C T C C C C C C
1 chr1_27786907 0 27786907 T T T T C C T T C C C C T T T T T T T T
1 chr1_27794567 0 27794567 T T A A T T T T T T T T T T T T T T T T
1 chr1_27795980 0 27795980 C C C C C C C C A A A A C C C C C C C C
1 chr1_27800229 0 27800229 C C C C C C C C C C C C C T C C C C C C
1 chr1_27803760 0 27803760 A A A A A A A A A A A A A A A G A A A A
1 chr1_27804727 0 27804727 C C G G C C C C G G G G G G G G G G C C
1 chr1_27804759 0 27804759 A A A A A A A A A G A G A A A A A A A A
1 chr1_27807386 0 27807386 G G G G G G G G G G G G G G G G A A G G
1 chr1_27807897 0 27807897 G G G G G G G G G G G G G G G G A A G G
1 chr1_27808575 0 27808575 G G G G G G A A G G G G G G G G G G G G
1 chr1_27815305 0 27815305 A A A A C C A A A A A A A A A A A A A A
1 chr1_27822070 0 27822070 G G G G G G G G G G G G G G G G G T G G
1 chr1_27833524 0 27833524 A A G G G G A A G G G G G G G G G G A A
1 chr1_27835310 0 27835310 C C C C C C C C C C C C C C T T C C C C
1 chr1_27837903 0 27837903 A A A A A A A A A A A A A A A A G G A A
1 chr1_27845288 0 27845288 G G G G A G G G G G G G G G G G G G G G
1 chr1_27854667 0 27854667 G G C C G G G G G G G G G G G G G G G G
1 chr1_27859023 0 27859023 C C C C C C C C T T T T C C C C C C C C
1 chr1_27876058 0 27876058 A A A A A A A A A A A A A A C C A A A A
1 chr1_27882183 0 27882183 C C C C C C C C T T T T C C C C C C C C
1 chr1_27890429 0 27890429 G G G G G G G G G G G G A G G G G G G G
1 chr1_27906059 0 27906059 C C C C C C C C C C C C C T C C C C C C
1 chr1_27909327 0 27909327 G G A A A A G G A A A A A A A A A A G G
1 chr1_27913805 0 27913805 G G G G G G G G A A A A G G G G G G G G
1 chr1_27928040 0 27928040 C C C C C C C C C C C C C C T T C C C C
1 chr1_27928396 0 27928396 T T T T T T T T T T C T T T T T T T T T
1 chr1_27935966 0 27935966 T T T T T T G G T T T T T T T T T T T T
1 chr1_27936372 0 27936372 C C C C C C T T C C C C C C C C C C C C
1 chr1_27949059 0 27949059 T T T T T T T T C C C C T T T T T T T T
1 chr1_27957607 0 27957607 T T T T T T T T A A A A T T T T T T T T
1 chr1_27958146 0 27958146 T T T T T T T T C C C C T T T T T T T T
1 chr1_27960103 0 27960103 C C C C C C C C C C C C C T C C C C C C
1 chr1_27960393 0 27960393 C C C C C C C C C T C C C C C C C C C C
1 chr1_27963110 0 27963110 G G G G G G G G G G G G G G G G C G G G
1 chr1_27964553 0 27964553 A A G G G G A A G G G G G G G G G G A A
1 chr1_27974998 0 27974998 C C C C C C C C C C C C T T C C C C C C
1 chr1_27981889 0 27981889 C C C C C C C C T T T T C C C C C C C C
1 chr1_27986984 0 27986984 A A A A A A A A A A A T A A A A A A A A
1 chr1_27998918 0 27998918 G G G G G G G G A A A A G G G G G G G G
1 chr1_28001859 0 28001859 G G G G G G G G G G G G G G A G G G G G
1 chr1_28003065 0 28003065 G G A A A A G G G G G G G G G G G G G G
1 chr1_28003591 0 28003591 T T G G G G T T G G G G G G G G G G T T
1 chr1_28004592 0 28004592 G G G G G G G G G T G G G G G G G G G G
1 chr1_28008549 0 28008549 G G G G G G G G G G G G C G G G G G G G
1 chr1_28009809 0 28009809 C C C C C T C C C C C C C C C C C C C C
1 chr1_28010629 0 28010629 C C T T T T T T T T T T T T T T T T C C
1 chr1_28012206 0 28012206 G G G G G G G G G G G G G G G G G T G G
1 chr1_28015397 0 28015397 A A A A A A A A A A A A A G G G G G A A
1 chr1_28018766 0 28018766 A A A A A A A A A A A A A A T T A A A A
1 chr1_28024079 0 28024079 T T T T T T C C T T T T T T T T T T T T
1 chr1_28024528 0 28024528 T T T T T T T T T T T T T T T T G G T T
1 chr1_28025498 0 28025498 C C C C C C C C T T T T C C C C C C C C
1 chr1_28030461 0 28030461 C C C C C C C C T T T T C C C C C C C C
1 chr1_28032918 0 28032918 C T T T T T T T T T T T T T T T T T T T
1 chr1_28042780 0 28042780 C C C T C T C C C C C C C C C C C C C C
1 chr1_28048419 0 28048419 G G G G G G G G G G G G G G A A G G G G
1 chr1_28053395 0 28053395 C C C C C C C C C C C C C T C C C C C C
1 chr1_28054160 0 28054160 T T T T T T T T A A A A T T T T T T T T
1 chr1_28055795 0 28055795 A A A A A A A A C C C C A A A A A A A A
1 chr1_28057954 0 28057954 A A A A A A A A A A A A A A A T A A A A
1 chr1_28057962 0 28057962 G G G G G G G G G G G G G G G G A A G G
1 chr1_28070857 0 28070857 A A A A A T A A A A A A A A A A A A A A
1 chr1_28082412 0 28082412 A A A A A A A A A G A A A A A A A A A A
1 chr1_28086605 0 28086605 G G A A A A G G A A A A A A A A A A G G
1 chr1_28087303 0 28087303 T T C T T T T T T T T T T T T T T T T T
1 chr1_28087893 0 28087893 G G G G G G G G G G G G C G G G G G G G
1 chr1_28088496 0 28088496 C C C C C C G G C C C C C C C C C C C C
1 chr1_28099596 0 28099596 C C C C C C C C C C C C C C C C T T C C
1 chr1_28104477 0 28104477 G G A A A G G G A A A A A A A A A A G G
1 chr1_28109568 0 28109568 C C C C C C C C C C C C C T C C C C C C
1 chr1_28112011 0 28112011 C C C C C C C C G G G G C C C C C C C C
1 chr1_28119878 0 28119878 G G G G G G G G G G G G A G G G G G G G
1 chr1_28120430 0 28120430 G G G G G G G G A A A A G G G G G G G G
1 chr1_28127998 0 28127998 C C C C C C C C C T C C C C C C C C C C
1 chr1_28138451 0 28138451 T T T T T T T T T T T T T T C C T T T T
1 chr1_28141079 0 28141079 G G G G G G G G C C C C G G G G G G G G
1 chr1_28141559 0 28141559 G G A A A A G G G G G G G G G G G G G G
1 chr1_28149067 0 28149067 C C C C A C C C C C C C C C C C C C C C
1 chr1_28153759 0 28153759 A A A A A G A A A A A A A A A A A A A A
1 chr1_28154086 0 28154086 G G G G G G G G G G G G A G G G G G G G
1 chr1_28156821 0 28156821 A A A A A A A A G G G G A A A A A A A A
1 chr1_28157025 0 28157025 T T T T T T T T T T T T T T T T C C T T
1 chr1_28171303 0 28171303 G G G G G G G G G G G G A G G G G G G G
1 chr1_28189463 0 28189463 A A A A A A A A A A A A A A A A G G A A
1 chr1_28192522 0 28192522 G G G G G G G G G G G G G G G T G G G G
1 chr1_28197676 0 28197676 C C C C C C C C G G G G C C C C C C C C
1 chr1_28198982 0 28198982 G G G G G G G G G G G G G G G G A G G G
1 chr1_28199217 0 28199217 G G G G G G G G G T G G G G G G G G G G
1 chr1_28203696 0 28203696 T T T T T T T T T T T T C T T T T T T T
1 chr1_28206368 0 28206368 T T T T T T T T C C C C T T T T T T T T
1 chr1_28213609 0 28213609 G G G G G G G G A A A A G G G G G G G G
1 chr1_28218121 0 28218121 C C C C C C C C C C C C C C C C G G C C
1 chr1_28229693 0 28229693 T T T T T T T T T T T T C T T T T T T T
1 chr1_28236664 0 28236664 G G G G G G G G A A A A G G G G G G G G
1 chr1_28240243 0 28240243 G G G G G G G G A A A A G G G G G G G G
1 chr1_28250046 0 28250046 A A G G G G A A G G G G G G G G G G A A
1 chr1_28251251 0 28251251 C C C C C C C C C C C C C C T T C C C C
1 chr1_28265081 0 28265081 G G C C C C G G C C C C C C C C C C G G
1 chr1_28265683 0 28265683 A G A A A A A A A A A A A A A A A A A A
1 chr1_28266496 0 28266496 C C C C C C C C T T T T C T C C C C C C
1 chr1_28269427 0 28269427 C C C C C C C C C C C C C C A A C C C C
1 chr1_28276539 0 28276539 G G G G G G G G G T G G G G G G G G G G
1 chr1_28276792 0 28276792 G G G G G G G G A G G G G G G G G G G G
1 chr1_28277109 0 28277109 C C C C C C C C A A A A C C C C C C C C
1 chr1_28280341 0 28280341 G G T T G T G G G G G G G G G G G G G G
1 chr1_28286762 0 28286762 A A G G A G A A A A A A A A A A A A A A
1 chr1_28294556 0 28294556 C C A A A C C C C C C C C C C C C C C C
1 chr1_28294630 0 28294630 C C C C C C C C C C C C C C C C C G C C
1 chr1_28299376 0 28299376 G G T T T T G G T T T T T T T T T T G G
1 chr1_28302644 0 28302644 C T C C C C C C C C C C C C C C C C C C
1 chr1_28319970 0 28319970 C C C C C T C C C C C C C C C C C C C C
1 chr1_28320815 0 28320815 C C C C C C C C T T T T C C C C C C C C
1 chr1_28337638 0 28337638 G G G G G G G G A A A A G G G G G G G G
1 chr1_28344299 0 28344299 A A A A A A A A A A A A A A A A G G A A
1 chr1_28347767 0 28347767 G G G G G G G G G G G G G G G G A G G G
1 chr1_28363753 0 28363753 C C C C C T C C C C C C C C C C C C C C
1 chr1_28365728 0 28365728 A A C C A A A A A A A A A A A A A A A A
1 chr1_28368428 0 28368428 A C C C C C A A C C C C C C C C C C C C
1 chr1_28372343 0 28372343 G G A A A A A A A A A A A A A A A A G G
1 chr1_28373512 0 28373512 A A G G G G A A A A A A A A A A A A A A
1 chr1_28381259 0 28381259 C C C C C C C C C C A C C C C C C C C C
1 chr1_28387399 0 28387399 G G A A A A A A A A A A A A A A A A G G
1 chr1_28390162 0 28390162 G G G G G G G G C C C C G G G G G G G G
1 chr1_28395960 0 28395960 G G A A A A G G A A A A A A A A A A G G
1 chr1_28396336 0 28396336 C C C C C C C C C C C C C C T T C C C C
1 chr1_28397122 0 28397122 A A A A A A A A A A A A A A C C A A A A
1 chr1_28400220 0 28400220 A A A A A A A A A A A A A A A A A G A A
1 chr1_28400992 0 28400992 T T T T T T T T T T C T T T T T T T T T
1 chr1_28402716 0 28402716 T T T T T T T T T T T T T T T T C T T T
1 chr1_28403471 0 28403471 C C C C C C C C C C C C C C T T C C C C
1 chr1_28406841 0 28406841 G G G G G G G G G G G G A G G G G G G G
1 chr1_28407717 0 28407717 G G G G G G G G C G G G G G G G G G G G
1 chr1_28410644 0 28410644 A A A A A A A A C C C C A A A A A A A A
1 chr1_28411421 0 28411421 G G G G G G G G G G G G G G G G T T G G
1 chr1_28420279 0 28420279 A A A A A A A A A A A A A A G G A A A A
1 chr1_28421558 0 28421558 A A A A A A A A A A A G A A A A A A A A
1 chr1_28422718 0 28422718 C C C C C T C C C C C C C C C C C C C C
1 chr1_28424211 0 28424211 T T T T T T T T C C C C T T T T T T T T
1 chr1_28424686 0 28424686 T T A A A A T T A A A A A A A A A A T T
1 chr1_28425875 0 28425875 A A A A A A A A A A A A A A A G A A A A
1 chr1_28429326 0 28429326 G G G G G G G G G G G G G G G G G T G G
1 chr1_28431042 0 28431042 A A A A A T A A A A A A A A A A A A A A
1 chr1_28431570 0 28431570 G G G G G G G G A A A A G G G G G G G G
1 chr1_28432775 0 28432775 C C C C C C C C T T T T C C C C C C C C
1 chr1_28434417 0 28434417 G G G G G G G G A G G G G G G G G G G G
1 chr1_28438282 0 28438282 T T G G G G T T G G G G G G G G G G T T
1 chr1_28452731 0 28452731 T T T T T T T T T T T T T T C T T T T T
1 chr1_28452850 0 28452850 C C C C C C C C C C C C C G C C C C C C
1 chr1_28466594 0 28466594 G G A G G G G G G G G G G G G G G G G G
1 chr1_28469283 0 28469283 T T T T T T T T T T T T C T T T T T T T
1 chr1_28471857 0 28471857 C C C C T T C C C C C C C C C C C C C C
1 chr1_28485535 0 28485535 G G G G G G G G T T T T G G G G G G G G
1 chr1_28490770 0 28490770 T T T T C T T T T T T T T T T T T T T T
1 chr1_28491607 0 28491607 G G G G G G G G G G G G G G G G T T G G
1 chr1_28512427 0 28512427 C C C C C C C C G G G G C C C C C C C C
1 chr1_28544393 0 28544393 A A A A A A A A G G G G A A A A A A A A
1 chr1_28556001 0 28556001 T T T T T T T T T T C T T T T T T T T T
1 chr1_28557745 0 28557745 C C C C C C C C C C C C C C C C T T C C
1 chr1_28558832 0 28558832 A A A A G G A A A A A A A A A A A A A A
1 chr1_28581218 0 28581218 T T T T T T T T T T T T C T T T T T T T
1 chr1_28586513 0 28586513 C C C C C C C C C C C C C C C C T T C C
1 chr1_28606636 0 28606636 G G G G G G G G A G G G G G G G G G G G
1 chr1_28612266 0 28612266 C C C C C C C C C C C C C C C C C T C C
1 chr1_28617699 0 28617699 C C C C C C C C T T T T C C C C C C C C
1 chr1_28619007 0 28619007 C C C C C C C C C C C C C C C C G G C C
1 chr1_28619866 0 28619866 C C C C C C C C C C C C C C C C C G C C
1 chr1_28621859 0 28621859 G G G G G G G G G G G G G G G G A A G G
1 chr1_28624812 0 28624812 G G A G G G G G G G G G G G G G G G G G
1 chr1_28637715 0 28637715 G G G G G G G G G G G G A G G G G G G G
1 chr1_28639996 0 28639996 A A A A A A A A G G G G A A A A A A A A
1 chr1_28640269 0 28640269 G G G G A A G G G G G G G G G G G G G G
1 chr1_28641443 0 28641443 C C T T C C C C C C C C C C C C C C C C
1 chr1_28641906 0 28641906 G G T T T T G G T T T T T T T T T T G G
1 chr1_28642066 0 28642066 G G G G G G G G C C C C G G G G G G G G
1 chr1_28648922 0 28648922 A A G G G G A A G G G G G G G G G G A A
1 chr1_28653035 0 28653035 A A A A A A A A G G G G A A A A A A A A
1 chr1_28653677 0 28653677 T T T T T T T T T T C T T T T T T T T T
1 chr1_28654989 0 28654989 C C C C C C C C C C C C C C C T C C C C
1 chr1_28656601 0 28656601 G G A A G G G G G G G G G G G G G G G G
1 chr1_28671990 0 28671990 T T T T T T T T C C C C T T T T T T T T
1 chr1_28673014 0 28673014 G G G G G G G G A A A A G G G G G G G G
1 chr1_28690979 0 28690979 G G G G G G G G G G G G G G A G G G G G
1 chr1_28692241 0 28692241 C C C C T T C C C C C C C C C C C C C C
1 chr1_28696650 0 28696650 C C C C T T C C C C C C C C C C T T C C
1 chr1_28698887 0 28698887 C C C C C C C C C C C C C G C C C C C C
1 chr1_28722985 0 28722985 C C C C C C C C C C C C C C C T C C C C
1 chr1_28728485 0 28728485 A A A G A A A A A A A A A A A A A A A A
1 chr1_28729123 0 28729123 C C C C C C C C C C C C C C C G C C C C
1 chr1_28731998 0 28731998 G G G G G G G G G G G G A A G G G G G G
1 chr1_28732421 0 28732421 C C C G C C C C C C C C C C C C C C C C
1 chr1_28732472 0 28732472 T T T T T T T T C C C T T T T T T T T T
1 chr1_28736503 0 28736503 G G G G G G G G A A A A G G G G G G G G
1 chr1_28737685 0 28737685 T T T T T T T T T T T T T T T T G G T T
1 chr1_28744002 0 28744002 C C C T T T C C C C C C C C C C C C C C
1 chr1_28745118 0 28745118 C C C C C C C C T T T T C C C C C C C C
1 chr1_28746215 0 28746215 T T T T T T T T G G G G T T T T T T T T
1 chr1_28755481 0 28755481 C C C C C C C C G G G G C C C C C C C C
1 chr1_28758966 0 28758966 C C C C C C C C G G G G C C C C C C C C
1 chr1_28759052 0 28759052 C C C C C C C C T T T T C C C C C C C C
1 chr1_28762950 0 28762950 C C C C C C C C C C C C C C C T C C C C
1 chr1_28765543 0 28765543 C C C C C C C C G G G G C C C C C C C C
1 chr1_28771736 0 28771736 A A A A A A A A A A A A A G A A A A A A
1 chr1_28778240 0 28778240 C C C C C C C C C C C C C G C C C C C C
1 chr1_28787813 0 28787813 G G G G G G G G G G G G G G A A G G G G
1 chr1_28800642 0 28800642 A A A A A A A A A A A A A A G G A A A A
1 chr1_28803799 0 28803799 A A A A A A A A G G G G A A A A A A A A
1 chr1_28806011 0 28806011 G G A G G G G G G G G G G G G G G G G G
1 chr1_28808613 0 28808613 A A A G G G A A A A A A A A A A A A A A
1 chr1_28810153 0 28810153 G G G G G G A A G G G G G G G G G G G G
1 chr1_28814360 0 28814360 G G G G G G G G G G G G G G G G T T G G
1 chr1_28815973 0 28815973 T T T T T T T T C C C C C C C C C C T T
1 chr1_28818229 0 28818229 G G G G G G G G G G G G G G T T G G G G
1 chr1_28819962 0 28819962 A A A A A A A A A A A A A G G G A A A A
1 chr1_28820331 0 28820331 T T C C C C T T C C C C C C C C C C T T
1 chr1_28821564 0 28821564 G G A A A A G G G G G G G G G G G G G G
1 chr1_28826851 0 28826851 T T T T T T T T G T T T T T T T T T T T
1 chr1_28827870 0 28827870 C T C C C C C C C C C C C C C C C C C C
1 chr1_28830401 0 28830401 C C T T C T C C C C C C C C C C C C C C
1 chr1_28831211 0 28831211 C C C C C C C C G G G G C C C C C C C C
1 chr1_28836414 0 28836414 C C C C C C G G C C C C C C C C C C C C
1 chr1_28840008 0 28840008 G G G G G G G G G G G G A A G G G G G G
1 chr1_28840534 0 28840534 T T T T T T T T T T T T T T C T T T T T
1 chr1_28852414 0 28852414 C C T T T T C C T T T T T T T T T T C C
1 chr1_28853918 0 28853918 C C C C C C C C C C C C C C C C C T C C
1 chr1_28853969 0 28853969 G G G G C G G G G G G G G G G G G G G G
1 chr1_28867637 0 28867637 G G G G G G A A G G G G G G G G G G G G
1 chr1_28868352 0 28868352 A A A A A A A A C C C C A A A A A A A A
1 chr1_28874109 0 28874109 C C C C C C C C C C C C C C C C C T C C
1 chr1_28877103 0 28877103 A A A A A A A A C C C C A A A A A A A A
1 chr1_28878721 0 28878721 C C C C C C C C C C C C C C C C T T C C
1 chr1_28885067 0 28885067 G G G G G G G G T T T T G G G G G G G G
1 chr1_28885572 0 28885572 C C C C C C C C C C C C C C C C A A C C
1 chr1_28888689 0 28888689 T T C C C C T T T T T T T T T T T T T T
1 chr1_28890123 0 28890123 A A A A A A A A C C C C A A A A A A A A
1 chr1_28898397 0 28898397 G G G G A G G G G G G G G G G G G G G G
1 chr1_28898774 0 28898774 C C C C C T C C C C C C C C C C C C C C
1 chr1_28904404 0 28904404 G G G G G G G G A G G G G G G G G G G G
1 chr1_28908175 0 28908175 G G G G G G G G A A A A G G G G G G G G
1 chr1_28913472 0 28913472 A G G G G G G G G G G G G G G G G G G G
1 chr1_28914279 0 28914279 A A A A A A A A T T T T A A A A A A A A
1 chr1_28914522 0 28914522 A A A A A A A A A A A A A A A A A G A A
1 chr1_28916068 0 28916068 C C C C C C C C C C C C C C C C C G C C
1 chr1_28918158 0 28918158 A A A A A A A A A A A A G G A A A A A A
1 chr1_28920988 0 28920988 T T C C C T T T T T T T T T T T T T T T
1 chr1_28921344 0 28921344 C C C C C C C C C C C C C C A A C C C C
1 chr1_28922465 0 28922465 G G G G A G G G G G G G G G G G G G G G
1 chr1_28922554 0 28922554 C C C C C C C C C T T T C C C C C C C C
1 chr1_28928901 0 28928901 T T T T T T T T C C C C C C C C C C T T
1 chr1_28939171 0 28939171 G G G G G G G G G G G G T T G G G G G G
1 chr1_28944179 0 28944179 T T T T T T T T C C C C T T T T T T T T
1 chr1_28958590 0 28958590 C C C C C C C C C C C C C C T T C C C C
1 chr1_28978529 0 28978529 G G G G G G G G G T T T G G G G G G G G
1 chr1_28988798 0 28988798 C C C C C C C C T T T T C C C C C C C C
1 chr1_28990848 0 28990848 T T T T T T T T C C C C T T T T T T T T
1 chr1_28993815 0 28993815 A A A A A A A A G G G G A A A A A A A A
1 chr1_28996907 0 28996907 C C C C C C A A C C C C C C C C C C C C
1 chr1_28997125 0 28997125 C C C C C C C C C C C C C C C C T T C C
1 chr1_28998227 0 28998227 A A A A A A A A A A G G A A A A A A A A
1 chr1_29000873 0 29000873 C C C C C C C C T T T T C C C C C C C C
1 chr1_29004329 0 29004329 C C T T C T C C C C C C C C C C C C C C
1 chr1_29009606 0 29009606 A A A A A A A A G G G G A A A A A A A A
1 chr1_29010451 0 29010451 A A G G G G A A A A A A A A A A A A A A
1 chr1_29015073 0 29015073 C C C C C C T T C C C C C C C C C C C C
1 chr1_29020034 0 29020034 G G G G A G G G G G G G G G G G G G G G
1 chr1_29020101 0 29020101 C C C C C C C C T T T T C C C C C C C C
1 chr1_29021854 0 29021854 G G G G G G G G A G G G G G G G G G G G
1 chr1_29022358 0 29022358 C C C C C C C C C C C C C C C T C C C C
1 chr1_29023555 0 29023555 A A A A A A A A A A A A A A A G A A A A
1 chr1_29027410 0 29027410 T T T T T T T T G G G G T T T T T T T T
1 chr1_29027619 0 29027619 T T C C C T T T T T T T T T T T T T T T
1 chr1_29031503 0 29031503 C C C C C G C C C C C C C C C C C C C C
1 chr1_29035055 0 29035055 C C C C A C C C C C C C C C C C C C C C
1 chr1_29039711 0 29039711 C C C C C T C C C C C C C C C C C C C C
1 chr1_29043064 0 29043064 T T T T T T T T T T T T T T C T T T T T
1 chr1_29048046 0 29048046 G G G G G G G G G G A G G G G G G G G G
1 chr1_29049469 0 29049469 G G G G G G G G G G G G C C G G G G G G
1 chr1_29049519 0 29049519 G G A A A G G G G G G G G G G G G G G G
1 chr1_29050240 0 29050240 T T T T C T T T T T T T T T T T T T T T
1 chr1_29051242 0 29051242 T T T T T T T T T T C T T T T T T T T T
1 chr1_29058974 0 29058974 G G G G G G G G C C C C G G G G G G G G
1 chr1_29066203 0 29066203 C C C C C C C C C C C C C C T T C C C C
1 chr1_29078269 0 29078269 C C C C C C C C C G G G C C C C C C C C
1 chr1_29084606 0 29084606 T T T T C T T T T T T T T T T T T T T T
1 chr1_29089331 0 29089331 G G G G G G G G C C C C G G G G G G G G
1 chr1_29089743 0 29089743 G G G G G G G G G G G G G T G G G G G G
1 chr1_29098223 0 29098223 T T T T T T T T C C C C T T T T T T T T
1 chr1_29098698 0 29098698 A A A A A A A A A A A A A A C C A A A A
1 chr1_29102829 0 29102829 C C T T C C C C C C C C C C C C C C C C
1 chr1_29105932 0 29105932 A A G G A A A A A A A A A A A A A A A A
1 chr1_29106200 0 29106200 C C C C C C C C C C C C C C C C A C C C
1 chr1_29106750 0 29106750 C C C C C C C C C C C C C C C C G G C C
1 chr1_29106779 0 29106779 C C A A A C C C C C C C C C C C C C C C
1 chr1_29107041 0 29107041 G G G G C G G G G G G G G G G G G G G G
1 chr1_29114583 0 29114583 C C C C C C T T C C C C C C C C C C C C
1 chr1_29116349 0 29116349 A A A A A A A A A A A A A A A T A A A A
1 chr1_29117764 0 29117764 G G G G G G G G G G G G G T G G G G G G
1 chr1_29117910 0 29117910 C C C C C C C C C C C C C C T T C C C C
1 chr1_29125893 0 29125893 T T T T T T T T T T T T T T T T G G T T
1 chr1_29127103 0 29127103 G G G G G T G G G G G G G G G G G G G G
1 chr1_29135657 0 29135657 G G A A A A A A A A A A A A A A A A G G
1 chr1_29135753 0 29135753 A A A A A C A A A A A A A A A A A A A A
1 chr1_29136770 0 29136770 C C C C C C C C C C C C C C A A C C C C
1 chr1_29146370 0 29146370 A A A A A A A A G G G G A A A A A A A A
1 chr1_29148766 0 29148766 G G G G G G G G G G G G G G A A G G G G
1 chr1_29158847 0 29158847 T T T T A A T T T T T T T T T T T T T T
1 chr1_29160327 0 29160327 T T T T T T T T C C C C T T T T T T T T
1 chr1_29160918 0 29160918 T T T T T T T T C C C C T T T T T T T T
1 chr1_29169510 0 29169510 A A A A C C A A A A A A A A A A A A A A
1 chr1_29170444 0 29170444 G G G G G G G G G G G G G G A A G G G G
1 chr1_29172195 0 29172195 C C C C C C C C C C C C C T C C C C C C
1 chr1_29173248 0 29173248 T T T T T T T T T T A T T T T T T T T T
1 chr1_29175835 0 29175835 C C C C C C C C C T T T C C C C C C C C
1 chr1_29176662 0 29176662 T T T T G G T T T T T T T T T T T T T T
1 chr1_29182497 0 29182497 G G G G G G G G A A A A G G G G G G G G
1 chr1_29182686 0 29182686 T T T T T T T T C C C C T T T T T T T T
1 chr1_29193620 0 29193620 T T T T T T T T T T T T T T T T G G T T
1 chr1_29194099 0 29194099 T T T T T T T T G G G G T T T T T T T T
1 chr1_29195691 0 29195691 T T T T T T T T C C C C T T T T T T T T
1 chr1_29196241 0 29196241 G G G G G G G G T T T T G G G G G G G G
1 chr1_29214580 0 29214580 C C C C C C C C C C C C C C C C C T C C
1 chr1_29214991 0 29214991 G G G G G G G G G G G G A G G G G G G G
1 chr1_29223269 0 29223269 C C C C C C C C C T C C C C C C C C C C
1 chr1_29226454 0 29226454 T T T T T T T T T T T T T T A A T T T T
1 chr1_29227446 0 29227446 C C C C C C C C T T T T C C C C C C C C
1 chr1_29232624 0 29232624 A A A A A A A A A A A A A A A G A A A A
1 chr1_29233732 0 29233732 G G G G G G G G A A A A G G G G G G G G
1 chr1_29235767 0 29235767 G G G G G G T T G G G G G G G G G G G G
1 chr1_29237869 0 29237869 G G G G G G G G C C C C G G G G G G G G
1 chr1_29239322 0 29239322 T T T T T T T T C C C C T T T T T T T T
1 chr1_29239883 0 29239883 C C T T T T T T T T T T T T T T T T C C
1 chr1_29242775 0 29242775 T T T T T T T T C C C C T T T T T T T T
1 chr1_29246472 0 29246472 T T T T T T T T C C C C T T T T T T T T
1 chr1_29248278 0 29248278 A A G G A G A A A A A A A A A A A A A A
1 chr1_29248896 0 29248896 T T T T T T T T G G G G T T T T T T T T
1 chr1_29254608 0 29254608 T T T T T T T T T T T T A T A A T T T T
1 chr1_29261779 0 29261779 C C C C C C C C T T T T C C C C C C C C
1 chr1_29263047 0 29263047 A A A G A A A A A A A A A A A A A A A A
1 chr1_29266059 0 29266059 T T T T G T T T T T T T T T T T T T T T
1 chr1_29268419 0 29268419 G G G G G G G G G G G G C G G G G G G G
1 chr1_29269323 0 29269323 T T T T T T T T A A A A T T T T T T T T
1 chr1_29273562 0 29273562 C C C C C C C C C T C T C C C C C C C C
1 chr1_29273762 0 29273762 C C C C C T C C C C C C C C C C C C C C
1 chr1_29275577 0 29275577 G G G G G G G G G G G G G G C C G G G G
1 chr1_29282973 0 29282973 T T T T T T T T T T T T C T T T T T T T
1 chr1_29290347 0 29290347 A T T T T T T T T T T T T T T T T T T T
1 chr1_29300955 0 29300955 T T T T T T T T A A A A T T T T T T T T
1 chr1_29311400 0 29311400 A A A A A A A A A A A A A G A A A A A A
1 chr1_29315265 0 29315265 C C C C C C C C C C C C T T C C C C C C
1 chr1_29316002 0 29316002 C C T T C C C C C C C C C C C C C C C C
1 chr1_29316225 0 29316225 T T T T T T T T C C C C T T T T T T T T
1 chr1_29316307 0 29316307 A A A A A A A A G G G G A A A A A A A A
1 chr1_29317860 0 29317860 A A G G G G A A G G G G G G G G G G A A
1 chr1_29318110 0 29318110 A G A A A A G G A A A A A A A A A A G G
1 chr1_29318990 0 29318990 G G G G G G G G C G G G G G G G G G G G
1 chr1_29325321 0 29325321 G G G G A G G G G G G G G G G G G G G G
1 chr1_29325391 0 29325391 A A A A A A A A G G G G A A A A A A A A
1 chr1_29326573 0 29326573 A A A A A A A A A A A A A G A A A A A A
1 chr1_29327712 0 29327712 C C C C C T C C C C C C C C C C C C C C
1 chr1_29328087 0 29328087 G G G G G G G G G G G G A A G G G G G G
1 chr1_29330049 0 29330049 T T C C C C C C C C C C C C C C C C C C
1 chr1_29333158 0 29333158 G G G G G G G G G G G G G G A A G G G G
1 chr1_29337163 0 29337163 C C C C C C C C C C C C C T C C C C C C
1 chr1_29345844 0 29345844 C C C C C C T T C C C C C C C C C C C C
1 chr1_29347373 0 29347373 C C C C C C C C C C C C C C C C A A C C
1 chr1_29364701 0 29364701 C C C C C C C C C C C C T T C C C C C C
1 chr1_29381492 0 29381492 G G A A A A G G G G G G G G G G G G G G
1 chr1_29387476 0 29387476 C C T T T T C C C C C C C C C C C C C C
1 chr1_29387898 0 29387898 T T T T T T T T C C C C T T T T T T T T
1 chr1_29393649 0 29393649 A A A A A A A A G G G G A A A A A A A A
1 chr1_29395057 0 29395057 A A A A A A A A G G G G A A A A A A A A
1 chr1_29406137 0 29406137 C C T T C C C C C C C C C C C C C C C C
1 chr1_29408354 0 29408354 T T C C C C C T C C C C C C C C C C T T
1 chr1_29408878 0 29408878 G G A A G G G G G G G G G G G G G G G G
1 chr1_29412281 0 29412281 A A A A A A A A G G G G A A A A A A A A
1 chr1_29423522 0 29423522 A A A A A A A A G G G G G G G G G G A A
1 chr1_29428979 0 29428979 C C C C C C C C C C C C C C T T C C C C
1 chr1_29431045 0 29431045 G G G G G G G G A A A A G G G G G G G G
1 chr1_29453191 0 29453191 A A A A A A A A A A A A A A A G A A A A
1 chr1_29454585 0 29454585 A A A A A A A A A A A A A A A A G G A A
1 chr1_29455108 0 29455108 T T T T T T T T C C C C T T T T T T T T
1 chr1_29455558 0 29455558 T T T T T T T T T T T T A A T T T T T T
1 chr1_29457502 0 29457502 G G G G G G G G G G G G A G G G G G G G
1 chr1_29458975 0 29458975 T T T T T T T T T T T T C T T T T T T T
1 chr1_29463368 0 29463368 G G G G G G G G G G G G C G G G G G G G
1 chr1_29464792 0 29464792 G G G G A G G G G G G G G G G G G G G G
1 chr1_29472957 0 29472957 G G A A A A G G A A A A A A A A A A G G
1 chr1_29473968 0 29473968 G G G G G G G G A A A A G G G G G G G G
1 chr1_29477364 0 29477364 C C C C C T C C C C C C C C C C C C C C
1 chr1_29477941 0 29477941 C C C C C C C C C C C C C C C C T T C C
1 chr1_29488357 0 29488357 C C C G C C C C C C C C C C C C C C C C
1 chr1_29490028 0 29490028 G G G G G G G G G G G G G G A G G G G G
1 chr1_29496711 0 29496711 A A A A A A A A A A A A G G A A A A A A
1 chr1_29501783 0 29501783 G G A A A A G G G G G G A A A A A A G G
1 chr1_29516400 0 29516400 A A A A A A A A A G A A A A A A A A A A
1 chr1_29521704 0 29521704 G G G G A A G G G G G G G G G G G G G G
1 chr1_29529909 0 29529909 A A A A A A A A A A A A A A C C C C A A
1 chr1_29536731 0 29536731 C T C C C C C C C C C C C C C C C C C C
1 chr1_29544451 0 29544451 A A A A A A A A G G G G A A A A A A A A
1 chr1_29545499 0 29545499 C C C C C C C C C C C C C C C C T T C C
1 chr1_29550000 0 29550000 G G G G A G G G G G G G G G G G G G G G
1 chr1_29553251 0 29553251 G G G G G G G G C C C C C C C C C C G G
1 chr1_29555018 0 29555018 C C T T C T C C C C C C C C C T C C C C
1 chr1_29555301 0 29555301 T T T T C T T T T T T T T T T T T T T T
1 chr1_29567157 0 29567157 G G G G G G G G A A A A G G G G G G G G
1 chr1_29570913 0 29570913 A A A A A A A A A A A A T T A A A A A A
1 chr1_29576454 0 29576454 C C C C C C C C C C C C C C C C T T C C
1 chr1_29582490 0 29582490 G T T T T T T T T T T T T T T T T T G G
1 chr1_29586444 0 29586444 C C G G G G C C C C C C C C C C C C C C
1 chr1_29588100 0 29588100 T T C C C C T T T T T T T T T T T T T T
1 chr1_29600127 0 29600127 C C C C C C C C T T T T C C C C C C C C
1 chr1_29608030 0 29608030 G G G G G G G G G G G G G G G G A A G G
1 chr1_29608999 0 29608999 A A A A A A A A C C C C A A A A A A A A
1 chr1_29622341 0 29622341 C C C C C C C C T T T T C C C C C C C C
1 chr1_29633529 0 29633529 T T T T T T T T C C C C T T T T T T T T
1 chr1_29635192 0 29635192 A G A A A A A A A A A A A A A A A A A A
1 chr1_29640090 0 29640090 T T A A A A T T T T T T A A A A A A T T
1 chr1_29641209 0 29641209 G G A A A A G G G G G G G G G G G G G G
1 chr1_29643132 0 29643132 C T C C C C C C C C C C C C C C C C C C
1 chr1_29644541 0 29644541 C C C C C C C C C C C T C C C C C C C C
1 chr1_29663065 0 29663065 C C C C C C C C T T T T C C C C C C C C
1 chr1_29665699 0 29665699 T T T T T T T T C C C C T T T T T T T T
1 chr1_29673335 0 29673335 A A G G A G A A G G G G G G G G G G A A
1 chr1_29673648 0 29673648 A G G G G G G G G G G G G G G G G G G G
1 chr1_29676503 0 29676503 C C C C T T C C C C C C C C C C C C C C
1 chr1_29677075 0 29677075 C C C C C C C C C C C C C C T T C C C C
1 chr1_29679803 0 29679803 T T T T T T T T C C C C T T T T T T T T
1 chr1_29680753 0 29680753 T T T T A T T T T T T T T T T T T T T T
1 chr1_29681883 0 29681883 T T T T T T C C T T T T T T T T T T T T
1 chr1_29684910 0 29684910 G G G G G G C C G G G G G G G G G G G G
1 chr1_29688182 0 29688182 C C C C C C C C C C C C C C C C T T C C
1 chr1_29692663 0 29692663 C C C C C T C C C C C C C C C C C C C C
1 chr1_29694525 0 29694525 T T T T T T T T T T T T T T T T G G T T
1 chr1_29698776 0 29698776 G G A A G G G G G G G G G G G G G G G G
1 chr1_29699851 0 29699851 A A A A A G A A A A A A A A A A A A A A
1 chr1_29699883 0 29699883 A A A A A G A A A A A A A A A A A A A A
1 chr1_29702133 0 29702133 T T T T T T T T G G G G T T T T T T T T
1 chr1_29706026 0 29706026 C C C C C T C C C C C C C C C C C C C C
1 chr1_29718496 0 29718496 C C C C C C C C C C C G C C C C C C C C
1 chr1_29727756 0 29727756 T T T T T T T T C C C C T T T T T T T T
1 chr1_29728419 0 29728419 T T T T T T T T T T G T T T T T T T T T
1 chr1_29735419 0 29735419 T T T T T T T T T T T T G G T T T T T T
1 chr1_29737325 0 29737325 T T T T T T T T G G G T T T T T T T T T
1 chr1_29738958 0 29738958 A A C C A A A A A A A A A A A A A A A A
1 chr1_29742067 0 29742067 G G G G G G G G A A A A G G G G G G G G
1 chr1_29742138 0 29742138 C C C C C C C C T T C T C C C C C C C C
1 chr1_29755495 0 29755495 A A A A A A A A A A A C A A A A A A A A
1 chr1_29759798 0 29759798 G G G G G G G G A A A A G G G G G G G G
1 chr1_29761017 0 29761017 G G G G A G G G G G G G G G G G G G G G
1 chr1_29765039 0 29765039 G G A A G G G G G G G G G G G G G G G G
1 chr1_29766412 0 29766412 A A A A A A A A A A A A G G A A A A A A
1 chr1_29766551 0 29766551 G G G G G G G G C G G G G G G G G G G G
1 chr1_29774601 0 29774601 G G G G G G G G G G G G G G G G A A G G
1 chr1_29783888 0 29783888 G G A A G G G G G G G G G G G G G G G G
1 chr1_29786397 0 29786397 G G G G G G G G G G G G G G A G G G G G
1 chr1_29786775 0 29786775 C C T T T T C C T T T T T T T T T T C C
1 chr1_29787827 0 29787827 G G G G G G A G G G G G G G G G G G G G
1 chr1_29791810 0 29791810 C C C C C C C C C C C C A A A A C C C C
1 chr1_29796154 0 29796154 G G G G G G A A G G G G G G G G G G G G
1 chr1_29809598 0 29809598 A A A A A A G G A A A A A A A A A A A A
1 chr1_29820291 0 29820291 G G G G G G G G G G G G G G A A G G G G
1 chr1_29823086 0 29823086 G G G G G G G G C C C C C C C C C C G G
1 chr1_29826179 0 29826179 G G G G G G G G G G G G G G G T G G G G
1 chr1_29828152 0 29828152 G G G G G G G G G G G G A A A A A A G G
1 chr1_29828798 0 29828798 G G G G G G G G G G G G A A A A A A G G
1 chr1_29829644 0 29829644 T T T T T T T T C C C C T T T T T T T T
1 chr1_29836399 0 29836399 A A A A A A A A G G G G G G G G G G A A
1 chr1_29849817 0 29849817 G G G G G G G G G G G G G G A G G G G G
1 chr1_29852233 0 29852233 C C C C C C C C C C C C C C C T C C C C
1 chr1_29855639 0 29855639 T T T T T T T T G G G G T T T T T T T T
1 chr1_29856009 0 29856009 A A A A A A A A A A A A A G A A A A A A
1 chr1_29856196 0 29856196 T T T T T T T T C T C C T T T T T T T T
1 chr1_29856532 0 29856532 T T T T T T T T G G G G T T T T T T T T
1 chr1_29865310 0 29865310 T T C T T T T T T T T T T T T T T T T T
1 chr1_29871553 0 29871553 G G A A A A G G G G G G G G G G G G G G
1 chr1_29871584 0 29871584 C C C C C C C C C C C C C C A C C C C C
1 chr1_29873221 0 29873221 T T T T T T T T T T T T A A T T T T T T
1 chr1_29875991 0 29875991 G G A G G G G G G G G G G G G G G G G G
1 chr1_29892974 0 29892974 C C C C C C C C C C C C C C C C C T C C
1 chr1_29893606 0 29893606 C C C T C C C C C C C C C C C C C C C C
1 chr1_29896632 0 29896632 G G G G G G G G G G G G G G G G T T G G
1 chr1_29898488 0 29898488 G G G G G G G G G G G G G G G G T T G G
1 chr1_29899070 0 29899070 C C C C C T C C C C C C C C C C C C C C
1 chr1_29911149 0 29911149 C C C C C G C C C C C C C C C C C C C C
1 chr1_29912380 0 29912380 A G A A A A A A A A A A A A A A A A A A
1 chr1_29918040 0 29918040 T T T T T T T T T T T T T T C T T T T T
1 chr1_29918240 0 29918240 T T T T T T T T T T T T T T T T G G T T
1 chr1_29934137 0 29934137 A A A A A A A A G G G G A A A A A A A A
1 chr1_29942714 0 29942714 T T T T C T T T T T T T T T T T T T T T
1 chr1_29949011 0 29949011 G G G G A G G G G G G G G G G G G G G G
1 chr1_29950416 0 29950416 C C C C C C C C C C C C C T C C C C C C
1 chr1_29953066 0 29953066 G G G G G T G G G G G G G G G G G G G G
1 chr1_29956548 0 29956548 G G G G G G G G G G G G A G G G G G G G
1 chr1_29967393 0 29967393 G G G G A A G G G G G G G G G G G G G G
1 chr1_29981542 0 29981542 C C T T C C C C C C C C C C C C C C C C
1 chr1_29985032 0 29985032 G G G G G G G G G T G T G G G G G G G G
1 chr1_29995148 0 29995148 G G G G G G G G G G G G A G G G G G G G
1 chr1_29996015 0 29996015 C C C C C C C C C C C C C T C C C C C C
1 chr1_30002244 0 30002244 T T T T T T T T T T T T T T T T C C T T
1 chr1_30011097 0 30011097 T T C C C C T T C C C C C C C C C C T T
1 chr1_30019775 0 30019775 T T T T T T T T T T T T T T T T C C T T
1 chr1_30020814 0 30020814 A A A A A A A A G G G G A A A A A A A A
1 chr1_30021673 0 30021673 C T C C C C C C C C C C C C C C C C C C
1 chr1_30027678 0 30027678 A A A A A A A A A A A A C C A A A A A A
1 chr1_30035255 0 30035255 A A A A A A A G A A A A A A A A A A A A
1 chr1_30035709 0 30035709 C C C C C C C C A A A A C C C C C C C C
1 chr1_30037909 0 30037909 T T T T T T T T G G G G T T T T T T T T
1 chr1_30041435 0 30041435 T T T T T T T T T T T T G G T T T T T T
1 chr1_30045292 0 30045292 G G G G G G G G G G G G G G G G A A G G
1 chr1_30045413 0 30045413 C C C T C C C C C C C C C C C C C C C C
1 chr1_30055284 0 30055284 A A A A A A A A T T T T A A A A A A A A
1 chr1_30067539 0 30067539 G G G G A A G G G G G G G G G G G G G G
1 chr1_30069698 0 30069698 G G A A A A A A A A A A A A A A A A G G
1 chr1_30070201 0 30070201 C C C C C C C C C C C T C C C C C C C C
1 chr1_30073025 0 30073025 G G G G G G G G G G G G G G T T G G G G
1 chr1_30073058 0 30073058 C C T T C C C C C C C C T T C C T T C C
1 chr1_30079220 0 30079220 G G G G G G G G A A A A G G G G G G G G
1 chr1_30080810 0 30080810 C C C C C C C C T T T T C C C C C C C C
1 chr1_30099972 0 30099972 G G G G G G G G G G G G G G G G T T G G
1 chr1_30107168 0 30107168 T T T T T T T T C C C C T T T T T T T T
1 chr1_30108277 0 30108277 C C G G G G C C G G G G G G G G G G C C
1 chr1_30110484 0 30110484 A A A A A A A A A A A G A A A A A A A A
1 chr1_30112932 0 30112932 C C C C C C C C C C C C C C G G C C C C
1 chr1_30117566 0 30117566 T T T T T T T T C C C C T T T T T T T T
1 chr1_30121082 0 30121082 A A A A A A A A C C C C A A A A A A A A
1 chr1_30130958 0 30130958 A A A A A A A A G G G G A A A A A A A A
1 chr1_30131996 0 30131996 C C C C T T C C T T T T C C C C C C C C
1 chr1_30136641 0 30136641 C C C C C C C C T T T T C C C C C C C C
1 chr1_30136938 0 30136938 C C C C T T C C C C C C C C C C C C C C
1 chr1_30143503 0 30143503 A A A A A A A A A A A A A A T T A A A A
1 chr1_30150194 0 30150194 C C C C C C C C T T T T C C C C C C C C
1 chr1_30151809 0 30151809 G G G G G G G G A A A A G G G G G G G G
1 chr1_30154166 0 30154166 G G G G G G C C G G G G G G G G G G G G
1 chr1_30159424 0 30159424 A A A A G G A A A A A A A A A A A A A A
1 chr1_30159491 0 30159491 C C C C C C C C T T T T C C C C C C C C
1 chr1_30162068 0 30162068 T T C C C C C C C C C C C C C C C C T T
1 chr1_30162398 0 30162398 A A A A A A A A A C A A A A A A A A A A
1 chr1_30172283 0 30172283 C C C C C C C C C C C C C C A C C C C C
1 chr1_30182048 0 30182048 T T C C C T T T T T T T T T T T T T T T
1 chr1_30183198 0 30183198 G G A A A A A A A A A A A A A A A A A A
1 chr1_30191720 0 30191720 C C C C C C C C C T C C C C C C C C C C
1 chr1_30201309 0 30201309 T T T T T T T T C C C C T T T T T T T T
1 chr1_30202575 0 30202575 C C C C C C C C C T C C C C C C C C C C
1 chr1_30206779 0 30206779 T T G G G G G G G G G G G G G G G G T T
1 chr1_30215873 0 30215873 C C C C C C C C C C C C T T T T T T C C
1 chr1_30216736 0 30216736 A A A A A A A A A G A A A A A A A A A A
1 chr1_30218858 0 30218858 T T G T G T T T T T T T T T T T T T T T
1 chr1_30222149 0 30222149 C C C C C C C C T T T T C C C C C C C C
1 chr1_30223415 0 30223415 G G G G G G G G G G G G G G G G A G G G
1 chr1_30224002 0 30224002 C C C C C C C C C C C C C T C C C C C C
1 chr1_30228539 0 30228539 C C C C C C C C C C C C C C C C A C C C
1 chr1_30236769 0 30236769 C C A C C C C C C C C C C C C C C C C C
1 chr1_30241617 0 30241617 C C G G G G C C G G G G C C C C C C C C
1 chr1_30245364 0 30245364 T T T T T T T T C C C C T T T T T T T T
1 chr1_30247456 0 30247456 A A T T T T A A T T T T A T A A A A A A
1 chr1_30258981 0 30258981 G G G G G G G G A A A A G G G G G G G G
1 chr1_30265608 0 30265608 G G G G G G G G G G G G G G A A G G G G
1 chr1_30267645 0 30267645 T T T T T T T T T T T T C T T T T T T T
1 chr1_30273076 0 30273076 T T T T T T T T C C C C T T T T T T T T
1 chr1_30277707 0 30277707 C C C C C C C C C C C C C C C T C C C C
1 chr1_30285582 0 30285582 C C T T T T C C T T T T T T T T T T C C
1 chr1_30288112 0 30288112 C C C C C C C C T T T T C C C C C C C C
1 chr1_30289600 0 30289600 A A A A A A A A A T A A A A A A A A A A
1 chr1_30296547 0 30296547 G G G G G G G G A A A A G G G G G G G G
1 chr1_30301648 0 30301648 G G G G G G G G C C C C G G G G G G G G
1 chr1_30308614 0 30308614 A A A A A A A G A A A A A A A A A A A A
1 chr1_30315256 0 30315256 T T T T T T T T T T T T T T T T C C T T
1 chr1_30327437 0 30327437 G G G G G G G G G G G G G G A A G G G G
1 chr1_30330665 0 30330665 C C C C C C C C T T T T C C C C C C C C
1 chr1_30351429 0 30351429 C C C C C C C C T T T T C C C C C C C C
1 chr1_30352512 0 30352512 C G G G G G G G G G G G G G G G G G C C
1 chr1_30354163 0 30354163 C C C C C C C C C C C C A C A A C C C C
1 chr1_30359092 0 30359092 G G G G G G G G G G G G C G G G G G G G
1 chr1_30359651 0 30359651 A A A A A A A A A A A A A G A A A A A A
1 chr1_30362635 0 30362635 G G G G G G G G G G A G G G G G G G G G
1 chr1_30364386 0 30364386 C C C C C C C C T T T T C C C C C C C C
1 chr1_30370202 0 30370202 T T T T T T T T G G G G T T T T T T T T
1 chr1_30378561 0 30378561 G G A A A G G G G G G G G G G G G G G G
1 chr1_30382353 0 30382353 T T T T T T T T T T T T T T T T C C T T
1 chr1_30385288 0 30385288 C C C C C C C C C C C C C C C C A C C C
1 chr1_30387947 0 30387947 A C C C C C C C C C C C C C C C C C A A
1 chr1_30391514 0 30391514 A A A A A A A A A A A A A G A A A A A A
1 chr1_30397073 0 30397073 C G G G G G C C G G G G G G G G G G G G
1 chr1_30398484 0 30398484 T T T T T T T T T T T T A T T T T T T T
1 chr1_30403330 0 30403330 C C C C C C C C T T T T C C C C C C C C
1 chr1_30403519 0 30403519 T T T T T T T T T T T T G T T T T T T T
1 chr1_30406995 0 30406995 C T C C C C C C C C C C C C C C C C T T
1 chr1_30416061 0 30416061 A A A A A A A A A A A A A A A A C C A A
1 chr1_30416663 0 30416663 G G G G G T G G G G G G G G G G G G G G
1 chr1_30426153 0 30426153 G G G G G G G G G G G G G G A G G G G G
1 chr1_30431839 0 30431839 A A A A A G A A A A A A A A A A A A A A
1 chr1_30442027 0 30442027 A A A A A A A A A G A A A A A A A A A A
1 chr1_30446445 0 30446445 G G G G G G G G G G G G G G G G A G G G
1 chr1_30448126 0 30448126 A G G G G G A A G G G G G G G G G G A A
1 chr1_30448604 0 30448604 G G G G G G G G G G G G C G G G G G G G
1 chr1_30451407 0 30451407 T T T T T T T T T T T T T T T T C C T T
1 chr1_30451733 0 30451733 A G G G G G G G G G G G G G G G G G G G
1 chr1_30453549 0 30453549 G G G G G G G G G G G G G T G G G G G G
1 chr1_30453670 0 30453670 T T T T T T T T C C C C T T T T T T T T
1 chr1_30456428 0 30456428 C C C C C C C C C C C C C T C C C C C C
1 chr1_30470111 0 30470111 A A A A A G A A A A A A A A A A A A A A
1 chr1_30470752 0 30470752 A C C C C C A A C C C C C C C C C C A A
1 chr1_30478459 0 30478459 A G G G G G G G G G G G G G G G G G G G
1 chr1_30489951 0 30489951 T T T T T T T T T T T T T T T T C C T T
1 chr1_30491171 0 30491171 C C C C C C C C C T T T C C C C C C C C
1 chr1_30492325 0 30492325 C C C C C C C C T T T T C C C C C C C C
1 chr1_30494459 0 30494459 T T T T T T T T C C C C C C C C C C T T
1 chr1_30514475 0 30514475 A A A A A A A A A G A A A A A A A A A A
1 chr1_30518531 0 30518531 A A A A A A A A G G G G A A A A A A A A
1 chr1_30519108 0 30519108 G G G G G G G G G G G G A G G G G G G G
1 chr1_30521181 0 30521181 T T A A A T T T T T T T T T T T T T T T
1 chr1_30524507 0 30524507 A A G G A G A A A A A A A A A A A A A A
1 chr1_30527067 0 30527067 C C C C C C C C C C C C C C G G C C C C
1 chr1_30527141 0 30527141 T T C C T T T T T T T T T T T T T T T T
1 chr1_30529796 0 30529796 C C C C C C C C C C C C C T C C C C C C
1 chr1_30535940 0 30535940 T T T T T T T T T T T T T T G G T T T T
1 chr1_30538217 0 30538217 T T T T G T T T T T T T T T T T T T T T
1 chr1_30540457 0 30540457 C C C C C C C C C T C C C C C C C C C C
1 chr1_30546203 0 30546203 C C C C C C C C T T T T C C C C C C C C
1 chr1_30551971 0 30551971 T T T T T T T T T T T T T T C C T T T T
1 chr1_30558234 0 30558234 T T T T T T T T T T T T C C T T T T T T
1 chr1_30562665 0 30562665 C C C C C C C C C C C C C C G G C C C C
1 chr1_30570676 0 30570676 C C C C C C C C C C C C C T C C C C C C
1 chr1_30584651 0 30584651 C C C C C C C C C C C C C T C C C C C C
1 chr1_30587581 0 30587581 A A A A A A A A A A A A A A G G A A A A
1 chr1_30594881 0 30594881 A A A A A A A A A A A A C C A A A A A A
1 chr1_30604212 0 30604212 C C C C C C C C C C C C C C T T C C C C
1 chr1_30607545 0 30607545 T T T T C T T T T T T T T T T T T T T T
1 chr1_30615297 0 30615297 A A A A A A A A G G G G A A A A A A A A
1 chr1_30621627 0 30621627 G G C C C C G G C C C C C C C C C C G G
1 chr1_30623882 0 30623882 C C T T C C C C C C C C C C C C C C C C
1 chr1_30625152 0 30625152 A A A A A G A A A A A A A A A A A A A A
1 chr1_30625261 0 30625261 G G G G G G G G G G G G G T T T G G G G
1 chr1_30625379 0 30625379 G G G G G G G G A A A A G G G G G G G G
1 chr1_30627336 0 30627336 T T T T T T T T A T A T T T T T T T T T
1 chr1_30631787 0 30631787 A C C C C C C C C C C C C C C C C C C C
1 chr1_30638585 0 30638585 T T G G T T T T T T T T T T T T T T T T
1 chr1_30654445 0 30654445 G G A A A A G G A A A A A A A A A A G G
1 chr1_30655589 0 30655589 A A A A A A G G A A A A A A A A A A A A
1 chr1_30664348 0 30664348 A A A A A G A A A A A A A A A A A A A A
1 chr1_30665396 0 30665396 C C G G C G C C C C C C C C C C C C C C
1 chr1_30679520 0 30679520 A A A A A A A A G G A G A A A A A A A A
1 chr1_30684898 0 30684898 A A A A A A A A A A A A G G G G G G A A
1 chr1_30689057 0 30689057 A A A A A A A A A A A A A A A A G G A A
1 chr1_30702001 0 30702001 C C C T C T C C C C C C C C C C C C C C
1 chr1_30709631 0 30709631 C C C T C T C C C C C C C C C C C C C C
1 chr1_30727105 0 30727105 T T T T T T T T T T T T T T T T A A T T
1 chr1_30730601 0 30730601 T T T T T T T T T T T T C T T T T T T T
1 chr1_30730802 0 30730802 T T T T T T T T C C C T T T T T T T T T
1 chr1_30732465 0 30732465 G G G G G G G G G G G G G G A A G G G G
1 chr1_30732537 0 30732537 G G A G A G G G G G G G G G G G G G G G
1 chr1_30734226 0 30734226 T T T T T T T T T T T T A A T T T T T T
1 chr1_30735356 0 30735356 C C C C C C C C A A A A C C C C C C C C
1 chr1_30736114 0 30736114 C C C C C C C C C C C C C T C C C C C C
1 chr1_30736848 0 30736848 T T T T T T T T T T T T G T T T T T T T
1 chr1_30740097 0 30740097 G G G G G G G G T T G G G G G G G G G G
1 chr1_30745640 0 30745640 A A A A A A A A A A A A A C A A A A A A
1 chr1_30746943 0 30746943 C C T T T T C C T T T T T T T T T T C C
1 chr1_30748108 0 30748108 T T T T G T T T T T T T T T T T T T T T
1 chr1_30748118 0 30748118 G G G G G G G G G G A G G G G G G G G G
1 chr1_30749040 0 30749040 A A A A A A A A A A A A A A G G A A A A
1 chr1_30801338 0 30801338 A A A A A A A A G G G G A A A A A A A A
1 chr1_30807325 0 30807325 G G G G G G G G C C C C G G G G G G G G
1 chr1_30821821 0 30821821 A A A A A A A A C C C C A A A A A A A A
1 chr1_30824403 0 30824403 T T T T T T T T C C C C T T T T T T T T
1 chr1_30836810 0 30836810 C C C C C C C C T T T T C C C C C C C C
1 chr1_30850022 0 30850022 G G G G G G G G G G C G G G G G G G G G
1 chr1_30853127 0 30853127 G G G G G G G G A A A A G G G G G G G G
1 chr1_30854954 0 30854954 C C C C C C C C T T T T C C C C C C C C
1 chr1_30855950 0 30855950 G G T T G T G G G G G G G G G G G G G G
1 chr1_30856345 0 30856345 T T T T T T T T T T T T T T C T T T T T
1 chr1_30881928 0 30881928 C G C C C C C G C C C C C C C C C C C C
1 chr1_30889072 0 30889072 C C C C C C C T C C C C C C C C C C C C
1 chr1_30890144 0 30890144 A A A A A A A A A A A A C C A A A A A A
1 chr1_30891978 0 30891978 T T T T T T T T T T C T T T T T T T T T
1 chr1_30898369 0 30898369 C C C C C C C C C C C C C C C T C C C C
1 chr1_30909100 0 30909100 A C C C C C C C C C C C C C C C C C C C
1 chr1_30913401 0 30913401 A A A A A A A A G G A G A A A A A A A A
1 chr1_30914004 0 30914004 T T T T T T T T T T T T G T T T T T T T
1 chr1_30914053 0 30914053 T T T T T T T T C C C C T T T T T T T T
1 chr1_30914667 0 30914667 T T T T T T T T C C C C T T T T T T T T
1 chr1_30916008 0 30916008 G G G G G G G G G G G G G G A G G G G G
1 chr1_30918718 0 30918718 C C C C C C C C G G G G C C C C C C C C
1 chr1_30921916 0 30921916 A A A A A A A A A A A A A A G G A A A A
1 chr1_30924900 0 30924900 A A A A A A A A C C C C A A A A A A A A
1 chr1_30940631 0 30940631 C C C C C T C C C C C C C C C C C C C C
1 chr1_30940636 0 30940636 C C C C C T C C C C T T C C C C C C C C
1 chr1_30946011 0 30946011 A A A C A A A A A A A A A A A A A A A A
1 chr1_30952224 0 30952224 G G G G A G G G G G G G G G G G G G G G
1 chr1_30956079 0 30956079 C C C C C C T T C C C C C C C C C C C C
1 chr1_30959698 0 30959698 C C C C C T C C C C C C C C C C C C C C
1 chr1_30960211 0 30960211 A A A A A A A A A A A A A G A A A A A A
1 chr1_30964130 0 30964130 G G G G G G G G G G G G G T G G G G G G
1 chr1_30967381 0 30967381 T T T T T T T T T T T T T T T T C T T T
1 chr1_30971245 0 30971245 T T T T T T T T T T T T C C C C C C T T
1 chr1_30973403 0 30973403 A A A A A A A A A A A G A A A A A A A A
1 chr1_30976562 0 30976562 A A A A A A A G A A A A A A A A A A A A
1 chr1_30985818 0 30985818 C C C C C C C C C C C C C C C C A A C C
1 chr1_30989099 0 30989099 C C C C C T C C C C C C C C C C C C C C
1 chr1_30994350 0 30994350 C C T T C C C C C C C C C C C C C C C C
1 chr1_31001771 0 31001771 G G A G G G G G G G G G G G G G G G G G
1 chr1_31004117 0 31004117 A G G G G G G G G G G G G G G G G G G G
1 chr1_31007550 0 31007550 C C C C C C C C C C C C C C C C C T C C
1 chr1_31007857 0 31007857 A A G G G G A A G G G G G G G G G G A A
1 chr1_31009873 0 31009873 A A A A A A G G A A A A A A A A A A A A
1 chr1_31013011 0 31013011 G G G G G G G G G G G G A G G G G G G G
1 chr1_31015194 0 31015194 G G G G G G G G A A A A G G G G G G G G
1 chr1_31017389 0 31017389 A A G G A G A A A A A A A A A A A A A A
1 chr1_31019305 0 31019305 C C C C C C C C C C C C C C C C T T C C
1 chr1_31021992 0 31021992 T T C C T T T T T T T T T T T T T T T T
1 chr1_31025810 0 31025810 A A A A A A A A G G G G A A A A A A A A
1 chr1_31025961 0 31025961 G G A G G G G G G G G G G G G G G G G G
1 chr1_31028487 0 31028487 C C T T C C C C C C C C C C C C C C C C
1 chr1_31029467 0 31029467 C C C C C C C C T T T T C C C C C C C C
1 chr1_31029618 0 31029618 A A A A A A A A A A A G A A A A A A A A
1 chr1_31030769 0 31030769 C C C C C C C C T T T T C C C C C C C C
1 chr1_31034329 0 31034329 G G G G G G G G G G G G G G C G G G G G
1 chr1_31037521 0 31037521 G G G G G G G G G G G G G G A G G G G G
1 chr1_31043355 0 31043355 A A A A A A A A A A A A A A G G A A A A
1 chr1_31044122 0 31044122 G G G G G G G G G G G G G T G G G G G G
1 chr1_31044580 0 31044580 A A A G A G A A A A A A A A A A A A A A
1 chr1_31049447 0 31049447 C C C C C C C C T T T T C C C C C C C C
1 chr1_31050758 0 31050758 G G G G G G C C G G G G G G G G G G G G
1 chr1_31051507 0 31051507 A A A A A A A A G G G G A A A A A A A A
1 chr1_31052243 0 31052243 A A A A A A A A A A A A A G A A A A A A
1 chr1_31052938 0 31052938 G G G G C G G G G G G G G G G G G G G G
1 chr1_31053242 0 31053242 A A G G G G A A G G G G G G G G G G A A
1 chr1_31054880 0 31054880 A A A A A A A A A A A G A A A A A A A A
1 chr1_31057963 0 31057963 G G G G G G G G C C C C G G G G G G G G
1 chr1_31059795 0 31059795 A A A A A A A A G G G G A A A A A A A A
1 chr1_31059821 0 31059821 G G G G G G G G G G G G A G G G G G G G
1 chr1_31062700 0 31062700 C C C C C C C C T T T T C C C C C C C C
1 chr1_31064128 0 31064128 C C T T C T C C C C C C C C C C C C C C
1 chr1_31064827 0 31064827 G G A A A A G G G G G G A A A A A A G G
1 chr1_31066053 0 31066053 G G G G A G G G G G G G G G G G G G G G
1 chr1_31066268 0 31066268 C C C C C C C C C C C C C C C T C C C C
1 chr1_31067791 0 31067791 G G G G G G G G C C C C G G G G G G G G
1 chr1_31068294 0 31068294 A A A A A A A A G G G G A A A A A A A A
1 chr1_31068715 0 31068715 A A A A A A A A A A A A A T A A A A A A
1 chr1_31069043 0 31069043 T T T T T T T T C C C C T T T T T T T T
1 chr1_31072329 0 31072329 A A C C C C A A C C C C A A A A A A A A
1 chr1_31074203 0 31074203 C C C T C C C C T T T T C C C C C C C C
1 chr1_31075806 0 31075806 G G G G G G G G A A A A G G G G G G G G
1 chr1_31083765 0 31083765 C C C C C C C C T T T T C C C C C C C C
1 chr1_31085817 0 31085817 T T T T T T C C T T T T T T T T T T T T
1 chr1_31087772 0 31087772 C C C C A C C C C C C C C C C C C C C C
1 chr1_31089026 0 31089026 C C C C C C C C C C C C C T T T T T C C
1 chr1_31089958 0 31089958 T T C T T T T T T T T T T T T T T T T T
1 chr1_31097129 0 31097129 C C C C C C C C C C C C C C C C C G C C
1 chr1_31097841 0 31097841 C C C C C C C C C C C C C T C C C C C C
1 chr1_31099651 0 31099651 C C C G C C C C C C C C C C C C C C C C
1 chr1_31099719 0 31099719 T T T T T T T T C C C C C C C C C C T T
1 chr1_31101476 0 31101476 A A A A A A A A A A A A A A G G G G A A
1 chr1_31103113 0 31103113 A A A G A A A A G G G G A A A A A A A A
1 chr1_31112564 0 31112564 G G G G G G G G G G A G G G G G G G G G
1 chr1_31113186 0 31113186 T T T T T T T T A A A A T T T T T T T T
1 chr1_31117287 0 31117287 A A A A A A A A G G G G G G G G G G A A
1 chr1_31117456 0 31117456 G G G G G G G G G G G G G G G T G G G G
1 chr1_31117815 0 31117815 G G G G G G G G A A A G G G G G G G G G
1 chr1_31118550 0 31118550 G G G G G G G G G G G G G G A A G G G G
1 chr1_31118613 0 31118613 C C C C C C C C C C C C C C C T C C C C
1 chr1_31120415 0 31120415 C C C C C C C C C C C C C C G G C C C C
1 chr1_31124092 0 31124092 G G G G G G G G T T T T G G G G G G G G
1 chr1_31125670 0 31125670 T T C T T T T T T T T T T T T T T T T T
1 chr1_31126851 0 31126851 A A A A A A A A T T T T A A A A A A A A
1 chr1_31128922 0 31128922 C C C C C C C C T T T T C C C C C C C C
1 chr1_31135457 0 31135457 C C C C C C C C C C C C C C C C T T C C
1 chr1_31137699 0 31137699 G G C G G G G G G G G G G G G G G G G G
1 chr1_31139222 0 31139222 G G A A A A G G G G G G A A A A A A G G
1 chr1_31139632 0 31139632 G G A A A A G G G G G G A A A A A A G G
1 chr1_31139934 0 31139934 A A A A A A A C A A A A A A A A A A A A
1 chr1_31146620 0 31146620 A A G G A A A A G G G G G G G G G G A A
1 chr1_31147100 0 31147100 G G G G G G G G G G A G G G G G G G G G
1 chr1_31156359 0 31156359 G G G G G G G G G G C G G G G G G G G G
1 chr1_31156512 0 31156512 T T C C T T T T T T T T T T T T T T T T
1 chr1_31157785 0 31157785 A A A A A A A A G G A G A A A A A A A A
1 chr1_31167086 0 31167086 A A A G A A A A A A A A A A A A A A A A
1 chr1_31171922 0 31171922 C C C C C C C C C C C C C C T T C C T T
1 chr1_31173597 0 31173597 C C G G C C C C C C C C C C C C C C C C
1 chr1_31181864 0 31181864 T T T T C T T T T T T T T T T T T T T T
1 chr1_31187211 0 31187211 A G G G G G G G G G G G G G G G G G G G
1 chr1_31200624 0 31200624 A A A A A A A A A A A A A A G G A A A A
1 chr1_31206261 0 31206261 A A A A A A A A G G G G A A A A A A A A
1 chr1_31217332 0 31217332 A A A A A A A A A A A G A A A A A A A A
1 chr1_31217632 0 31217632 A A A A A G A A A A A A A A A A A A A A
1 chr1_31230554 0 31230554 T T C C T T T T T T T T T T T T T T T T
1 chr1_31246829 0 31246829 A C A A A A A A A A A A A A A A A A A A
1 chr1_31255252 0 31255252 T T T T C C T T T T T T T T T T T T T T
1 chr1_31256307 0 31256307 A A A A A A A A A A A A G G A A A A A A
1 chr1_31258137 0 31258137 G G G G G G A A G G G G G G G G G G G G
1 chr1_31259187 0 31259187 C C C C A C C C C C C C C C C C C C C C
1 chr1_31274594 0 31274594 T T C C T T T T C C C C T T T T T T T T
1 chr1_31280940 0 31280940 T T T T T T T T C C C C C C T T C C T T
1 chr1_31282295 0 31282295 A A C C C C A A A A A A A A A A A A A A
1 chr1_31285835 0 31285835 T T T T T T T T T T T T C C T T C T T T
1 chr1_31287212 0 31287212 T T T T T T T T T T T T C C C C C T T T
1 chr1_31303088 0 31303088 A G G G G G G G G G G G G G G G G G G G
1 chr1_31303915 0 31303915 A A A A A A A A T T T T A A A A A A A A
1 chr1_31309484 0 31309484 C C C C C C C C T T T T C C C C C C C C
1 chr1_31309658 0 31309658 T T T T T T T T C C C C T T T T T T T T
1 chr1_31312656 0 31312656 G G G G G G G G G G G G G G A A G G G G
1 chr1_31314568 0 31314568 C C C C C C C C C C C C C T C C C C C C
1 chr1_31316815 0 31316815 C C A A A A C C A A A A A A A A A A C C
1 chr1_31320615 0 31320615 T T T T A T T T T T T T T T T T T T T T
1 chr1_31321566 0 31321566 G G A G G G G G G G G G G G G G G G G G
1 chr1_31323693 0 31323693 A A A A A A A A A A A A G G A A A A A A
1 chr1_31338708 0 31338708 A A A G A A A A A A A A A A A A A A A A
1 chr1_31339415 0 31339415 C C C C C C C C C C C C C T C C C C C C
1 chr1_31347150 0 31347150 G G G G G G G G A A A A G G G G G G G G
1 chr1_31347979 0 31347979 G G G G G G G G G G C G G G G G G G G G
1 chr1_31355686 0 31355686 G G A G G G G G G G G G A A G G G G G G
1 chr1_31363706 0 31363706 C C C C C T C C C C C C C C C C C C C C
1 chr1_31375070 0 31375070 A A G G A A A A A A A A A A A A A A A A
1 chr1_31377491 0 31377491 G G G G G G G G A A A A G G G G G G G G
1 chr1_31378929 0 31378929 T T T T T T T T A A A A T T T T T T T T
1 chr1_31380814 0 31380814 G G G G G G G G A A A A G G G G G G G G
1 chr1_31381460 0 31381460 A A A A A G A A A A A A A A A A A A A A
1 chr1_31387410 0 31387410 A A A A A A A A G G A G A A A A A A A A
1 chr1_31399979 0 31399979 A A A A A A A A G G G G A A A A A A A A
1 chr1_31401320 0 31401320 C C C C C C T T C C C C C C C C C C C C
1 chr1_31409198 0 31409198 G G G G G G G G G G G G G G G G A A G G
1 chr1_31410640 0 31410640 C C C C C C C C C C C C C C C C T T C C
1 chr1_31417426 0 31417426 C C C C C C C C G G G G C C C C C C C C
1 chr1_31432199 0 31432199 A A C C A A A A A A A A A A A A A A A A
1 chr1_31432875 0 31432875 T T T T T T T T C C C C T T T T T T T T
1 chr1_31434004 0 31434004 T T T T T T T T C C C C T T T T T T T T
1 chr1_31436025 0 31436025 C C C C C C C C C C C C T T C C C C C C
1 chr1_31436343 0 31436343 T T A A A T T T T T T T T T T T T T T T
1 chr1_31437523 0 31437523 G G G G G G G G A A A A G G G G G G G G
1 chr1_31444936 0 31444936 T T G G G G T T G G G G G G G G G G T T
1 chr1_31447394 0 31447394 C C C C C C C G C C C C C C C C C C C C
1 chr1_31451238 0 31451238 A A A A A A A A C C C C A A A A A A A A
1 chr1_31458555 0 31458555 G G G G G G G G G G G G A G A A G G G G
1 chr1_31462558 0 31462558 C C C C C C C C C C C C C T C C C C C C
1 chr1_31462562 0 31462562 G G G G G G G G G G G G A G G G G G G G
1 chr1_31463460 0 31463460 T T A A A A T T A A A A A A A A A A T T
1 chr1_31465659 0 31465659 G G A A A G G G G G G G G G G G G G G G
1 chr1_31466433 0 31466433 G G G G G G G G G G G G A G G G G G G G
1 chr1_31477821 0 31477821 G G G G G G G G T T T T G G G G G G G G
1 chr1_31483968 0 31483968 C C C C C C C C C C C C C C T T C C C C
1 chr1_31484706 0 31484706 A A A A A A A A G G G G A A A A A A A A
1 chr1_31486488 0 31486488 G G G G G G G G A A A A G G G G G G G G
1 chr1_31486585 0 31486585 C C C G C C C C C C C C C C C C C C C C
1 chr1_31491354 0 31491354 G G G G G G A A G G G G G G G G G G G G
1 chr1_31491967 0 31491967 T T T T T T T T C C C C T T T T T T T T
1 chr1_31493150 0 31493150 C C C C C C C C T T T T C C C C C C C C
1 chr1_31493631 0 31493631 C C C C C C C C T T T T C C C C C C C C
1 chr1_31503642 0 31503642 T T G G G T T T G G G G G G G G G G T T
1 chr1_31505620 0 31505620 A A A A A A A A A A A A A A A A A G A A
1 chr1_31506735 0 31506735 A A A A A A A A C C C C A A A A A A A A
1 chr1_31507128 0 31507128 G G G G G G G G T T T T G G G G G G G G
1 chr1_31511566 0 31511566 G G C G C G G G G G G G G G G G G G G G
1 chr1_31517144 0 31517144 T T T T T T T T G T G T T T T T T T T T
1 chr1_31518263 0 31518263 C C C C C C C C G G C G C C C C C C C C
1 chr1_31523738 0 31523738 C C C C C C A A C C C C C C C C C C C C
1 chr1_31523785 0 31523785 C C C C C T C C C C C C C C C C C C C C
1 chr1_31528829 0 31528829 G G G G G G T T G G G G G G G G G G G G
1 chr1_31536959 0 31536959 T T T T T T T T T T T T C C T T T T T T
1 chr1_31538379 0 31538379 G G G G A G G G G G G G G G G G G G G G
1 chr1_31541486 0 31541486 G G G G G G G G A A A A G G G G G G G G
1 chr1_31546370 0 31546370 T T T T T T T T C C C C T T T T T T T T
1 chr1_31550043 0 31550043 G G G G G G G G G G G G T T T T G G G G
1 chr1_31557227 0 31557227 G G A G G G G G G G G G G G G G G G G G
1 chr1_31558156 0 31558156 C C C C C C C C C C C C C C C C C T C C
1 chr1_31560330 0 31560330 T T T T T T T T C C C C T T T T T T T T
1 chr1_31563206 0 31563206 T T T T T T C C T T T T T T T T T T T T
1 chr1_31564602 0 31564602 G G G G G G G G G G G G G G G G T T G G
1 chr1_31571800 0 31571800 C C C C C C C C T T T T C C C C C C C C
1 chr1_31573512 0 31573512 T T T T T T T T T T T T T T C C T T T T
1 chr1_31577060 0 31577060 A A A A A A A A G G G G A A A A A A A A
1 chr1_31578297 0 31578297 T T T T T T T T G G G G G G T T T T T T
1 chr1_31579614 0 31579614 C C C C C C C G C C C C C C C C C C C C
1 chr1_31579742 0 31579742 C C C C C T C C C C C C C C C C C C C C
1 chr1_31582687 0 31582687 A A G G G G A A G G G G G G G G G G A A
1 chr1_31584396 0 31584396 C C C C C C C C C C C C C C C C C T C C
1 chr1_31586171 0 31586171 A A A A A A A A A A A A A G A A A A A A
1 chr1_31588552 0 31588552 C C C C C C C C C C C T C C C C C C C C
1 chr1_31592271 0 31592271 C C C C C C C C A A A A C C C C C C C C
1 chr1_31601284 0 31601284 G G G G G G G G G G G G G G G G A A G G
1 chr1_31622047 0 31622047 G G G G A G G G G G G G G G G G G G G G
1 chr1_31632634 0 31632634 G G G G A G G G G G G G G G G G G G G G
1 chr1_31632799 0 31632799 G G G G G G G G G G G G A G G G G G G G
1 chr1_31634615 0 31634615 T T T T T T T T T T T T T T T T A A T T
1 chr1_31634864 0 31634864 G G G G G G G G T T T T G G G G G G G G
1 chr1_31635448 0 31635448 T T T T T T T T T T T T T T T T A A T T
1 chr1_31635485 0 31635485 C C C C C C C C C C C C C T C C C C C C
1 chr1_31641519 0 31641519 G G G G G G G G G G G G G G G G A A G G
1 chr1_31653547 0 31653547 C C T T T T C C T T T T T T T T T T C C
1 chr1_31658563 0 31658563 T T T T T T T T C C C C T T T T T T T T
1 chr1_31659757 0 31659757 G G G G G G G G C G G G G G G G G G G G
1 chr1_31664034 0 31664034 C C T T C T C C C C C C C C C C C C C C
1 chr1_31674215 0 31674215 C C C C C T C C C C C C C C C C C C C C
1 chr1_31682707 0 31682707 T T T T C T T T T T T T T T T T T T T T
1 chr1_31687517 0 31687517 C C C C C C C C G G G G C C C C C C C C
1 chr1_31689190 0 31689190 T T T T T T T T A A A A T T T T T T T T
1 chr1_31695125 0 31695125 G G G G G G G G G G G G G G A G G G G G
1 chr1_31695662 0 31695662 G G G G G G G G G G G G G G G G A G G G
1 chr1_31695909 0 31695909 A A A A A A A A A A A A A A G G A A A A
1 chr1_31698507 0 31698507 T T T T T T T T T T T T C C T T T T T T
1 chr1_31698607 0 31698607 C C C C C C C C T T T T C C C C C C C C
1 chr1_31702333 0 31702333 T T C C C C T T C C C C C C C C C C T T
1 chr1_31705182 0 31705182 G G G G G G G G A A A A G G G G G G G G
1 chr1_31713644 0 31713644 C C C C C C C C C C C G C C C C C C C C
1 chr1_31714528 0 31714528 G G G G G G G G G G G G G G A G G G G G
1 chr1_31715109 0 31715109 T T T T C T T T T T T T T T T T T T T T
1 chr1_31716759 0 31716759 G G G G A G G G G G G G G G G G G G G G
1 chr1_31721558 0 31721558 C C T T T T C C T T T T C C C C C C T T
1 chr1_31727246 0 31727246 T T T T T T T T C T T T T T T T T T T T
1 chr1_31736759 0 31736759 T T C C C C C T C C C C C C C C C C T T
1 chr1_31737584 0 31737584 A A A A A A A A A A A A A C A A A A A A
1 chr1_31738802 0 31738802 C T C C C C C C C C C C C C C C C C C C
1 chr1_31741583 0 31741583 C C C C C C C C C C C C A C C C C C C C
1 chr1_31745964 0 31745964 C C C T C C C C C C C C C C C C C C C C
1 chr1_31746582 0 31746582 G G G G G G A G G G G G G G G G G G G G
1 chr1_31746873 0 31746873 C C C C C C C C C C C C G G C C C C C C
1 chr1_31748065 0 31748065 A A A A A A A A A A A A A C A A C C A A
1 chr1_31748901 0 31748901 G G G G G G G G G G G G G G G G T T G G
1 chr1_31749129 0 31749129 T T C C T T T T T T T T T T T T T T T T
1 chr1_31749674 0 31749674 G G G G G G G G G G G G G G G G A A G G
1 chr1_31755563 0 31755563 A A A A A A A A G G G G A A A A A A A A
1 chr1_31758855 0 31758855 C C C C C C C C C C C C G G C C C C C C
1 chr1_31763558 0 31763558 C C C C C C C C C C C C C C C C C T C C
1 chr1_31766930 0 31766930 G G G G G G G G A A A A G G G G G G G G
1 chr1_31767204 0 31767204 T T T T T T T T T T T T C C C C C C T T
1 chr1_31779497 0 31779497 A A A A A A A A G G G G A A A A A A A A
1 chr1_31786964 0 31786964 A A A A A A A A G G G G A A A A A A A A
1 chr1_31788481 0 31788481 A A A A A A A A G G G G A A A A A A A A
1 chr1_31794778 0 31794778 G G G G G G G G G G G G C G G G G G G G
1 chr1_31799035 0 31799035 G G A G G G G G G G G G G G G G G G G G
1 chr1_31800807 0 31800807 T T C C C C C C C C C C C C C C C C T T
1 chr1_31805442 0 31805442 G G G G G G A A G G G G G G G G G G A A
1 chr1_31806857 0 31806857 A A G G G G A A A A A A A A A A A A A A
1 chr1_31809674 0 31809674 A A G G G G G G G G G G G G G G G G G G
1 chr1_31812167 0 31812167 T T T T T T T T G G G G T T T T T T T T
1 chr1_31813877 0 31813877 C C C C C C C C T T T T C C C C C C C C
1 chr1_31825543 0 31825543 T T G G G G T T G G G G G G G G G G T T
1 chr1_31825651 0 31825651 T T T T T T T T A A A A T T T T T T T T
1 chr1_31829920 0 31829920 T T T T T T T T C C C C T T T T T T T T
1 chr1_31832525 0 31832525 C C C C C C C T T T T T C C C C C C C C
1 chr1_31846020 0 31846020 G G G G G G G G A A A A G G G G G G G G
1 chr1_31850726 0 31850726 G G G G A G G G G G G G G G G G G G G G
1 chr1_31853878 0 31853878 C C C C C C C C C C C C T T C C C C C C
1 chr1_31855721 0 31855721 G G A A G G G G G G G G G G G G G G G G
1 chr1_31856026 0 31856026 G G G G G G G G G G G G G G G G A A G G
1 chr1_31857182 0 31857182 C C C C C C C T C C C C C C C C C C C C
1 chr1_31858343 0 31858343 G G A A A A G G G G G G G G G G G G G G
1 chr1_31863235 0 31863235 C C C C C T C C C C C C C C C C C C C C
1 chr1_31868526 0 31868526 G G G G G G G G G G G G A G G G G G G G
1 chr1_31869765 0 31869765 T T T T A A T T T T T T T T T T T T T T
1 chr1_31870340 0 31870340 T T T T T T T T C C C C T T T T T T T T
1 chr1_31872239 0 31872239 G G G G G G A G G G G G G G G G G G G G
1 chr1_31872947 0 31872947 C C C C C C C C C C C C C C C C T T C C
1 chr1_31882670 0 31882670 C C C C C C C C T T T T C C C C C C C C
1 chr1_31884717 0 31884717 G G G G G G G G G G G G T T G G G G G G
1 chr1_31884811 0 31884811 G G A A G G G G G G G G G G G G G G G G
1 chr1_31884996 0 31884996 A A A A A A A A A A A A A A A A C C A A
1 chr1_31885963 0 31885963 C C C C C T C C C C C C C C C C C C C C
1 chr1_31886372 0 31886372 C C C C C C C C C C C C C C C C T T C C
1 chr1_31888202 0 31888202 A A A G A A A A A A A A A A A A A A A A
1 chr1_31891268 0 31891268 A A G G A A A A A A A A A A A A A A A A
1 chr1_31902838 0 31902838 C C C C C C C C C C C C C C T T C C C C
1 chr1_31902935 0 31902935 T T T T T T T T A T T T T T T T T T T T
1 chr1_31911195 0 31911195 G G G G A G G G G G G G G G G G G G G G
1 chr1_31911365 0 31911365 T T T T T T T T C C C C T T T T T T T T
1 chr1_31914398 0 31914398 G G G G G G G G C C C C G G G G G G G G
1 chr1_31916832 0 31916832 C C T T T T C C C C C C C C C C C C C C
1 chr1_31922971 0 31922971 C C C C C C C C G G G G C C C C C C C C
1 chr1_31923220 0 31923220 G G A A G G G G G G G G G G G G G G G G
1 chr1_31932107 0 31932107 G G G G G G G G G T G G G G G G G G G G
1 chr1_31934719 0 31934719 T T T T T T T T T T T T T T T T C C T T
1 chr1_31953464 0 31953464 T T T T T T T T T T T T A T T T T T T T
1 chr1_31960659 0 31960659 C C C C C C C C C C C C C T C C C C C C
1 chr1_31967266 0 31967266 G G G G G G G G G G G G T T T T T T G G
1 chr1_31968026 0 31968026 G G G G G G G G G G C G G G G G G G G G
1 chr1_31973183 0 31973183 C T C C C C C C C C C C C C C C C C T T
1 chr1_31985345 0 31985345 A A G G G G A A A A A A G G G G G G A A
1 chr1_31985627 0 31985627 G G G G G G G G G G G G A G G G G G G G
1 chr1_31986813 0 31986813 A A A A A A A A G G G G A A A A A A A A
1 chr1_31986987 0 31986987 C C C C C C C C T T T T C C C C C C C C
1 chr1_31990608 0 31990608 G G G G A G G G G G G G G G G G G G G G
1 chr1_31990823 0 31990823 C C C C C C C C C C C C A C C C C C C C
1 chr1_31995120 0 31995120 C C C C C C C C C T C C C C C C C C C C
1 chr1_31997059 0 31997059 G G G G G G G G G G A G G G G G G G G G
1 chr1_32000420 0 32000420 G G G G G G G G A A A G G G G G G G G G
1 chr1_32008008 0 32008008 G G A A A A G G G G G G G G G G G G G G
1 chr1_32008031 0 32008031 G G G G G G G G G G G G G G G G A G G G
1 chr1_32011699 0 32011699 C C C C A C C C C C C C C C C C C C C C
1 chr1_32013192 0 32013192 T T T T T T T T C C C C T T T T T T T T
1 chr1_32014661 0 32014661 T T T T C T T T T T T T T T T T T T T T
1 chr1_32016635 0 32016635 C C C C C C C C C C C C C T C C C C C C
1 chr1_32022401 0 32022401 G T G G G G G G G G G G G G G G G G G G
1 chr1_32023123 0 32023123 G G A G G G G G G G G G G G G G G G G G
1 chr1_32023597 0 32023597 C C C C C C C C C C C T C C C C C C C C
1 chr1_32026744 0 32026744 C C C T C C C C C C C C C C C C C C C C
1 chr1_32026820 0 32026820 C C C C C C C C C C C C C C T T C C C C
1 chr1_32030629 0 32030629 A A A A A A A A G G A G A A A A A A A A
1 chr1_32035005 0 32035005 G G G G G G G G G G G G G G A G G G G G
1 chr1_32044864 0 32044864 G G G G G G G G G G G G A G G G G G G G
1 chr1_32046370 0 32046370 G G A G A G G G G G G G G G G G G G G G
1 chr1_32048172 0 32048172 C C C C C C C C C C C C C T C C C C C C
1 chr1_32057377 0 32057377 A A A A A A A A A A A A A A A A G G A A
1 chr1_32058833 0 32058833 G G G G G G G G G G G G A G G G G G G G
1 chr1_32060369 0 32060369 C C C C A C C C C C C C C C C C C C C C
1 chr1_32067246 0 32067246 C C C C C C C T C C C C C C C C C C C C
1 chr1_32068919 0 32068919 C C C C C C C C A A A A C C C C C C C C
1 chr1_32080858 0 32080858 A A A A A A A A G G G G A A A A A A A A
1 chr1_32088568 0 32088568 A A A A A A A A A A A A A A A A G G A A
1 chr1_32095422 0 32095422 G G G G G G A A G G G G G G G G G G G G
1 chr1_32097092 0 32097092 C C C C C T C C C C C C C C C C C C C C
1 chr1_32100426 0 32100426 C T T T T T T T T T T T T T T T T T T T
1 chr1_32101728 0 32101728 G G G G A G G G G G G G G G G G G G G G
1 chr1_32104141 0 32104141 G G G G G G G G A A A A G G G G G G G G
1 chr1_32105099 0 32105099 G G G G G T G G G G G G G G G G G G G G
1 chr1_32107542 0 32107542 A A A A A A A A G G G G A A A A A A A A
1 chr1_32114954 0 32114954 G G G G G G G G A A A A G G G G G G G G
1 chr1_32117128 0 32117128 G G A A G G G G G G G G G G G G G G G G
1 chr1_32121913 0 32121913 C C A A A A C C A A A A A A A A A A C C
1 chr1_32140385 0 32140385 G G G G G G G G G G G G G G A A G G G G
1 chr1_32142485 0 32142485 G G G G A G G G G G G G G G G G G G G G
1 chr1_32146752 0 32146752 T T T T T T T T C C C C T T T T T T T T
1 chr1_32146817 0 32146817 A C A A A A C C A A A A A A A A A A C C
1 chr1_32147644 0 32147644 A A A A A A A A G G G G A A A A A A A A
1 chr1_32153594 0 32153594 A A A A A A A A G G G G A A A A A A A A
1 chr1_32154709 0 32154709 A A A A A A A A G G G G A A A A A A A A
1 chr1_32155564 0 32155564 G G G G G G G G A A A A G G G G G G G G
1 chr1_32157071 0 32157071 C C C C C C C C C C C C C C C C C T C C
1 chr1_32158400 0 32158400 G G G G G G G G T T T T G G G G G G G G
1 chr1_32159203 0 32159203 G G A A G G G G G G G G G G G G G G G G
1 chr1_32167249 0 32167249 G G G G C G G G G G G G G G G G G G G G
1 chr1_32169472 0 32169472 C C C C C C C C T T T T C C C C C C C C
1 chr1_32170510 0 32170510 G G G G G G G G A A A A G G G G G G G G
1 chr1_32171034 0 32171034 C C C C C C C C C C C C C C C C T T C C
1 chr1_32178314 0 32178314 C C C C C T C C C C C C C C C C C C C C
1 chr1_32186621 0 32186621 C C C G C C C C C C C C C C C C C C C C
1 chr1_32186860 0 32186860 C C T T C C C C C C C C C C C C C C C C
1 chr1_32187186 0 32187186 C C C C C C C C C C C C C C T T C C C C
1 chr1_32191575 0 32191575 C C C C C C C C C C C C C C C C T T C C
1 chr1_32192188 0 32192188 A A G G G G A A G G G G G G G G G G A A
1 chr1_32193605 0 32193605 G G G G G G G G G G A G G G G G G G G G
1 chr1_32193610 0 32193610 T T C C C C T T C C C C C C C C C C T T
1 chr1_32194642 0 32194642 C C C C C C C C T T T T C C C C C C C C
1 chr1_32195224 0 32195224 G G G G G G G G G G G G G G G G A A G G
1 chr1_32196356 0 32196356 C C C C C C C C C C C C C C T T C C C C
1 chr1_32205861 0 32205861 A A A A A A A A A G A A A A A A A A A A
1 chr1_32207543 0 32207543 G G G G G G G G A G G G G G G G G G G G
1 chr1_32211945 0 32211945 A A A A A A A A G G G G A A A A A A A A
1 chr1_32213951 0 32213951 G G G G G G G G C C C C G G G G G G G G
1 chr1_32220059 0 32220059 T T T T T T T T T T T T T T G G T T T T
1 chr1_32243434 0 32243434 A A A A A A A A A A A A A A A A A C A A
1 chr1_32243895 0 32243895 G G G G G G G G G G G G A A G G G G G G
1 chr1_32244272 0 32244272 A A A A A A A A A A A A A A A A C C A A
1 chr1_32249398 0 32249398 A A A A A G A A A A A A A A A A A A A A
1 chr1_32258395 0 32258395 A A T T T T A A T T T T T T T T T T A A
1 chr1_32259633 0 32259633 T T C C C C T T T T T T T T T T T T T T
1 chr1_32259640 0 32259640 C C C C C C C C T T T T C C C C C C C C
1 chr1_32270893 0 32270893 T T T T T T T T T T T T C C C C T T T T
1 chr1_32275852 0 32275852 T T T T C C T T T T T T T T T T T T T T
1 chr1_32279436 0 32279436 G G G G A A G G G G G G G G G G G G G G
1 chr1_32287350 0 32287350 T T T T T T T T T T T T G G T T T T T T
1 chr1_32288462 0 32288462 T T T T T T T T T T T T C C T T T T T T
1 chr1_32295941 0 32295941 G G G G G G G G G G A G G G G G G G G G
1 chr1_32307936 0 32307936 G G C C G G G G G G G G G G G G G G G G
1 chr1_32316487 0 32316487 A A A A A A A A T T T T A A A A A A A A
1 chr1_32321487 0 32321487 C C C C C C C C A C C C C C C C C C C C
1 chr1_32325690 0 32325690 A A G G G G A A G G G G G G G G G G A A
1 chr1_32327374 0 32327374 T T T T T T T T C C C C T T T T T T T T
1 chr1_32342894 0 32342894 C C T T C C C C C C C C C C C C C C C C
1 chr1_32345724 0 32345724 C C C C C C C C C C C T C C C C C C C C
1 chr1_32348664 0 32348664 C C C C G G C C C C C C C C C C C C C C
1 chr1_32358613 0 32358613 A G A A A A G G A A A A A A A A A A G G
1 chr1_32359746 0 32359746 C C C C C C C C C C C C T T T T T T C C
1 chr1_32363574 0 32363574 A T T T T T T T T T T T T T T T T T A A
1 chr1_32365282 0 32365282 A T A A A A A A A A A A A A A A A A A A
1 chr1_32368373 0 32368373 C C C C C C C C C C C T C C C C C C C C
1 chr1_32374634 0 32374634 T T T T T T T T C C C C T T T T T T T T
1 chr1_32378617 0 32378617 C C C C C C C C C T C C C C C C C C C C
1 chr1_32378717 0 32378717 C C T T T T C C T T T T T T T T T T C C
1 chr1_32381371 0 32381371 T T T T C T T T T T T T T T T T T T T T
1 chr1_32397304 0 32397304 A A G G G G A A G G G G G G G G G G A A
1 chr1_32406247 0 32406247 G G G G G G G G A A A A G G G G G G G G
1 chr1_32407382 0 32407382 G G G G G G G G A A A A G G G G G G G G
1 chr1_32408078 0 32408078 C C C C C C C C C C C C C C C T C C C C
1 chr1_32421606 0 32421606 C C C C C C C C C C C T C C C C C C C C
1 chr1_32429023 0 32429023 C C T T C C C C C C C C C C C C C C C C
1 chr1_32429091 0 32429091 T T T T T T T T C C C T T T T T T T T T
1 chr1_32429331 0 32429331 T T C C C T T T T T T T T T T T T T T T
1 chr1_32431484 0 32431484 G G G G G G G G G G G G G G A G G G G G
1 chr1_32432980 0 32432980 A A A A A A C C A A A A A A A A A A A A
1 chr1_32443209 0 32443209 G G G G A G G G G G G G G G G G G G G G
1 chr1_32451117 0 32451117 A A A A A A A A A A A A A A A A A C A A
1 chr1_32451243 0 32451243 A G G G G G G G G G G G G G G G G G G G
1 chr1_32457952 0 32457952 A A A A A A A A A A A A A A A C A A A A
1 chr1_32460244 0 32460244 G G G G G G G G G G G G G G A G G G G G
1 chr1_32460576 0 32460576 G G G G G G G G C C C C G G G G G G G G
1 chr1_32460661 0 32460661 G G G G G G G G G G G G G G G G C G G G
1 chr1_32461806 0 32461806 G G G G G G G G G G G G G G G G A A G G
1 chr1_32461909 0 32461909 G G A G G G G G G G G G G G G G G G G G
1 chr1_32463556 0 32463556 A A A A A A A A G G G G A A A A A A A A
1 chr1_32464635 0 32464635 C C C C C C C C T T T T C C C C C C C C
1 chr1_32467708 0 32467708 G G G G G G G G C C C C G G G G G G G G
1 chr1_32471072 0 32471072 C C C C C C C C C C C C C C C C C T C C
1 chr1_32472452 0 32472452 G G A G A A G G G G G G G G A A A A G G
1 chr1_32476819 0 32476819 C C C C C C C C C C C C G G C C C C C C
1 chr1_32481043 0 32481043 A G G G G G G G G G G G G G G G G G G G
1 chr1_32485751 0 32485751 G G A A A A G G A A A A A A A A A A G G
1 chr1_32488992 0 32488992 A A G G G G A A A A A A G G G G G G A A
1 chr1_32491496 0 32491496 A A A A A A A A G G G G A A A A A A A A
1 chr1_32500943 0 32500943 G G G G G G G G G G G G A G G G G G G G
1 chr1_32502310 0 32502310 C C C C C C C C C C C C C C C C T T C C
1 chr1_32505343 0 32505343 A A A A A A A A C C C C A A A A A A A A
1 chr1_32517471 0 32517471 A A A A A A A A A A A A A A A G A A A A
1 chr1_32522413 0 32522413 C C C C C C C C C C C C T T C C C C C C
1 chr1_32525641 0 32525641 G G G G G G G G A A A G G G G G G G G G
1 chr1_32528739 0 32528739 C C T T C C C C C C C C T T C C C C C C
1 chr1_32531701 0 32531701 T T T T T T T T T T T T G G T T G G T T
1 chr1_32534164 0 32534164 C C C C C C C C C C C C C C A A C C C C
1 chr1_32536217 0 32536217 A A A A A A A A A A A A A C A A A A A A
1 chr1_32538163 0 32538163 G G G G G G G G C C C C G G G G G G G G
1 chr1_32539478 0 32539478 G G G G G G A G G G G G G G G G G G G G
1 chr1_32544391 0 32544391 G G G G G G G G G G G G G G G G C G G G
1 chr1_32554307 0 32554307 C T C C C C T T C C C C C C C C C C C C
1 chr1_32558285 0 32558285 G G G G G G G G C C C C G G G G G G G G
1 chr1_32567838 0 32567838 A A A A A A A A A A A A A A A A C C A A
1 chr1_32568070 0 32568070 G G A A A A G G A A A A A A A A A A G G
1 chr1_32568236 0 32568236 G G G G G G G G G G G G A G G G G G G G
1 chr1_32570078 0 32570078 A A A A A A A A A A A A A C A A A A A A
1 chr1_32570902 0 32570902 G G G G A A G G G G G G G G G G A A G G
1 chr1_32572034 0 32572034 G G G G G G G G G G G G G G G G A G G G
1 chr1_32574485 0 32574485 T T T T T T T T T T T T T T T T A T T T
1 chr1_32574554 0 32574554 G G G G G G G G A A A A G G G G G G G G
1 chr1_32578323 0 32578323 C C C C A A C C C C C C C C C C C C C C
1 chr1_32578817 0 32578817 G G G G G G G G G G G G G G G G C C G G
1 chr1_32579321 0 32579321 C C C C C C C C T T T T C C C C C C C C
1 chr1_32579867 0 32579867 G G G G G G G G A A A A G G G G G G G G
1 chr1_32579924 0 32579924 C C C C C C C C T T T T C C C C C C C C
1 chr1_32581677 0 32581677 C C C C C C C C C C C C C C T T C C C C
1 chr1_32582812 0 32582812 C C C C C C C C T T T T C C C C C C C C
1 chr1_32583650 0 32583650 G G G G G G G G G G G G G G A A G G G G
1 chr1_32584490 0 32584490 A A A A A A A A T T T T A A A A A A A A
1 chr1_32590660 0 32590660 T T G T G T T T T T T T T T T T T T T T
1 chr1_32598991 0 32598991 C C C C C C C C C C C C C T C C C C C C
1 chr1_32601961 0 32601961 T T T T T T T T T T T T T T C C T T T T
1 chr1_32603841 0 32603841 A A A A A A A A A A A A A A A A A G A A
1 chr1_32605374 0 32605374 T T T T T T T T G G G G T T T T T T T T
1 chr1_32612302 0 32612302 G G G G A G G G G G G G G G G G G G G G
1 chr1_32620178 0 32620178 G G A A A A G G A A A A A A A A A A G G
1 chr1_32624700 0 32624700 T T T T T T T T C C C C T T T T T T T T
1 chr1_32628704 0 32628704 G G G G G G G G G G G G G G G G A G G G
1 chr1_32629265 0 32629265 C C C C C C C C T T T T C C C C C C C C
1 chr1_32631513 0 32631513 A A A A A A A A T T T T A A A A A A A A
1 chr1_32631573 0 32631573 A A A A A A A A A A A A A G A A A A A A
1 chr1_32641089 0 32641089 A A A A A A A A C C C C A A A A A A A A
1 chr1_32642698 0 32642698 C C C C C C C C T T C C C C C C C C C C
1 chr1_32652562 0 32652562 G G G G G G G G G G A G G G G G G G G G
1 chr1_32656697 0 32656697 C C G G C G C C C C C C C C C C C C C C
1 chr1_32656752 0 32656752 C C C C C T C C C C C C C C C C C C C C
1 chr1_32659274 0 32659274 G G G G A G G G G G G G G G G G G G G G
1 chr1_32659675 0 32659675 C C C C C C C C C C C C T T C C C C C C
1 chr1_32663670 0 32663670 C C C C C C C C A A C C C C C C C C C C
1 chr1_32665414 0 32665414 G G G G G G G G G G G G G G G G A G G G
1 chr1_32669854 0 32669854 T T T T T T T T G G G G T T T T T T T T
1 chr1_32679410 0 32679410 G G G G G G G G C C C C G G G G G G G G
1 chr1_32684072 0 32684072 A A A A G G A A A A A A A A A A A A A A
1 chr1_32685162 0 32685162 G G G G G G G G G G G G A A G G G G G G
1 chr1_32693494 0 32693494 G G G G G G G G A A A A G G G G G G G G
1 chr1_32698038 0 32698038 C T T T T T T T T T T T T T T T T T C C
1 chr1_32699451 0 32699451 G G G G G G G G A A A A G G G G G G G G
1 chr1_32699475 0 32699475 G G A A A A G G G G G G G G G G G G G G
1 chr1_32706655 0 32706655 A A A A G G A A A A A A A A A A A A A A
1 chr1_32707519 0 32707519 G G G G G G G G T T T T G G G G G G G G
1 chr1_32709428 0 32709428 G G G G G G G G G G A G G G G G G G G G
1 chr1_32711614 0 32711614 A A A A A A A A A A A A A A A A G G A A
1 chr1_32716402 0 32716402 C C C C C C C C C C C C C T C C C C C C
1 chr1_32717157 0 32717157 A A A A A G A A A A A A A A A A A A A A
1 chr1_32718615 0 32718615 C C C C C C C C C C C T C C T T C C C C
1 chr1_32722766 0 32722766 T T T T T T T T C C C T T T T T T T T T
1 chr1_32726728 0 32726728 C C C C C C C C C C C C C T T T C C C C
1 chr1_32729646 0 32729646 C C C C C C C C C C C C A C A A C C C C
1 chr1_32733043 0 32733043 T T T T T T T T C C C C T T T T T T T T
1 chr1_32735885 0 32735885 A A A G A A A A A A A A A A A A A A A A
1 chr1_32746340 0 32746340 A A G G G G A A G G G G G G G G G G A A
1 chr1_32746852 0 32746852 C C C G C G C C G G G G G G G G G G C C
1 chr1_32754589 0 32754589 C C C C C C C C C C C T C C C C C C C C
1 chr1_32759973 0 32759973 G G G G G G G G G G G G A G A A G G G G
1 chr1_32766698 0 32766698 G G G G G G G G T T T T G G G G G G G G
1 chr1_32778471 0 32778471 A A A A A A A A G G G G A A A A A A A A
1 chr1_32783464 0 32783464 G G G G G G G G G G G G G G G G C G G G
1 chr1_32785029 0 32785029 G G G G G G G G G G G G G G G G C C G G
1 chr1_32785101 0 32785101 T T T T T T T T C C C C T T T T T T T T
1 chr1_32788254 0 32788254 A A A A A C A A A A A A A A A A A A A A
1 chr1_32793574 0 32793574 C C C C C C C C C C C T C C C C C C C C
1 chr1_32795059 0 32795059 G G G G G G G G G G G G G G C C G G G G
1 chr1_32795140 0 32795140 C C C C C C C C C C C C C C C C T T C C
1 chr1_32800880 0 32800880 C C T T T T C C C C C C C C C C C C C C
1 chr1_32802104 0 32802104 C C C C C C C C T T T T C C C C C C C C
1 chr1_32803216 0 32803216 C C C C C C C C C T C C C C C C C T C C
1 chr1_32814639 0 32814639 T T T T T T T T C C C C T T T T T T T T
1 chr1_32824311 0 32824311 C C C C C C C C C C C C C C C C A C C C
1 chr1_32831516 0 32831516 C C C C C C C C C C C C C T C C C C C C
1 chr1_32834000 0 32834000 C C C C C C C C T T T T C C C C C C C C
1 chr1_32837867 0 32837867 T T T T T T T T C C C C T T T T T T T T
1 chr1_32844153 0 32844153 G G G G A A G G G G G G G G G G G G G G
1 chr1_32848488 0 32848488 G G G G G G G G G G G G G G A A G G G G
1 chr1_32850121 0 32850121 C C C C C C C C C C C C C C C C T T C C
1 chr1_32859080 0 32859080 A A A G A A A A A A A A A A A A A A A A
1 chr1_32862409 0 32862409 T T T T T T T T A A A A T T T T T T T T
1 chr1_32865041 0 32865041 C C C C C C C C T T T T C C C C C C C C
1 chr1_32875151 0 32875151 C C C C C C C C G G G G C C C C C C C C
1 chr1_32887755 0 32887755 A A A A A A A A A A A A A T A A A A A A
1 chr1_32891622 0 32891622 G G G G G G G G A A A A G G G G G G G G
1 chr1_32892547 0 32892547 C C C C C C C C C C C C C T C C C C C C
1 chr1_32892918 0 32892918 G G G G G G G G G G G G G G G G A G G G
1 chr1_32894875 0 32894875 G G G G A G G G G G G G G G G G G G G G
1 chr1_32896817 0 32896817 C C C C C C C C C C C C C C T T C C C C
1 chr1_32900903 0 32900903 A A A A A A A A A A A A G G A A A A A A
1 chr1_32900915 0 32900915 C C C C C C C C C C C C C C C C T T C C
1 chr1_32903047 0 32903047 G G G G G G G G T T T T G G G G G G G G
1 chr1_32905232 0 32905232 C C C C C C C C T T T T C C C C C C C C
1 chr1_32914076 0 32914076 T T T T T T T T T T T T T T G T T T T T
1 chr1_32916418 0 32916418 A A A A A A A A G G G G A A A A A A A A
1 chr1_32917892 0 32917892 T T T T T T T T C C C C T T T T T T T T
1 chr1_32918784 0 32918784 T T T T G T T T T T T T T T T T T T T T
1 chr1_32920646 0 32920646 G G A A A G G G G G G G G G G G G G G G
1 chr1_32922471 0 32922471 G G A A A G G G G G G G G G G G G G G G
1 chr1_32926137 0 32926137 T T T T T T T T A A A A T T T T T T T T
1 chr1_32937427 0 32937427 C C T T C C C C C C C C C C C C C C C C
1 chr1_32942568 0 32942568 G G G G G G G G G G G G G G A A G G G G
1 chr1_32947446 0 32947446 T T T T T T T T T T T T C C T T T T T T
1 chr1_32962214 0 32962214 C C C C C C C C T T T T C T C C C C C C
1 chr1_32966869 0 32966869 A A A A A A A A A G A G A A A A A A A A
1 chr1_32967718 0 32967718 C C C C C C T T C C C C C C C C C C C C
1 chr1_32972260 0 32972260 C C C C C C C C C C C C C C C C C T C C
1 chr1_32975173 0 32975173 G G G G G T G G G G G G G G G G G G G G
1 chr1_32976957 0 32976957 A A A A A A A A A A A A A A A A A C A A
1 chr1_32977379 0 32977379 G G G G G G G G A A A A G G G G G G G G
1 chr1_32982771 0 32982771 A A A A A A A A C C C C A A A A A A A A
1 chr1_32985962 0 32985962 G G A A G G G G G G G G G G G G G G G G
1 chr1_32994689 0 32994689 G G G G G G G G G G G G G G G G A A G G
1 chr1_32999165 0 32999165 A A A A A A A A A A A G A A A A A A A A
1 chr1_33001592 0 33001592 A A A A A A A A A A A G A A A A A A A A
1 chr1_33003568 0 33003568 T T T T T T T T C C C T T T T T T T T T
1 chr1_33005758 0 33005758 C C C C C C C C C C C C C C C C T T C C
1 chr1_33019699 0 33019699 T T T T T T T T C C C C C T T T T T T T
1 chr1_33020878 0 33020878 C C C C C C C C C C C C C C C C C T C C
1 chr1_33052043 0 33052043 T T T T C T T T T T T T T T T T T T T T
1 chr1_33054731 0 33054731 G G A A G G G G G G G G G G G G G G G G
1 chr1_33057079 0 33057079 C C C C C C C C C C C C C C C C C G C C
1 chr1_33058792 0 33058792 T T T T T T T T T T T T T T C C T T T T
1 chr1_33071945 0 33071945 T T T T T T T T T T T T T T T T C C T T
1 chr1_33072836 0 33072836 A A A A A A C C A A A A A A A A A A A A
1 chr1_33084404 0 33084404 G G A G G G G G G G G G G G G G G G G G
1 chr1_33085395 0 33085395 C C C C C C C C C C C C C C C C C T C C
1 chr1_33085779 0 33085779 A A A A A A A A A A A A A T A A A A A A
1 chr1_33090910 0 33090910 C C C C C C C C C C C C C T C C C C C C
1 chr1_33105270 0 33105270 C C C C C C C C T T T T C C C C C C C C
1 chr1_33105586 0 33105586 G G G G A A G G G G G G G G G G G G G G
1 chr1_33109553 0 33109553 T T T T T T T T C T T T T T T T T T T T
1 chr1_33111195 0 33111195 T T T T T T T T A T T T T T T T T T T T
1 chr1_33112552 0 33112552 C C C C C C C C C T C C C C C C C C C C
1 chr1_33115793 0 33115793 G G G G G G G G G G G G G G G G A A G G
1 chr1_33117019 0 33117019 C C C C C C T T C C C C C C C C C C C C
1 chr1_33118194 0 33118194 G G A A A A A A A A A A A A A A A A G G
1 chr1_33118950 0 33118950 G G G G G G G G G G G G C G G G G G G G
1 chr1_33120304 0 33120304 T T T T T T T T G T G G T T T T T T T T
1 chr1_33121652 0 33121652 C C C C C T C C C C C C C C C C C C C C
1 chr1_33140071 0 33140071 T T T T T T T T T T T T T T C C T T T T
1 chr1_33161542 0 33161542 C C C C C C C C C C C C C C T T T T C C
1 chr1_33162301 0 33162301 C C A A A A A A A A A A A A A A A A A A
1 chr1_33162559 0 33162559 C C C C C C C C C C C C C T C C C C C C
1 chr1_33172969 0 33172969 C C C C C C C C C G C G C C C C C C C C
1 chr1_33174240 0 33174240 G G A A A A G G A A A A G G G G G G G G
1 chr1_33194003 0 33194003 A A A A A A A A G G G G A A A A A A A A
1 chr1_33204132 0 33204132 C C C C C C C C A A A A C C C C C C C C
1 chr1_33209625 0 33209625 T T T T T T C C T T T T T T T T T T T T
1 chr1_33214102 0 33214102 T T T T T T T T T T T T A T T T T T T T
1 chr1_33231683 0 33231683 T T C C C C C T C C C C C C C C C C T T
1 chr1_33235368 0 33235368 T T T T T T T T T T T T C T T T T T T T
1 chr1_33235655 0 33235655 A A A A A G A A G G G G A A A A A A A A
1 chr1_33248324 0 33248324 C C C C C C C C C C C C C C C C T T C C
1 chr1_33252651 0 33252651 A A A A A A A G A A A A A A A A A A A A
1 chr1_33256223 0 33256223 T T T T T T T T T T T T T T T T A A T T
1 chr1_33257016 0 33257016 C C C C C C C C A A A A C C C C C C C C
1 chr1_33262251 0 33262251 T T T T T T T T C T T T T T T T T T T T
1 chr1_33276265 0 33276265 C C C C C C C C C C C C C C C C T T C C
1 chr1_33276291 0 33276291 G G G G A G G G G G G G G G G G G G G G
1 chr1_33285454 0 33285454 A G A A A A A A G G G G A A A A A A A A
1 chr1_33288389 0 33288389 G G T T T T G G T T T T T T T T T T G G
1 chr1_33289380 0 33289380 T T C T C T T T C C C C T T T T T T T T
1 chr1_33291080 0 33291080 G G G G G G G G G G G G A G G G G G G G
1 chr1_33294806 0 33294806 A A A A A A A A A A A A G G G G G G A A
1 chr1_33297572 0 33297572 A A A A A A A A A A A A G G G G G G A A
1 chr1_33298381 0 33298381 A A A A A A A A A A A T A A A A A A A A
1 chr1_33299619 0 33299619 A A A A A A A A A A A A A A A A A G A A
1 chr1_33299655 0 33299655 G G G G G G G G G G G G A G G G G G G G
1 chr1_33308699 0 33308699 G G G G G G G G A G A G G G G G G G G G
1 chr1_33311514 0 33311514 T T T T T T T T T T T T C C T T T T T T
1 chr1_33316683 0 33316683 G G G G G G G G C G G G G G G G G G G G
1 chr1_33319796 0 33319796 C C C C C C C C C C C G C C C C C C C C
1 chr1_33325186 0 33325186 G G C C C C C G C C C C C C C C C C G G
1 chr1_33331679 0 33331679 C C C C C C C C C C C C T T C C C C C C
1 chr1_33344659 0 33344659 A A G G G G A A G G G G G G G G G G A A
1 chr1_33348740 0 33348740 G G A A A A A G A A A A A A A A A A A A
1 chr1_33351476 0 33351476 C C C C C C C C G G G G C C C C C C C C
1 chr1_33354184 0 33354184 T T C C C C T T C C C C C C C C C C T T
1 chr1_33366090 0 33366090 G G C C C C C C C C C C C C C C C C G G
1 chr1_33377551 0 33377551 C C G G G G C C C C C C C C C C C C C C
1 chr1_33378991 0 33378991 T T T T A T T T T T T T T T T T T T T T
1 chr1_33379123 0 33379123 G G G G G G G G A A A A G G G G G G G G
1 chr1_33382731 0 33382731 A G G G G G G G G G G G G G G G G G G G
1 chr1_33384387 0 33384387 G G G G A G G G G G G G G G G G G G G G
1 chr1_33384782 0 33384782 C C C C C C C C C C C C C T C C C C C C
1 chr1_33385503 0 33385503 G G G G G G G G A A A A G G G G G G G G
1 chr1_33400253 0 33400253 A A A A A G A A A A A A A A A A A G A A
1 chr1_33402333 0 33402333 G G G G G G G G A A A A G G G G G G G G
1 chr1_33418567 0 33418567 G G G G G G G G A A A A G G G G G G G G
1 chr1_33419948 0 33419948 G G G G G G G G C C C C G G G G G G G G
1 chr1_33432662 0 33432662 T T T T T T T T T T T T T T T T C C T T
1 chr1_33435450 0 33435450 G G G T G G G G G G G G G G G G G G G G
1 chr1_33439460 0 33439460 A A A A A A A A A A A G A A A A A A A A
1 chr1_33441921 0 33441921 G G G G G G G G G G G G C G G G G G G G
1 chr1_33444058 0 33444058 C C C C C C C C A C C C C C C C C C C C
1 chr1_33445603 0 33445603 T T C C C C T T C C C C C C C C C C T T
1 chr1_33449157 0 33449157 C C C C C C C C C C C C C T C C C C C C
1 chr1_33450972 0 33450972 T T T T T T T T T T T T T T A A T T T T
1 chr1_33452153 0 33452153 A G G G G G A A G G G G G G G G G G G G
1 chr1_33453461 0 33453461 C C C C C C C C T T T T C C C C C C C C
1 chr1_33466248 0 33466248 C C C C C C C C C C C C C T C C C C C C
1 chr1_33467772 0 33467772 T T T T T T T T T T T T G T T T T T T T
1 chr1_33467830 0 33467830 A A A A A A A A A A A A G G G G A A A A
1 chr1_33472027 0 33472027 C C C T C C C C C C C C C C C C C C C C
1 chr1_33473723 0 33473723 C C C C C C C C C C C C C T C C C C C C
1 chr1_33489152 0 33489152 A A A A A A A A C C C C A A A A A A A A
1 chr1_33492480 0 33492480 G G G G G G G G G G G G G G G G A G G G
1 chr1_33493791 0 33493791 G G G G A G G G G G G G G G G G G G G G
1 chr1_33496124 0 33496124 G G G G G G G G G G G G G G G T G G G G
1 chr1_33500234 0 33500234 C C C C C C C C C C C C C C C C C T C C
1 chr1_33500795 0 33500795 G G G G G G G G A A A A G G G G G G G G
1 chr1_33506358 0 33506358 C C C C C C C C C C C C C C T T C C C C
1 chr1_33510395 0 33510395 A A A A A A A A G G G G A A A A A A A A
1 chr1_33511365 0 33511365 C C C C C C C C T T T T C C C C C C C C
1 chr1_33512798 0 33512798 A A A A A A A C A A A A A A A A A A A A
1 chr1_33516753 0 33516753 G G G G G G G G G G G G A G G G G G G G
1 chr1_33521718 0 33521718 G G G G G G G G C C C C G G G G G G G G
1 chr1_33525410 0 33525410 A A A A A A A A G G G G A A A A A A A A
1 chr1_33532504 0 33532504 A A A A A A A A G G G G A A A A A A A A
1 chr1_33542604 0 33542604 A A A A A A A A G G G G A A A A A A A A
1 chr1_33547679 0 33547679 C C T T C C C C C C C C C C C C C C C C
1 chr1_33548830 0 33548830 C C C C C T C C C C C C C C C C C C C C
1 chr1_33553514 0 33553514 C C C C C C C C T T T T C C C C C C C C
1 chr1_33554754 0 33554754 T T T T T T T T T T T T T T C C T T T T
1 chr1_33555770 0 33555770 G G G G G G G G G G G G G G A G G G G G
1 chr1_33558699 0 33558699 C C C C C C C C C C C C T T C C C C C C
1 chr1_33559754 0 33559754 T T T T T T T T T T T T T T C T T T T T
1 chr1_33560044 0 33560044 A A A A A A A A A A A A A A A A A G A A
1 chr1_33566644 0 33566644 C C C C C C C C C C C C C C C T C C C C
1 chr1_33571962 0 33571962 C C T T C C C C C C C C C C C C C C C C
1 chr1_33572758 0 33572758 C C C C C C C C T T T T C C C C C C C C
1 chr1_33577536 0 33577536 G G G G G G G G G G G T G G G G G G G G
1 chr1_33578374 0 33578374 T T T T T T G G T T T T T T T T T T T T
1 chr1_33582514 0 33582514 G G G G G G G G G G G G C G G G G G G G
1 chr1_33582810 0 33582810 G G G G G G A G G G G G G G G G G G G G
1 chr1_33591746 0 33591746 G G G G G G G G C C C C G G G G G G G G
1 chr1_33591867 0 33591867 C C T T T T C C C C C C C C C C C C C C
1 chr1_33592578 0 33592578 G G A G G G G G G G G G G G G G G G G G
1 chr1_33596534 0 33596534 T T C C C C T T C C C C C C C C C C T T
1 chr1_33596662 0 33596662 A A A A A A A A T T T T A A A A A A A A
1 chr1_33606391 0 33606391 A G G G G G A A G G G G G G G G G G G G
1 chr1_33607049 0 33607049 A A A A A A A A A G A A A A A A A A A A
1 chr1_33615470 0 33615470 G G G G G G G G G G G G G G A A G G G G
1 chr1_33616281 0 33616281 A A A A A A A A G G G G A A A A A A A A
1 chr1_33617005 0 33617005 G G G G G G G G A A A A G G G G G G G G
1 chr1_33619670 0 33619670 G G G G G G G G C C C C G G G G G G G G
1 chr1_33622940 0 33622940 G G G G G G G G G G G G G G T T G G G G
1 chr1_33628607 0 33628607 T T T T T T T T C C C C T T T T T T T T
1 chr1_33644240 0 33644240 G G G G G G G G G G G G A G A A G G G G
1 chr1_33644676 0 33644676 T T T T T T T T T T T T A T T T T T T T
1 chr1_33647749 0 33647749 G G G G G G G G G G G G A A G G G G G G
1 chr1_33653104 0 33653104 T T T T T T T T G G G G T T T T T T T T
1 chr1_33659806 0 33659806 T T T T T T T T C C C C T T T T T T T T
1 chr1_33660846 0 33660846 A A A A A A A A A A A A A A A A G G A A
1 chr1_33664332 0 33664332 C C C C C G C C C C C C C C C C C C C C
1 chr1_33673099 0 33673099 G G G G G G G G A A A A G G G G G G G G
1 chr1_33687567 0 33687567 A A A A A A A A A A A G A A A A A A A A
1 chr1_33691339 0 33691339 G G G G G G G G A A A A G G G G G G G G
1 chr1_33712641 0 33712641 C C C C C C C C C C C C C C C C T T C C
1 chr1_33714505 0 33714505 A A A A A A A A A A A A T T A A A A A A
1 chr1_33715702 0 33715702 G G G G G G G G A A A A G G G G G G G G
1 chr1_33717199 0 33717199 A T T T T T T T T T T T T T T T T T T T
1 chr1_33718612 0 33718612 T T T T T T T T C C C C T T T T T T T T
1 chr1_33721023 0 33721023 A A A A A A A A G G G G A A A A A A A A
1 chr1_33721403 0 33721403 C C G G G G C C G G G G G G G G G G C C
1 chr1_33723387 0 33723387 G G A A G G G G A A A A G G G G G G G G
1 chr1_33725431 0 33725431 T T T T T T T T C C C C T T T T T T T T
1 chr1_33728876 0 33728876 T T G G G G G G G G G G G G G G G G T T
1 chr1_33729959 0 33729959 A A A A A A A A G G G G A A A A A A A A
1 chr1_33730789 0 33730789 T T T T T T T T A A A A T T T T T T T T
1 chr1_33750100 0 33750100 A A A A A A A A G G G G A A A A A A A A
1 chr1_33750427 0 33750427 C C C C C C C C C C C C C T C C C T C C
1 chr1_33755068 0 33755068 G G A A G G G G G G G G G G G G G G G G
1 chr1_33768945 0 33768945 T T T T T T T T C C C C T T T T T T T T
1 chr1_33769194 0 33769194 G G G G G G G G G G G G G G A G G G G G
1 chr1_33775793 0 33775793 G G G G G G G G G G G G G T G G G G G G
1 chr1_33777756 0 33777756 G G G G G G G G G T T T G G G G G G G G
1 chr1_33786100 0 33786100 T T T T T T T T A A A A T T T T T T T T
1 chr1_33790772 0 33790772 T T T T A A T T A A A A A A A A A A T T
1 chr1_33791710 0 33791710 A A A A A G A A A A A A A A A A A A A A
1 chr1_33792627 0 33792627 T T T T T T T T T T T T T T T T C C T T
1 chr1_33793477 0 33793477 G G G G G G G G G G G G T T G T T T G G
1 chr1_33794384 0 33794384 G G G G G G C G G G G G G G G G G G G G
1 chr1_33796010 0 33796010 T T T T T T T T T T T T T T A T T T T T
1 chr1_33799432 0 33799432 A A A A A A A A A G A A A A A A A A A A
1 chr1_33803905 0 33803905 T T C C C C C T C C C C C C C C C C T T
1 chr1_33806627 0 33806627 A A G G G G A A G G G G G G G G G G A A
1 chr1_33869970 0 33869970 C C C C C C G G C C C C C C C C C C C C
1 chr1_33872401 0 33872401 G G G G G G A A G G G G G G G G G G G G
1 chr1_33873656 0 33873656 C C C C C C C C C C C C C T T T T T C C
1 chr1_33899676 0 33899676 A A G G G G A A G G G G A A G G A A A A
1 chr1_33902734 0 33902734 A A A A A A A A A A A A C C A A A A A A
1 chr1_33909681 0 33909681 T T C C C C T T T T T T T T T T T T T T
1 chr1_33914010 0 33914010 T T T T T T T T T T T T C T T T T T T T
1 chr1_33917154 0 33917154 C G G G G G G G G G G G G G G G G G C C
1 chr1_33917326 0 33917326 A A A A A A A A A A A A G G A A A A A A
1 chr1_33922177 0 33922177 T T T T T T C C T T T T T T T T T T T T
1 chr1_33926108 0 33926108 G G G G G G G G G G G G A A A A A A G G
1 chr1_33929344 0 33929344 C C C C C C C T C C C C C C C C C C C C
1 chr1_33931404 0 33931404 G G G G G G G G G G G G G G G G G T G G
1 chr1_33934261 0 33934261 C C C C C C C C C C C C C C C C C T C C
1 chr1_33938811 0 33938811 T T T T T T T T T T T T G G G G G G T T
1 chr1_33945659 0 33945659 C T C C C C T T C C C C C C C C C C C C
1 chr1_33947200 0 33947200 A A A A A A A A G G G G A A A A A A A A
1 chr1_33947913 0 33947913 T T T T T T T T C C C C T T T T T T T T
1 chr1_33952837 0 33952837 T T T T T T T T C C C C T T T T T T T T
1 chr1_33953020 0 33953020 C C C C C C C C C C C C C C C C C G C C
1 chr1_33954667 0 33954667 C C C C C C C C T T T T C C C C C C C C
1 chr1_33960453 0 33960453 T T T T T T T T T T T T T T T T C C T T
1 chr1_33963070 0 33963070 C C C C C C C C C C C C C C C C A C C C
1 chr1_33964412 0 33964412 C C C C C C C C G G G G C C C C C C C C
1 chr1_33965372 0 33965372 C C C C C C C C T T T T C C C C C C C C
1 chr1_33965678 0 33965678 G G G G G G G G A A A A G G G G G G G G
1 chr1_33969637 0 33969637 C C C C C C C C C C C C C C A C C C C C
1 chr1_33971211 0 33971211 C C C C C C C C A A A A C C C C C C C C
1 chr1_33974687 0 33974687 A C A A A A A A A A A A A A A A A A C C
1 chr1_33975008 0 33975008 A A A A A G A A A A A A A A A A A A A A
1 chr1_33975319 0 33975319 A A A A A A A A G G G G A A A A A A A A
1 chr1_33978096 0 33978096 C C A A A A C C C C C C C C C C C C C C
1 chr1_33978782 0 33978782 C C C C C C T T C C C C C C C C C C C C
1 chr1_33980749 0 33980749 G G G G A G G G G G G G G G G G G G G G
1 chr1_33989361 0 33989361 C C C C C C C C C T C T C C C C C C C C
1 chr1_34000665 0 34000665 T T T T T T T T T T T T G T T T T T T T
1 chr1_34003036 0 34003036 A A A A A A A A A A A A G G A A A A A A
1 chr1_34003889 0 34003889 C C C C C T C C C C C C C C C C C C C C
1 chr1_34004566 0 34004566 C C C C C C C C C C C C C G C C C C C C
1 chr1_34006620 0 34006620 A A G G A A A A A A A A A A A A A A A A
1 chr1_34009174 0 34009174 A A A A A A A A T T T T A A A A A A A A
1 chr1_34011641 0 34011641 C C C C C C C C C C C C C C C G C C C C
1 chr1_34012777 0 34012777 T T C C T T T T T T T T T T T T T T T T
1 chr1_34012973 0 34012973 G G G G C G G G G G G G G G G G G G G G
1 chr1_34014430 0 34014430 C C C C C C C C G G G G C C C C C C C C
1 chr1_34014668 0 34014668 A A A A A A A A A A A A A A A A T T A A
1 chr1_34014809 0 34014809 A A A A A A A A G G G G A A A A A A A A
1 chr1_34019200 0 34019200 C C C C C C C C T T T T C C C C C C C C
1 chr1_34022044 0 34022044 G G G G G G G G G G G G G G G G A A G G
1 chr1_34024768 0 34024768 C C C C C C C C T T T T C C C C C C C C
1 chr1_34025961 0 34025961 A A A A A G A A A A A A A A A A A A A A
1 chr1_34028506 0 34028506 T T T T T T T T G G G G T T T T T T T T
1 chr1_34031093 0 34031093 A A A A A A A A A A A A A A A A C C A A
1 chr1_34032222 0 34032222 T T T T T T T T T T A T T T T T T T T T
1 chr1_34032446 0 34032446 G G G G G G G G G G G G G G G G A A G G
1 chr1_34033117 0 34033117 T T T T T T T T T T T T C T C C T T T T
1 chr1_34033294 0 34033294 A A A A A A A A A A A A A A A C A A A A
1 chr1_34034979 0 34034979 A G A A A A G G A A A A A A A A A A A A
1 chr1_34035512 0 34035512 C C C C C G C C C C C C C C C C C C C C
1 chr1_34035701 0 34035701 C C T T C C C C C C C C C C C C C C C C
1 chr1_34035849 0 34035849 C C C C C C C C C C C C C G C C C C C C
1 chr1_34036626 0 34036626 T T G G G T T T T T T T T T T T T T T T
1 chr1_34039728 0 34039728 C C C C C C C C C C C C C C C T C C C C
1 chr1_34041020 0 34041020 G G G G G G G G G G G G G G A G G G G G
1 chr1_34041332 0 34041332 A A A A A A A A A A A A A A A G A A A A
1 chr1_34043140 0 34043140 C C T T C C C C C C C C C C C C C C C C
1 chr1_34043187 0 34043187 C C C C C C C C C T C C C C C C C C C C
1 chr1_34044203 0 34044203 A A A A A A A A A A A A A A A G A A A A
1 chr1_34044665 0 34044665 G G G G G G G G A A A A G G G G G G G G
1 chr1_34048992 0 34048992 A A A A A G A A A A A A A A A A A A A A
1 chr1_34053600 0 34053600 G G G G A G G G G G G G G G G G G G G G
1 chr1_34054662 0 34054662 T T T T C T T T T T T T T T T T T T T T
1 chr1_34056535 0 34056535 C C C C C C C C C C C C C C C C A C C C
1 chr1_34056911 0 34056911 C C T T C C C C C C C C C C C C C C C C
1 chr1_34067405 0 34067405 G G A A G G G G A A A A G G G G G G G G
1 chr1_34070342 0 34070342 T T T T C T T T T T T T T T T T T T T T
1 chr1_34070370 0 34070370 A A A A A G A A A A A A A A A A A A A A
1 chr1_34071147 0 34071147 G G G G A G G G G G G G G G G G G G G G
1 chr1_34071921 0 34071921 A A A A A A A A A A A A A A A A A C A A
1 chr1_34076925 0 34076925 T T T T T T T T T T T T C C T T T T T T
1 chr1_34081823 0 34081823 T T C C C T T T T T T T T T T T T T T T
1 chr1_34085390 0 34085390 G G G G G G G G A A A A G G G G G G G G
1 chr1_34088421 0 34088421 C C C C C T C C C C C C C C C C C C C C
1 chr1_34092399 0 34092399 A A A A A A A A A A A G A A A A A A A A
1 chr1_34094151 0 34094151 C C C C C C C C C C C C T T T T T T C C
1 chr1_34094730 0 34094730 G G G G G G G G G G G G A G G G G G G G
1 chr1_34094845 0 34094845 G G G G A G G G G G G G G G G G G G G G
1 chr1_34095631 0 34095631 A A A A A A A A A A A A A G A A A A A A
1 chr1_34097740 0 34097740 C C C C C C C C T T T T C C C C C C C C
1 chr1_34101288 0 34101288 A A G G A G A A A A A A A A A A A A A A
1 chr1_34102256 0 34102256 T T C C T T T T T T T T T T T T T T T T
1 chr1_34105253 0 34105253 C C C C C C C C G G G G C C C C C C C C
1 chr1_34110467 0 34110467 A A A A A A A G A A A A A A A A A A A A
1 chr1_34120353 0 34120353 C C C C C C C C T T T T C C C C C C C C
1 chr1_34120987 0 34120987 T T T T C T T T T T T T T T T T T T T T
1 chr1_34121112 0 34121112 C C A A C C C C C C C C C C C C C C C C
1 chr1_34125513 0 34125513 G G G G G G G G G G G G G G A A G G G G
1 chr1_34131042 0 34131042 C C C C C C C C C T C T C C C C C C C C
1 chr1_34132198 0 34132198 C C A A A A C C A A A A A A A A A A C C
1 chr1_34132794 0 34132794 G G G G G G G G G G G G G G G G A A G G
1 chr1_34134671 0 34134671 A A A A A A A A A A A A A A A A G G A A
1 chr1_34134818 0 34134818 G G G G G G G G T T T T G G G G G G G G
1 chr1_34137616 0 34137616 C C T T T T C C C C C C C C C C C C C C
1 chr1_34140019 0 34140019 G G G G G G G G A A A A G G G G G G G G
1 chr1_34141051 0 34141051 T T T T T T T T C C C C T T T T T T T T
1 chr1_34141343 0 34141343 A A A A A A A A A G A A A A A A A A A A
1 chr1_34142101 0 34142101 T T T T T T T T C C C C T T T T T T T T
1 chr1_34144146 0 34144146 A A A A A A A A A A A A A A G G A A A A
1 chr1_34148799 0 34148799 G G G G G G G G A A A A G G G G G G G G
1 chr1_34162983 0 34162983 A A G G G G A A G G G G G G G G G G A A
1 chr1_34164349 0 34164349 T T T T T T T T T T T T T T T T A T T T
1 chr1_34168577 0 34168577 G G G G G T G G G G G G G G G G G G G G
1 chr1_34170468 0 34170468 G G G G G G G G G G G G A A G G G G G G
1 chr1_34171347 0 34171347 T T T T A T T T T T T T T T T T T T T T
1 chr1_34172338 0 34172338 A A A A A A A A A C A A A A A A A A A A
1 chr1_34172633 0 34172633 G G G G G G G G G G G G A A G G G G G G
1 chr1_34173636 0 34173636 C C C C C C C C C C C C A A A A C C C C
1 chr1_34176151 0 34176151 T T T T T T T T C C C C T T T T T T T T
1 chr1_34180889 0 34180889 G G G G G G G G G G G G A A G G A A G G
1 chr1_34181568 0 34181568 C C C C A C C C C C C C C C C C C C C C
1 chr1_34183649 0 34183649 C C C C C C C C T T T T C C C C C C C C
1 chr1_34185976 0 34185976 T T T T T T T T T T T T T T T T C T T T
1 chr1_34188922 0 34188922 T T T T A T T T T T T T T T T T T T T T
1 chr1_34189546 0 34189546 C C C C C C C C C C C C C C C C T T C C
1 chr1_34190817 0 34190817 T T T T T T T T A A A A T T T T T T T T
1 chr1_34195666 0 34195666 T T T T C T T T C C C C T T T T T T T T
1 chr1_34196278 0 34196278 G G C G G G G G G G G G G G G G G G G G
1 chr1_34198882 0 34198882 G G G G G G G G A A A A G G G G G G G G
1 chr1_34205581 0 34205581 A A A A A A A A G G G G A A A A A A G G
1 chr1_34208296 0 34208296 C C T T T T C C T T T T T T T T T T C C
1 chr1_34209059 0 34209059 G G G G G G T T G G G G G G G G G G G G
1 chr1_34209800 0 34209800 T T T T C T T T T T T T T T T T T T T T
1 chr1_34212672 0 34212672 A A A A A A A A G G G G A A A A A A A A
1 chr1_34213500 0 34213500 T T T T T T T T T T T T G G T T T T T T
1 chr1_34214683 0 34214683 T T T T T T T T C C C C T T T T T T T T
1 chr1_34218821 0 34218821 T T T T C T T T T T T T T T T T T T T T
1 chr1_34220399 0 34220399 A A T T T T A A T T T T T T T T T T A A
1 chr1_34224191 0 34224191 C C C C C C C C C C C C C C C C A A C C
1 chr1_34224223 0 34224223 G G G G G G G G G G G G G G G G A G G G
1 chr1_34224979 0 34224979 A A A A A A A A A A A A G G A A A A A A
1 chr1_34224990 0 34224990 T T T T T T T T C C C C T T T T T T T T
1 chr1_34227007 0 34227007 G G G G G G G G G G G G G G G G A A G G
1 chr1_34235006 0 34235006 G G G G G G G G A A A A G G G G G G G G
1 chr1_34235055 0 34235055 G G G G G G G G G G A A G G G G G G G G
1 chr1_34235271 0 34235271 G G A G G G G G G G G G G G G G G G G G
1 chr1_34238742 0 34238742 T T T T T T T T G G G G T T T T T T T T
1 chr1_34244905 0 34244905 A A A A A A A A A A A A T T A A A A A A
1 chr1_34254763 0 34254763 G G G G G G G G G G G G C C G G G G G G
1 chr1_34270981 0 34270981 T T T T C T T T T T T T T T T T T T T T
1 chr1_34278538 0 34278538 T T T T T T T T C C C C T T T T T T T T
1 chr1_34279161 0 34279161 T T T T T T T T T T T T T T T T G G T T
1 chr1_34282813 0 34282813 A A A A A A A A A A A A A A A A G G A A
1 chr1_34283689 0 34283689 T T T T T T C T T T T T T T T T T T T T
1 chr1_34291657 0 34291657 T T T T A T T T T T T T T T T T T T T T
1 chr1_34296608 0 34296608 A A A A A A A A G G G G A A A A A A A A
1 chr1_34303068 0 34303068 C C C T C C C C C C C C C C C C C C C C
1 chr1_34308951 0 34308951 G G A G A A A A A A A A A A A A A A A A
1 chr1_34311050 0 34311050 G G A G G G G G G G G G G G G G G G G G
1 chr1_34313340 0 34313340 C C C C C C C C T T T T C C C C C C C C
1 chr1_34314807 0 34314807 C C C C C C C C C C C C T T C C C C C C
1 chr1_34315557 0 34315557 T T T T T T T T T T A T T T T T T T T T
1 chr1_34318314 0 34318314 C C C C C C C C C C C C T T C C C C C C
1 chr1_34329814 0 34329814 A A A G A A A A A A A A A A A A A A A A
1 chr1_34331479 0 34331479 G G G G T T G G G G G G G G G G G G G G
1 chr1_34341670 0 34341670 G G G G G G G G G G G G G G G G C G G G
1 chr1_34348048 0 34348048 C C C C T T C C C C C C C C C C C C C C
1 chr1_34348111 0 34348111 A A A A A A A A A A A A A C A A A A A A
1 chr1_34348969 0 34348969 T T T T T T T T T T T T C T T T T T T T
1 chr1_34353388 0 34353388 C C C C C C C C C C C T C C C C C C C C
1 chr1_34360449 0 34360449 C C C C C C C C C C C C T T C C C C C C
1 chr1_34362899 0 34362899 G G G G G G G T G G G G G G G G G G G G
1 chr1_34366234 0 34366234 G G G G G G G G G G G G G G C G G G G G
1 chr1_34370033 0 34370033 T T T T T T T T T T T T C T T T T T T T
1 chr1_34372772 0 34372772 T T T T T T T T T T T T T T T T C C T T
1 chr1_34372823 0 34372823 T T T T T T T T T T T T C C T T T T T T
1 chr1_34376623 0 34376623 A A A A A A A A G G G G A A A A A A A A
1 chr1_34379695 0 34379695 T T T T T T T T G G G G T T T T T T T T
1 chr1_34385101 0 34385101 A A A A A A A A A A A A G G A A A A A A
1 chr1_34385972 0 34385972 T T T T T T T T C C C C T T T T T T T T
1 chr1_34395326 0 34395326 G G A A G G G G G G G G G G G G G G G G
1 chr1_34396014 0 34396014 A A A A A A A A A A A A G G A A A A A A
1 chr1_34398803 0 34398803 A A G G A A A A A A A A A A A A A A A A
1 chr1_34408641 0 34408641 A A A A A G A A A A A A A A A A A A A A
1 chr1_34425630 0 34425630 A A A A A A A A A A A A C C C C A A A A
1 chr1_34426905 0 34426905 C C C C C C C C A A A A C C C C C C C C
1 chr1_34431517 0 34431517 T T T T T T T T T T T T T T C T T T T T
1 chr1_34436638 0 34436638 A A A A A A A A A A A A A A C C A A A A
1 chr1_34439190 0 34439190 T T T T T T T T C C C C T T T T T T T T
1 chr1_34444488 0 34444488 C T C C C C C C C C C C C C C C C C C C
1 chr1_34447074 0 34447074 A G A A A A A A A A A A A A A A A A G G
1 chr1_34451416 0 34451416 C C C C C C C C C C C C T T T T C C C C
1 chr1_34464866 0 34464866 C C C C C C C C C C C C T T C C C C C C
1 chr1_34465092 0 34465092 G G G G G G G G A G G G G G G G G G G G
1 chr1_34466302 0 34466302 T T T T T T T T T T T T T T T T A T T T
1 chr1_34467697 0 34467697 G G G G G T G G G G G G G G G G G G G G
1 chr1_34471095 0 34471095 C C C C C C C C C C C C C C C C A A C C
1 chr1_34475200 0 34475200 T T T T T T T T G T T T T T T T T T T T
1 chr1_34488134 0 34488134 C C C C C C C C C C C C C C C C G G C C
1 chr1_34488725 0 34488725 G G G G A G G G G G G G G G G G G G G G
1 chr1_34504088 0 34504088 A A A A A A A A A A A A A A A A A G A A
1 chr1_34506212 0 34506212 A A A A A A A A C C C C A A A A A A A A
1 chr1_34508206 0 34508206 G G G G G G G G G G G G G G G G A G G G
1 chr1_34511845 0 34511845 A A A A A A A A C C C C A A A A A A A A
1 chr1_34516626 0 34516626 C C A A C C C C C C C C C C C C C C C C
1 chr1_34519000 0 34519000 A C A A A A A A A A A A A A A A A A A A
1 chr1_34522889 0 34522889 A A A A A A A A A A A A A G A A A A A A
1 chr1_34526895 0 34526895 G G T T G G G G G G G G G G G G G G G G
1 chr1_34526934 0 34526934 G G G G G G G G A G G G G G G G G G G G
1 chr1_34532349 0 34532349 C C C C T T C C C C C C C C C C C C C C
1 chr1_34539037 0 34539037 C C C C C C C C C C C C C T C C C C C C
1 chr1_34545505 0 34545505 T T T T T T T T T T T T T T T T C T T T
1 chr1_34547535 0 34547535 G G G G G G G G A A A A G G G G G G G G
1 chr1_34563860 0 34563860 G G G G G G G G G G G G A G G G G G G G
1 chr1_34588164 0 34588164 T T G G G G T T T T T T T T T T G G T T
1 chr1_34592045 0 34592045 A A A G A A A A A A A A A A A A A A A A
1 chr1_34616729 0 34616729 C C C C C C C C A A A A C C C C C C C C
1 chr1_34635938 0 34635938 T T T T T T T T A A A A T T T T T T T T
1 chr1_34639564 0 34639564 T T T T T T T T T T T T G G G G T T T T
1 chr1_34640653 0 34640653 G G G G G G G G G G G G G G A A G G G G
1 chr1_34650479 0 34650479 G G G G G G G G G G G G G G G G T T G G
1 chr1_34651148 0 34651148 G G A A A A G G A A A A A A A A A A A A
1 chr1_34663766 0 34663766 G G G G G G G G G G G G G G A A G G G G
1 chr1_34665797 0 34665797 T T T T T T T T T T T T T T T T A T T T
1 chr1_34669453 0 34669453 T T T T T T T T C C C C T T T T T T T T
1 chr1_34692812 0 34692812 C C C C C C C C T T T T C C C C C C C C
1 chr1_34710052 0 34710052 C C C C C C C C C C C C C C C C C T C C
1 chr1_34724001 0 34724001 G G G G G G G G G G G G G G G G A G G G
1 chr1_34728152 0 34728152 T T G G G G G G G G G G G G G G G G G G
1 chr1_34737712 0 34737712 G G G G G G G G A A A A G G G G G G G G
1 chr1_34742669 0 34742669 G G G G G G G G G G A G G G G G G G G G
1 chr1_34748695 0 34748695 T T T T T T T T C T T T T T T T T T T T
1 chr1_34753655 0 34753655 C C C C C C T T C C C C C C C C C C C C
1 chr1_34758579 0 34758579 T T T T T T T T T T T T C T T T T T T T
1 chr1_34760784 0 34760784 T T T T T T T T T T T T T T C T T T T T
1 chr1_34763064 0 34763064 A A A A A A A A A A A A A G A A A A A A
1 chr1_34764724 0 34764724 C C C C C C C C C C C C C C C T C C C C
1 chr1_34768316 0 34768316 C C C C C C C C T T T T T T T T T T C C
1 chr1_34771174 0 34771174 A A A A A C A A A A A A A A A A A A A A
1 chr1_34771861 0 34771861 C C G G C G C C C C C C C C C C C C C C
1 chr1_34774663 0 34774663 C C T T T T C C T T T T T T T T T T C C
1 chr1_34784071 0 34784071 T T T T T T T T T T T T T T T T C C T T
1 chr1_34800264 0 34800264 T T T T C T T T T T T T T T T T T T T T
1 chr1_34802234 0 34802234 G G G G G T T T G G G G G G G G G G G G
1 chr1_34818165 0 34818165 T T C C C T C T C C C C C C C C C C T T
1 chr1_34818511 0 34818511 G G G G G G G G G G G G A A G G G G G G
1 chr1_34818592 0 34818592 C C T T C T C T T T T T T T T T T T C C
1 chr1_34831154 0 34831154 G G G G G G G G A A A A G G G G G G G G
1 chr1_34840829 0 34840829 T T T T T T T T T T T T C C T T T T T T
1 chr1_34863164 0 34863164 T T T T T T T T C C C C T T T T T T T T
1 chr1_34865011 0 34865011 C C C C T T C C C C C C C C C C C C C C
1 chr1_34866619 0 34866619 C C C C C C C C T T T T C C C C C C C C
1 chr1_34875037 0 34875037 T T T T T T T T T T T T C C C C C C T T
1 chr1_34877367 0 34877367 A A A A A A A A A A A A A G A A A A A A
1 chr1_34878270 0 34878270 A A A A A C A A A A A A A A A A A A A A
1 chr1_34879075 0 34879075 G G G G G G A A G G G G G G G G G G G G
1 chr1_34881116 0 34881116 T T C C C C T T C C C C C C C C C C T T
1 chr1_34883637 0 34883637 C C C C C C C C C C C C C T C C C C C C
1 chr1_34884601 0 34884601 C C C C T T C C C C C C C C C C C C C C
1 chr1_34889779 0 34889779 C C T T T T C C C C C C C C C C C C C C
1 chr1_34895227 0 34895227 A A G G G G A A A A A A A A A A A A G G
1 chr1_34915731 0 34915731 G G G G G G G G A A A A G G G G G G G G
1 chr1_34918552 0 34918552 A A G G G G A A G G G G G G G G G G A A
1 chr1_34924559 0 34924559 A A A A A A A A A A A A A C A A A A A A
1 chr1_34926439 0 34926439 A A A A A A A A A A A A A A A A A G A A
1 chr1_34928164 0 34928164 G G G G G G G G A A A A G G G G G G G G
1 chr1_34931796 0 34931796 C C C C C C C C C C C C C C C G C C C C
1 chr1_34940504 0 34940504 T T T T T T T T T T T T C C T T T T T T
1 chr1_34944579 0 34944579 G G G G G G G G G G G G A G G G G G G G
1 chr1_34944857 0 34944857 T T T T C T T T T T T T T T T T T T T T
1 chr1_34945645 0 34945645 A A A A A A A A A A A A A A A A A G A A
1 chr1_34947699 0 34947699 C T C C C C C C C C C C C C C C C C C C
1 chr1_34951209 0 34951209 C C C C C C C C C C C C C G C C C C C C
1 chr1_34951395 0 34951395 C C C C C C C C C C C C C T C C C C C C
1 chr1_34954062 0 34954062 A A A A A A A A A A A A A A A A A T A A
1 chr1_34957887 0 34957887 A A G G G G A A G G G G G G G G G G A A
1 chr1_34960930 0 34960930 C C C C C C C C C C C C C C C C A A C C
1 chr1_34961576 0 34961576 T T T T T T T T C C C C T T T T T T T T
1 chr1_34962405 0 34962405 C C C C C C C C C C C C C C C C T T C C
1 chr1_34973292 0 34973292 T T T T T T T T T T T T T T G T T T T T
1 chr1_34984855 0 34984855 A A G G G G G G G G G G G G G G G G G G
1 chr1_34985363 0 34985363 G G G G G G G G T T T T G G G G G G G G
1 chr1_34987480 0 34987480 C C T T C C C C C C C C C C C C C C C C
1 chr1_34993862 0 34993862 C C C C T T C C C C C C T T T T T T C C
1 chr1_34994001 0 34994001 C C C C C C C C T T T T C C C C C C C C
1 chr1_34994014 0 34994014 T T T T T T T T C C C C T T T T T T T T
1 chr1_34995460 0 34995460 C C C C C C C C T T T T C C C C C C C C
1 chr1_34998875 0 34998875 G G G G G G G G G G A G G G G G G G G G
1 chr1_34999507 0 34999507 T T T T T T T T C C C C T T T T T T T T
1 chr1_35007852 0 35007852 A A A A A A A A C C C C A A A A A A A A
1 chr1_35011047 0 35011047 G G G G G G G G A A A A G G G G G G G G
1 chr1_35014964 0 35014964 C C C C C C C C C C C C C C C T C C C C
1 chr1_35015536 0 35015536 C C C C C C C T C C C C C C C C C C C C
1 chr1_35017363 0 35017363 C C C C C C G G C C C C C C C C C C C C
1 chr1_35023425 0 35023425 C C G G G G C G G G G G G G G G G G G G
1 chr1_35028714 0 35028714 C C C C C C C C A A A A C C C C C C C C
1 chr1_35029140 0 35029140 T T C T T T T T T T T T T T T T T T T T
1 chr1_35033539 0 35033539 C C C C T T C C C C C C C C C C C C C C
1 chr1_35038840 0 35038840 T T T T T T T T C T T T T T T T T T T T
1 chr1_35039381 0 35039381 C C C C C C C C C C C C C T C C C C C C
1 chr1_35040192 0 35040192 A A G G G G A A G G G G G G G G G G A A
1 chr1_35040590 0 35040590 T T T T T T T T T T T T G T T T T T T T
1 chr1_35051797 0 35051797 A A A A A A A A A A A A A A G G A A A A
1 chr1_35055412 0 35055412 T T T T T T T T T T T T T T G T T T T T
1 chr1_35055784 0 35055784 G G G G G G G G G G G G G G G G A A G G
1 chr1_35056323 0 35056323 T T T T T T T T T T T T T T G T T T T T
1 chr1_35063559 0 35063559 C C C C T T C C C C C C C C C C C C C C
1 chr1_35067977 0 35067977 A A A A A A A A A A A A A A A A G G A A
1 chr1_35073972 0 35073972 A A A A A A A A A A A A G G G G G G A A
1 chr1_35076316 0 35076316 C C C C C C C C T T T T C C C C C C C C
1 chr1_35077850 0 35077850 T T A A A A T T A A A A A A A A A A T T
1 chr1_35080654 0 35080654 G G G G G G G G C C C C G G G G G G G G
1 chr1_35098495 0 35098495 A A A A A A A A G G G G A A A A A A A A
1 chr1_35138769 0 35138769 A A G G A A A A G G G G G G G G G G A A
1 chr1_35144896 0 35144896 C C C C T T C C C C C C C C C C C C C C
1 chr1_35147643 0 35147643 T T C C C C T T C C C C C C C C C C T T
1 chr1_35148643 0 35148643 T T T T T T T T T T T T T T T T C C T T
1 chr1_35151396 0 35151396 G G G G G G G G C C C C G G G G G G G G
1 chr1_35155842 0 35155842 T T T T T T T T T T T T G G T T G G T T
1 chr1_35159018 0 35159018 C C C C C C C C T T T T C C C C C C C C
1 chr1_35159999 0 35159999 T T T T T T T T T T T T T T T T C T T T
1 chr1_35168472 0 35168472 G G G G G G G G G G G G C G G G G G G G
1 chr1_35176744 0 35176744 C C C C C C C C A A A A C C C C C C C C
1 chr1_35183090 0 35183090 T T T T T T T T G G G G T T T T T T T T
1 chr1_35185414 0 35185414 C C C C C C C C C C C C C G C C C C C C
1 chr1_35190381 0 35190381 A A A A A A A A A A A A A A A A A T A A
1 chr1_35194663 0 35194663 T T T T T T T T T T C T T T T T T T T T
1 chr1_35197100 0 35197100 T T T T T T T T G G G G T T T T T T T T
1 chr1_35202120 0 35202120 A T T T T T A T T T T T T T T T T T A A
1 chr1_35211658 0 35211658 C C A A C C C C C C C C C C C C C C C C
1 chr1_35211963 0 35211963 C C C C C C C C A A A A C C C C C C C C
1 chr1_35214029 0 35214029 T T T T T T T T G G G G T T T T T T T T
1 chr1_35216073 0 35216073 T T T T T T T T C C C C T T T T T T T T
1 chr1_35223794 0 35223794 T T T T T T T T C C C C T T T T T T T T
1 chr1_35229456 0 35229456 T T T T T T T T T T T T A T T T T T T T
1 chr1_35231140 0 35231140 C C C C C T C C C C C C C C C C C C C C
1 chr1_35233361 0 35233361 A A A A A A A A T T T T A A A A A A A A
1 chr1_35233649 0 35233649 C T C C C C C C C C C C C C C C C C C C
1 chr1_35235562 0 35235562 C C C C T T C C C C C C C C C C C C C C
1 chr1_35245329 0 35245329 C C C C C C C C C C C C C C C C C T C C
1 chr1_35255945 0 35255945 T T T T T T T T T T T T T T C C T T T T
1 chr1_35260478 0 35260478 C C C C C C C C G G G G C C C C C C C C
1 chr1_35263945 0 35263945 T T T T T T T T C C C C T T T T T T T T
1 chr1_35265486 0 35265486 C C T T T T C C C C C C C C C C C C C C
1 chr1_35268200 0 35268200 C C A A A A C C A A A A A A A A A A C C
1 chr1_35268293 0 35268293 A A A A A A A A A A A A A G A A A A A A
1 chr1_35271708 0 35271708 A A A A A A A A G G G G A A A A A A A A
1 chr1_35274862 0 35274862 C C C C C C C C T T T T C C T T C C C C
1 chr1_35275883 0 35275883 C C C C C C C C G G G G C C C C C C C C
1 chr1_35281807 0 35281807 A A A A A A A A A A A A A A A A G G A A
1 chr1_35282771 0 35282771 G G G G G G G G A A A A G G G G G G G G
1 chr1_35284163 0 35284163 A A G G G G A A A A A A A A A A A A A A
1 chr1_35284231 0 35284231 G G G G G G G G G G G G A G G G G G G G
1 chr1_35289993 0 35289993 C C C C C C C C C C C T C C C C C C C C
1 chr1_35295224 0 35295224 C C C C C C C C C C C C T T C C C C C C
1 chr1_35295572 0 35295572 G G G G G G G G G G G G A A G G G G G G
1 chr1_35298314 0 35298314 G G G G G T G G G G G G G G G G G G G G
1 chr1_35299337 0 35299337 A T T T T T T T T T T T T T T T T T T T
1 chr1_35317004 0 35317004 C C C C C C C C T T T T C C C C C C C C
1 chr1_35322983 0 35322983 G G G G G G G G G G G G G G A G G G G G
1 chr1_35327630 0 35327630 C C C C C C C C C C A C C C C C C C C C
1 chr1_35329100 0 35329100 A A G G A A A A A A A A A A A A A A A A
1 chr1_35329291 0 35329291 G G G G G G G G A A A A G G G G G G G G
1 chr1_35329843 0 35329843 A A A A A G A A A A A A A A A A A A A A
1 chr1_35334132 0 35334132 C C C C C C C C C C C C T T C C C C C C
1 chr1_35335322 0 35335322 C C C C C C C C T T T T C C C C C C C C
1 chr1_35340114 0 35340114 T T T T T T T T C C C C T T T T T T T T
1 chr1_35341486 0 35341486 C C C C C C C T C C C C C C C C C C C C
1 chr1_35347708 0 35347708 C T C C C C C C C C C C C C C C C C C C
1 chr1_35348059 0 35348059 G G G G G G C G G G G G G G G G G G G G
1 chr1_35349854 0 35349854 T T T T T T T T C C C C T T T T T T T T
1 chr1_35351131 0 35351131 T T T T T T T T T T T T T T C T T T T T
1 chr1_35351686 0 35351686 A A A A A A A A A A A A A G A A A A A A
1 chr1_35360803 0 35360803 C C T T C C C C C C C C C C C C C C C C
1 chr1_35360811 0 35360811 G G A G G G G G G G G G G G G G G G G G
1 chr1_35360949 0 35360949 G G G G G G G G G G G G G G G G G T G G
1 chr1_35362801 0 35362801 T T T T T T T T C C C C T T T T T T T T
1 chr1_35363024 0 35363024 A A A A A A A A G G G G A A A A A A A A
1 chr1_35366886 0 35366886 G G G G G G G G A A A A G G G G G G G G
1 chr1_35368004 0 35368004 G G G G G G G G G G G T G G G G G G G G
1 chr1_35370468 0 35370468 G G C G G G G G G G G G G G G G G G G G
1 chr1_35371245 0 35371245 C C C C C C C C G G G G C C C C C C C C
1 chr1_35382797 0 35382797 T T T T T T T T C T C T T T T T T T T T
1 chr1_35383044 0 35383044 G G G G G G A G G G G G G G G G G G G G
1 chr1_35392376 0 35392376 C C C C C C C C C C C C C C T T C C C C
1 chr1_35392724 0 35392724 T T T T T T T T T T T T T T T T C T T T
1 chr1_35393616 0 35393616 C C C C C C C C C C C C C C C C A C C C
1 chr1_35399084 0 35399084 A A A A A A A A A A A C A A A A A A A A
1 chr1_35418192 0 35418192 T T C T T T T T T T T T T T T T T T T T
1 chr1_35418628 0 35418628 C C C C C C C C C C C C C C C C A C C C
1 chr1_35420893 0 35420893 G G G G G G G G A G G G G G G G G G G G
1 chr1_35433012 0 35433012 A A A A A A A A A A A A G G A A A A A A
1 chr1_35439626 0 35439626 T T T T T T G T T T T T T T T T T T T T
1 chr1_35444383 0 35444383 G G A A A A G G A A A A A A A A A A G G
1 chr1_35444898 0 35444898 T T C C C C T T T T T T T T T T T T T T
1 chr1_35454619 0 35454619 C C C C C C C C C C C C C T C C C C C C
1 chr1_35454943 0 35454943 G G G G G G G G G G G G G G G G A A G G
1 chr1_35455218 0 35455218 G G G G G G G G G G G G A G G G G G G G
1 chr1_35458191 0 35458191 C C C C T T C C T T T T C C C C C C C C
1 chr1_35460724 0 35460724 G G G G G G G G G G G G G G G G A A G G
1 chr1_35469028 0 35469028 C C C C C C C C C C C C C C C C A C C C
1 chr1_35470369 0 35470369 G G G G G G G G G G A G G G G G G G G G
1 chr1_35473954 0 35473954 C C C C C C C C C C C C C C T T C C C C
1 chr1_35475553 0 35475553 T T T T T T C T T T T T T T T T T T T T
1 chr1_35476625 0 35476625 G G G G G G G G G G G G C C G G C C G G
1 chr1_35476906 0 35476906 G G G G G G G G C C C C G G G G G G G G
1 chr1_35481031 0 35481031 C C C C C C C C C C C C C C T T C C C C
1 chr1_35482143 0 35482143 C C C C T T C C C C C C C C C C C C C C
1 chr1_35493033 0 35493033 T T C C C C T T C C C C C C C C C C T T
1 chr1_35496797 0 35496797 T T T T T T T T G T T T T T T T T T T T
1 chr1_35501984 0 35501984 G G G G G G G G C C C C G G G G G G G G
1 chr1_35518252 0 35518252 A A A A A A A A G G G G A A A A A A A A
1 chr1_35520407 0 35520407 A A A A A A A A A A A A C C A A A A A A
1 chr1_35523779 0 35523779 C C C C C C C C T T T T C C C C C C C C
1 chr1_35525337 0 35525337 G G G G G G G G A G G G G G G G G G G G
1 chr1_35532493 0 35532493 G G A A G G G G G G G G G G A G G G G G
1 chr1_35532778 0 35532778 T T C C T T T T T T T T T T T T T T T T
1 chr1_35538832 0 35538832 C C C C T T C C C C C C C C C C C C C C
1 chr1_35544476 0 35544476 A A A A G G A A A A A A A A A A A A A A
1 chr1_35556042 0 35556042 A A A A A A A A G G G G A A A A A A A A
1 chr1_35558025 0 35558025 T T T T T T T T C C C C T T T T T T T T
1 chr1_35563068 0 35563068 A A A A A A A A T T T T A A A A A A A A
1 chr1_35569927 0 35569927 G G G G G G G G G G G G A G G G G G G G
1 chr1_35580303 0 35580303 C C C T C C C C C C C C C C C C C C C C
1 chr1_35585012 0 35585012 G G G G G G G G A A A A G G G G G G G G
1 chr1_35589229 0 35589229 G G G G G G G G G G G G G G C C G G G G
1 chr1_35589776 0 35589776 A A A A A A A G A A A A A A A A A A A A
1 chr1_35593427 0 35593427 C C C C C C C T C C C C C C C C C C C C
1 chr1_35594151 0 35594151 C T C C C C C C C C C C C C T T C C C C
1 chr1_35598046 0 35598046 A C C C C C C C C C C C C C C C C C C C
1 chr1_35599681 0 35599681 G G C C G G G G G G G G G G G G G G G G
1 chr1_35601502 0 35601502 C C C C C G C C C C C C C C C C C C C C
1 chr1_35605936 0 35605936 C C C C C C C C C C C C C C C G C C C C
1 chr1_35606289 0 35606289 C C G G G G C C G G G G G G G G G G C C
1 chr1_35611156 0 35611156 G G G G G G G G G G G G A A G G G G G G
1 chr1_35616021 0 35616021 A A A A A A A A G G G G A A A A A A A A
1 chr1_35617817 0 35617817 C C C C A C C C C C C C C C C C C C C C
1 chr1_35621090 0 35621090 T T T T T T T T G G G G T T T T T T T T
1 chr1_35625881 0 35625881 G G G G G G G T G G G G G G G G G G G G
1 chr1_35634547 0 35634547 A A A A A A A A G G G G A A A A A A A A
1 chr1_35636591 0 35636591 G G G G G G G G A A A A G G G G G G G G
1 chr1_35637992 0 35637992 C C C C C C C C C C C C C T C C C C C C
1 chr1_35643426 0 35643426 G G G G G G G G A A A A G G G G G G G G
1 chr1_35643952 0 35643952 T T T T T T T T T T T T T T T T C C T T
1 chr1_35644551 0 35644551 T T T T T T T T T T T T T T T T C T T T
1 chr1_35649952 0 35649952 G G T T G G G G G G G G G G G G G G G G
1 chr1_35654584 0 35654584 T T T T T T T T G G G G T T T T T T T T
1 chr1_35657970 0 35657970 C C C C C T C C C C C C C C C C C C C C
1 chr1_35662957 0 35662957 G G G G G G G G G G G G G G G G C G G G
1 chr1_35667443 0 35667443 G G G G G G G G A G G G G G G G G G G G
1 chr1_35674615 0 35674615 A A A A A G A A A A A A A A A A A A A A
1 chr1_35685556 0 35685556 C C C C C C C C C C C C C T C C C C C C
1 chr1_35697690 0 35697690 G G G G G G G G A A A A G G G G G G G G
1 chr1_35698115 0 35698115 A A A A A A A A G G G G A A A A A A A A
1 chr1_35700758 0 35700758 C C T T C T C C C C C C C T C C T T C C
1 chr1_35700801 0 35700801 G G G G G G G G G G A G G G G G G G G G
1 chr1_35701323 0 35701323 A A A A A A A A G G G G A A A A A A A A
1 chr1_35714211 0 35714211 C C C C C C C C C C C C C C C C A C C C
1 chr1_35722381 0 35722381 G G G G G G G G A G A A G G G G G G G G
1 chr1_35722591 0 35722591 G G A A A A G G A A A A A A A A A A G G
1 chr1_35736553 0 35736553 C C C C C C C C C T C C C C C C C C C C
1 chr1_35738453 0 35738453 T T T T T T T T C C C C T T T T T T T T
1 chr1_35742089 0 35742089 G G G G G G G G T T T T G G G G G G G G
1 chr1_35744871 0 35744871 T T T T T T T T T T T T C T T T T T T T
1 chr1_35745804 0 35745804 A A A A A A A A G G G G A A A A A A A A
1 chr1_35747689 0 35747689 G G G G G G G G A G G G G G A A G G G G
1 chr1_35748741 0 35748741 A A A A A A A A G G G G A A A A A A A A
1 chr1_35761862 0 35761862 G G G G G G G G C G C G G G G G G G G G
1 chr1_35763186 0 35763186 A A A A A G A A A A A A A A A A A A A A
1 chr1_35764093 0 35764093 G G G G G G G G G G G G A G G G G G G G
1 chr1_35767839 0 35767839 C C C C C T C C C C C C C C C C C C C C
1 chr1_35767869 0 35767869 T T T T T T T T C C C C T T T T T T T T
1 chr1_35776847 0 35776847 C C C C C C C C C C C C C C C C C T C C
1 chr1_35778601 0 35778601 A A A A A C A A A A A A A A A A A A A A
1 chr1_35780610 0 35780610 C C C C C C C C C C C C C C C C T T C C
1 chr1_35793664 0 35793664 G G G G G G G G G G G G G T G G G G G G
1 chr1_35797154 0 35797154 G G C C C G G G G G G G G G G G G G G G
1 chr1_35799368 0 35799368 A G A A A A A A A A A A A A A A A A A A
1 chr1_35806873 0 35806873 T T T T G T T T T T T T T T T T T T T T
1 chr1_35811172 0 35811172 T T T T T T T T C C C C T T T T T T T T
1 chr1_35811600 0 35811600 A A A A A A A A G G G G A A A A A A A A
1 chr1_35814722 0 35814722 C C C C C C C C T T T T C C C C C C C C
1 chr1_35822130 0 35822130 T T T T T T T T T T T T C C T T T T T T
1 chr1_35826186 0 35826186 C C C C C C C C C C C C C C T T C C C C
1 chr1_35829386 0 35829386 G G C C C G G G G G G G G G G G G G G G
1 chr1_35829619 0 35829619 T T T T T T T T T T T T C C T T T T T T
1 chr1_35832687 0 35832687 G G G G G G G G G G G G G G G G A G G G
1 chr1_35833730 0 35833730 T T T T T T T T C C C C T T T T T T T T
1 chr1_35837523 0 35837523 C C C C C C C C C T C T C T C C C C C C
1 chr1_35845213 0 35845213 C C C C C C C C T T T T C C C C C C C C
1 chr1_35845741 0 35845741 A A A A A A A A G G G G A A A A A A A A
1 chr1_35845799 0 35845799 C C C C C G C C C C C C C C C C C C C C
1 chr1_35846303 0 35846303 C T T T T T T T T T T T T T T T T T T T
1 chr1_35853418 0 35853418 T T C C C T T T T T T T T T T T T T T T
1 chr1_35857274 0 35857274 G G A A A A G G A A A A A A A A A A A A
1 chr1_35859536 0 35859536 T T T T T T T T C C C C T T T T T T T T
1 chr1_35862259 0 35862259 A A A A A A A A C C C C A A A A A A A A
1 chr1_35864450 0 35864450 C C C C C C C C A C C C C C C C C C C C
1 chr1_35864569 0 35864569 C C C C C C C C A A A A C C C C C C C C
1 chr1_35864650 0 35864650 G G G G G G G G C C C C G G G G G G G G
1 chr1_35867370 0 35867370 C C C C C C C C C C C C C C C T C C C C
1 chr1_35868830 0 35868830 G G G G G G G G G G G G G G G G A A G G
1 chr1_35873969 0 35873969 C C C C C C C C C C C C C T C C C C C C
1 chr1_35876419 0 35876419 A A A A A A A A A A A G A A A A A A A A
1 chr1_35880918 0 35880918 G G G G G G G G G G G G G T G G G G G G
1 chr1_35881621 0 35881621 A A C C C C C C C C C C C C C C C C C C
1 chr1_35882049 0 35882049 G G G G G G G G T T T T G G G G G G G G
1 chr1_35894261 0 35894261 A A A A A A A A A A A A A A G G A A A A
1 chr1_35895518 0 35895518 G G A A G G G G G G G G G G G G G G G G
1 chr1_35905326 0 35905326 G G G G A G G G G G G G G G G G G G G G
1 chr1_35920056 0 35920056 C C C C C C C C C C C T C C C C C C C C
1 chr1_35923772 0 35923772 G G G G G G G G C C C G G G G G G G G G
1 chr1_35924130 0 35924130 G G A G G G G G G G G G G G G G G G G G
1 chr1_35930928 0 35930928 T T T T T T T T C C C C T T T T T T T T
1 chr1_35933231 0 35933231 T T T T T T T T T T T T T T T T C C T T
1 chr1_35934463 0 35934463 T T C C C C T T C C C C C C C C C C T T
1 chr1_35940358 0 35940358 C C T T C C C C C C C C C C C C C C C C
1 chr1_35946480 0 35946480 T T T T T T T T T T T T T T T T G T T T
1 chr1_35948395 0 35948395 A A A A A A A A G G G G A A A A A A A A
1 chr1_35948448 0 35948448 G G G G G G G G C C C C G G G G G G G G
1 chr1_35948969 0 35948969 T T T T T T T T T T T T T T T T C C T T
1 chr1_35951192 0 35951192 G G G G G G G G G G G G T T G G G G G G
1 chr1_35956316 0 35956316 T T C C T T T T T T T T T T T T T T T T
1 chr1_35957764 0 35957764 C C C C T T C C C C C C C C C C C C C C
1 chr1_35969106 0 35969106 G G C C G G G G G G G G G G G G G G G G
1 chr1_35973510 0 35973510 G G G G G G G G G G G G G G G G A G G G
1 chr1_35977231 0 35977231 C C C C C C C C C C C T C C C C C C C C
1 chr1_35977461 0 35977461 A A A A A A A A A A A A A G A A A A A A
1 chr1_35987118 0 35987118 G G G G G G G G G G G G A A G G G G G G
1 chr1_35987507 0 35987507 A G G G G G G G G G G G G G G G G G G G
1 chr1_35991199 0 35991199 C C C C C C C C A A A A C C C C C C C C
1 chr1_36026509 0 36026509 T T T T T T T T C C C C T T T T T T T T
1 chr1_36029794 0 36029794 T T C C C C T T C C C C C C C C C C T T
1 chr1_36033817 0 36033817 T T T T T T T T T T T T T T C C T T T T
1 chr1_36038570 0 36038570 T T T T T T T T T T T T T T T T C C T T
1 chr1_36043636 0 36043636 G G A A A A G G A A A A A A A A A A G G
1 chr1_36045789 0 36045789 G G A A A A G G A A A A A A A A A A G G
1 chr1_36049227 0 36049227 C C C C C C C T C C C C C C C C C C C C
1 chr1_36062835 0 36062835 G G G G G G A A G G G G G G G G G G G G
1 chr1_36079483 0 36079483 T T C C T T T T T T T T T T T T T T T T
1 chr1_36079917 0 36079917 C C C C C C C C C C C C C C C C T T C C
1 chr1_36094528 0 36094528 G G G G G G G G A A A G G G G G G G G G
1 chr1_36104064 0 36104064 T T T T T T T T C C C C T T T T T T T T
1 chr1_36105795 0 36105795 G G G G G G G G G G G G G G G G A G G G
1 chr1_36135478 0 36135478 G G G G A G G G G G G G G G G G G G G G
1 chr1_36138166 0 36138166 G G G G G G G G A G G G G G G G G G G G
1 chr1_36141495 0 36141495 C C G G C C C C C C C C C C C C C C C C
1 chr1_36143882 0 36143882 C C C C C C C C C C C C T T C C C C C C
1 chr1_36155444 0 36155444 G G G G G G G G G G A G G G A A G G G G
1 chr1_36156730 0 36156730 G G T T G G G G G G G G G G G G G G G G
1 chr1_36158027 0 36158027 A A A A A A A A A A A G A A A A A A A A
1 chr1_36159208 0 36159208 C C C C C C C C C C C C C C T T C C C C
1 chr1_36159465 0 36159465 A A A A A A A A A A A A C C A A A A A A
1 chr1_36167329 0 36167329 A A G G A G A A A A A A A A A A A A A A
1 chr1_36167348 0 36167348 C C C C C C C C C C C T C C C C C C C C
1 chr1_36167793 0 36167793 A A A A A A A A G G G G A A A A A A A A
1 chr1_36175415 0 36175415 A A A A A A C C A A A A A A A A A A A A
1 chr1_36175595 0 36175595 G G G G G G G G A G A G G G G G G G G G
1 chr1_36183379 0 36183379 T T T T T T T T T T T T T T G G T T T T
1 chr1_36187779 0 36187779 G G A A A A G G G G G G G G G G G G G G
1 chr1_36193586 0 36193586 C C C C C C C C C C C C T T C C C C C C
1 chr1_36196484 0 36196484 C C C C C C C C C C C C C C C C G G C C
1 chr1_36197879 0 36197879 C C C C C C C C C C C C C C C C C T C C
1 chr1_36199838 0 36199838 G G G G G G G G G G G G G G G G A A G G
1 chr1_36200398 0 36200398 C C C C C C C C C C C C C C C C T T C C
1 chr1_36207220 0 36207220 A A A A A A A A A A A C A A A A A A A A
1 chr1_36209556 0 36209556 G G G G G G G G T T T T G G G G G G G G
1 chr1_36216513 0 36216513 A A A A A A A A G G G G A A A A A A A A
1 chr1_36216626 0 36216626 C C C C C C C C C C C T C C C C C C C C
1 chr1_36228276 0 36228276 C C C C C C C C C C T T C C C C C C C C
1 chr1_36238856 0 36238856 C C C C C C C C C C C C C C C C T T C C
1 chr1_36239960 0 36239960 T T T T T T C C T T T T T T T T T T T T
1 chr1_36247794 0 36247794 G G G G G G G G G G G G T T T T G G G G
1 chr1_36253467 0 36253467 T T T T T T T T T T T T C C T T T T T T
1 chr1_36260820 0 36260820 T T T T G T T T T T T T T T T T T T T T
1 chr1_36262477 0 36262477 C C C C C G C C C C C C C C C C C C C C
1 chr1_36268713 0 36268713 A A A A A A A A A A A A A A G G A A A A
1 chr1_36274466 0 36274466 A A A A A C A A A A A A A A A A A A A A
1 chr1_36291552 0 36291552 C G C C C C G G C C C C C C C C C C G G
1 chr1_36296821 0 36296821 G G G G G G G G G G G G G G G G A A G G
1 chr1_36310545 0 36310545 A A A A A A A A A A A A A A A G A A A A
1 chr1_36316761 0 36316761 G G C C G G G G G G G G G G G G G G G G
1 chr1_36318753 0 36318753 T T T T T T T T G G G G T T T T T T T T
1 chr1_36326831 0 36326831 C C C C C C C C C C C T C C C C C C C C
1 chr1_36334202 0 36334202 C C C C C C C C C C C C C C C C C T C C
1 chr1_36340876 0 36340876 G G G G G T G G G G G G G G G G G G G G
1 chr1_36360948 0 36360948 C C C C C C C C C C C C C C C C T T C C
1 chr1_36361800 0 36361800 A G A A A A A A A A A A A A A A A A A A
1 chr1_36362692 0 36362692 C C C C C C C C G G G G C C C C C C C C
1 chr1_36367074 0 36367074 G G G G G G G G G G G G G G G G A A G G
1 chr1_36369628 0 36369628 T T T T T T T T C C C C T T T T T T T T
1 chr1_36385286 0 36385286 A A A A A A A A A A A A A A A T A A A A
1 chr1_36390907 0 36390907 T T T T T T T T C C C C T T T T T T T T
1 chr1_36404844 0 36404844 G G G G G G G G G G G T G G G G G G G G
1 chr1_36408110 0 36408110 A A A A A A A A A A A A A A A A G G A A
1 chr1_36408434 0 36408434 C C C C C C C C T T T T C C C C C C C C
1 chr1_36410750 0 36410750 G G G G G T G G G G G G G G G G G G G G
1 chr1_36419235 0 36419235 G G G G G G G G G G G G G G A G G G G G
1 chr1_36422129 0 36422129 A A A A A A A A A A A A A A A A G G A A
1 chr1_36423906 0 36423906 C C A C C C C C C C C C C C C C C C C C
1 chr1_36428368 0 36428368 G G G G G G G G G G G G G G A G G G G G
1 chr1_36428527 0 36428527 T T C C C C T T C C C C C C C C C C T T
1 chr1_36442743 0 36442743 C C C T C C C C C C C C C C C C C C C C
1 chr1_36443137 0 36443137 C C C C C T C C C C C C C C C C C C C C
1 chr1_36444593 0 36444593 G G G G G G G G G G A G G G G G G G G G
1 chr1_36446435 0 36446435 A A A G A A A A A A A A A A A A A A A A
1 chr1_36453084 0 36453084 A A A A A A A A G G G G A A A A A A A A
1 chr1_36460540 0 36460540 G G G T G G G G G G G G G G G G G G G G
1 chr1_36460568 0 36460568 T T C T T T T T T T T T T T T T T T T T
1 chr1_36462375 0 36462375 G G G G G G G G G G A G G G G G G G G G
1 chr1_36462921 0 36462921 G G G G G G G G G G G G G G C G G G G G
1 chr1_36463495 0 36463495 C C C C C C C C C C C T C C C C C C C C
1 chr1_36464889 0 36464889 G G G G G G G G G G G G G G G G A G G G
1 chr1_36467585 0 36467585 C C C C C T C C C C C C C C C C C C C C
1 chr1_36468421 0 36468421 G G G G G G G G G G G G A G G G G G G G
1 chr1_36471075 0 36471075 G G G G G G G G G G G G A G G G G G G G
1 chr1_36473394 0 36473394 G G G G G G G G G G G G G G G G A G G G
1 chr1_36473893 0 36473893 C C C C C C C C C C C C C G C C C C C C
1 chr1_36474293 0 36474293 A G A A A A A A A A A A A A A A A A A A
1 chr1_36475053 0 36475053 G G G G G G G G G G G G G G A A G G G G
1 chr1_36478283 0 36478283 C C C C C C C C G G G G C C C C C C C C
1 chr1_36480598 0 36480598 A A A A A A A A A A A A G G A A A A A A
1 chr1_36483972 0 36483972 T T C C T T T T T T T T T T T T T T T T
1 chr1_36490367 0 36490367 A A A A A A A A A A A A A G G G A A A A
1 chr1_36491813 0 36491813 A G G G G G G G G G G G G G G G G G G G
1 chr1_36497500 0 36497500 C C C C C T C C C C C C C C C C C C C C
1 chr1_36500949 0 36500949 A A A A A G A A A A A A A A A A A A A A
1 chr1_36512564 0 36512564 T T T T T T T T C C C C T T T T T T T T
1 chr1_36542810 0 36542810 C C C C C T C C C C C C C C C C C C C C
1 chr1_36586340 0 36586340 G G G G G G G G A A A A G G G G G G G G
1 chr1_36616013 0 36616013 A A A A A A A A A A A A G G A A A A A A
1 chr1_36622430 0 36622430 T T T T T T T T C C C C T T T T T T T T
1 chr1_36622697 0 36622697 G G G G C G G G G G G G G G G G G G G G
1 chr1_36632938 0 36632938 A A A A A T A A A A A A A A A A A A A A
1 chr1_36634356 0 36634356 T T T T T T T T T T T T C T T T T T T T
1 chr1_36634677 0 36634677 C C C C C C C C C C C C C C T T C C C C
1 chr1_36646353 0 36646353 A A A G A G A A A A A A A A A A A A A A
1 chr1_36648122 0 36648122 A A A A A A A A A A A A C C A A A A A A
1 chr1_36655007 0 36655007 G G A A A A G G A A A A A A G G G G G G
1 chr1_36674836 0 36674836 T T T T T T T T C C C C T T T T T T T T
1 chr1_36695229 0 36695229 G G G G G G G G G G G G G G G G C C G G
1 chr1_36699232 0 36699232 C C C C C C C C A A A A C C C C C C C C
1 chr1_36700796 0 36700796 G G G G G G G G G G G G G G G G A G G G
1 chr1_36705704 0 36705704 C C C C C C C C T T T T C C C C C C C C
1 chr1_36708112 0 36708112 G G G G G G G G C C C C G G G G G G G G
1 chr1_36709490 0 36709490 G G G G G G G G G G G G G T G G G G G G
1 chr1_36712926 0 36712926 A A A A A A A A A A A A A A A A G G A A
1 chr1_36717722 0 36717722 G G G G G G G G A A A A G G G G G G G G
1 chr1_36724246 0 36724246 G G G G G G G G G G G G A G G G G G G G
1 chr1_36730179 0 36730179 A A A A A A A A A A A A A G A A A A A A
1 chr1_36735812 0 36735812 G G T T T T G G T T T T T T T T T T G G
1 chr1_36748539 0 36748539 T T T T T T C C T T T T T T T T T T T T
1 chr1_36756337 0 36756337 T T C C T T T T T T T T T T T T T T T T
1 chr1_36760906 0 36760906 T T C T T T T T T T T T T T T T T T T T
1 chr1_36761799 0 36761799 C C C C C C C C C C C C C T C C C C C C
1 chr1_36771920 0 36771920 A A A A A A A A A A A A G G G G A A A A
1 chr1_36785395 0 36785395 T T T T T T T T C C C C T T T T T T T T
1 chr1_36798428 0 36798428 C C C C C C C C C C C C C C C C C G C C
1 chr1_36806043 0 36806043 A A A A A A A A A A A A A A A A C C A A
1 chr1_36806100 0 36806100 T T T T T T T T T T T T T T T T C C T T
1 chr1_36806222 0 36806222 A A A A A A A A A G G G A A A A A A A A
1 chr1_36808146 0 36808146 C C G G G G C C G G G G G G G G G G C C
1 chr1_36816075 0 36816075 G G G G G G G G G G G G C G G G G G G G
1 chr1_36820666 0 36820666 T T T T T T T T C T T T T T T T T T T T
1 chr1_36821184 0 36821184 C C C C C C C C C C C C C C C C C T C C
1 chr1_36828347 0 36828347 T T T T C T T T T T T T T T T T T T T T
1 chr1_36839903 0 36839903 T T T T T T T T T T T T C T T T T T T T
1 chr1_36842534 0 36842534 T T T T T T T T T T T T T T T T C C T T
1 chr1_36849053 0 36849053 C C C C C C C C C C C C C C A C C C C C
1 chr1_36854691 0 36854691 A A G G G G G G A A A A G G G G G G A A
1 chr1_36855845 0 36855845 C C C T C C C C T T T T C C C C C C C C
1 chr1_36856097 0 36856097 T T T T T T T T T T T T T T G G T T T T
1 chr1_36859381 0 36859381 C C C C C C C C C C C C C C G G C C C C
1 chr1_36861915 0 36861915 G G G G G G G G T T T T G G G G G G G G
1 chr1_36862056 0 36862056 C C C C C C C C C C C C C G C C G G C C
1 chr1_36862373 0 36862373 A A A A A A A A G G G G A A A A A A A A
1 chr1_36862759 0 36862759 G G G G G G G G G G G G G G G G A G G G
1 chr1_36866552 0 36866552 C C C C C C C C C C C C C T C C C C C C
1 chr1_36870854 0 36870854 A A A A A A A A A A A A A A A A A C A A
1 chr1_36880231 0 36880231 G G G G C C G G G G G G G G G G G G G G
1 chr1_36881369 0 36881369 G G G G A A G G G G G G G G G G G G G G
1 chr1_36887113 0 36887113 T T T T C C T T T T T T T T T T T T T T
1 chr1_36889817 0 36889817 C C C G C C C C C C C C C C C C C C C C
1 chr1_36897913 0 36897913 G G G G G G G G C G C C G G G G G G G G
1 chr1_36904705 0 36904705 T T C T T T T T T T T T T T T T T T T T
1 chr1_36905663 0 36905663 C C C C C C C C C C C C T T C C C C C C
1 chr1_36906549 0 36906549 T T T T T T T T T T T T C C T T T T T T
1 chr1_36906757 0 36906757 T T T T T T T T T T T T T T G T T T T T
1 chr1_36920252 0 36920252 T T T T T T T T C C C C T T T T T T T T
1 chr1_36932736 0 36932736 A A A A A A C C A A A A A A A A A A A A
1 chr1_36941502 0 36941502 T T T T T T T T A A A A T T T T T T T T
1 chr1_36942192 0 36942192 G G G G G G G G G G G G A G G G G G G G
1 chr1_36944662 0 36944662 C C C C C C C C C C C C C C T T C C C C
1 chr1_36948972 0 36948972 C C C C C C C C T T T T C C C C C C C C
1 chr1_36949578 0 36949578 C C C C C C C C C T C C C C C C C C C C
1 chr1_36954944 0 36954944 G G G G G G G G T T T T G G G G G G G G
1 chr1_36963969 0 36963969 C C C C C C C C C C C C C T C C C C C C
1 chr1_36964118 0 36964118 A A A A A A A A G G G G A A A A A A A A
1 chr1_36964279 0 36964279 C C C C C C C C C C C C C C A C C C C C
1 chr1_36964346 0 36964346 G G G G G G G G T T T T G G G G G G G G
1 chr1_36969627 0 36969627 T T T T T T T T C C C C T T T T T T T T
1 chr1_36974548 0 36974548 C T C C C C C C C C C C C C C C C C T T
1 chr1_36997226 0 36997226 G G G G A G G G G G G G G G G G G G G G
1 chr1_36999241 0 36999241 C C C C C C C C C C C T C C C C C C C C
1 chr1_37001214 0 37001214 G G G G G G G G G G A G G G G G G G G G
1 chr1_37005307 0 37005307 C C C C C C C C T T C T C C C C C C C C
1 chr1_37007597 0 37007597 T T T T T T T T C C C C T T T T T T T T
1 chr1_37007869 0 37007869 A A A A A A A A G G A G A A A A A A A A
1 chr1_37009475 0 37009475 G G G G A G G G G G G G G G G G G G G G
1 chr1_37014316 0 37014316 A A A A A A A A A A A A C C A A A A A A
1 chr1_37019900 0 37019900 G G G G G G G G G G G G A G G G G G G G
1 chr1_37025177 0 37025177 A A A A A A A A G G G G A A A A A A A A
1 chr1_37030147 0 37030147 A A A A A A A A A A A A A A A A A G A A
1 chr1_37035067 0 37035067 A A A A A A A A T T T T A A A A A A A A
1 chr1_37035865 0 37035865 A A A A A A A A G G G G A A A A A A A A
1 chr1_37037063 0 37037063 G G G G G G G G G G G G G G A G G G G G
1 chr1_37037282 0 37037282 A A A A A A A A G G G G A A A A A A A A
1 chr1_37051526 0 37051526 C C C C C C C C C C C C C C A C C C C C
1 chr1_37053615 0 37053615 C C C C C C C C G G G G C C C C C C C C
1 chr1_37054177 0 37054177 G G A A A A G G A A A A A A A A A A G G
1 chr1_37059199 0 37059199 C C A C A C C C C C C C C C C C C C C C
1 chr1_37059839 0 37059839 A A A A A A A A G G G G A A A A A A A A
1 chr1_37071105 0 37071105 C C C C C C C C C T C T C C C C C C C C
1 chr1_37071333 0 37071333 T T T T T T T T T T T T G T T T T T T T
1 chr1_37074633 0 37074633 C C C C C C C C C C C C C C C T C C C C
1 chr1_37075894 0 37075894 G G A A G G G G G G G G G G G G G G G G
1 chr1_37076272 0 37076272 G G G G G G G G G G G G G G A G G G G G
1 chr1_37076707 0 37076707 C C C C C C C C C C C C C C C T C C C C
1 chr1_37081008 0 37081008 C C C C C C C C C C C T C C C C C C C C
1 chr1_37085764 0 37085764 C C C C C C C C C C C C C C C C T T C C
1 chr1_37091077 0 37091077 T T T T T T T T T T T T T T C C T T T T
1 chr1_37099445 0 37099445 G G G G G G G G G G G G G G A G G G G G
1 chr1_37102570 0 37102570 A A A A A G A A A A A A A A A A A A A A
1 chr1_37106040 0 37106040 A A A A A A C C A A A A A A A A A A A A
1 chr1_37106894 0 37106894 A A A A A A A A A A A A A T A A A A A A
1 chr1_37108990 0 37108990 G G G G G G G G G G G G G G G G T T G G
1 chr1_37109058 0 37109058 C C C C C C C C T T T T C C C C C C C C
1 chr1_37116270 0 37116270 G G A A G G G G G G G G G G G G G G G G
1 chr1_37116474 0 37116474 A A A A A T A A A A A A A A A A A A A A
1 chr1_37117075 0 37117075 C C C C C C C C C C C C C C C C T T T T
1 chr1_37120540 0 37120540 C C G G G G C C G G G G G G G G G G C C
1 chr1_37127201 0 37127201 C C C C C T C C C C C C C C C C C C C C
1 chr1_37129225 0 37129225 C T C C C C C C C C C C C C C C C C C C
1 chr1_37145188 0 37145188 T T T T T T T T C C C C T T T T T T T T
1 chr1_37145235 0 37145235 C C C C C C C C A C A A C C C C C C C C
1 chr1_37145507 0 37145507 A A A A A A A A A G A A A A A A A A A A
1 chr1_37146944 0 37146944 T T T T G T T T T T T T T T T T T T T T
1 chr1_37148007 0 37148007 A G G G G G G G G G G G G G G G G G G G
1 chr1_37151341 0 37151341 C C C C C C C C C C C C C C C C C T C C
1 chr1_37161245 0 37161245 C C G G G G C C G G G G G G G G G G C C
1 chr1_37173551 0 37173551 A A G G A A A A A A A A A A A A A A A A
1 chr1_37178292 0 37178292 A A A A A A A A C C C C A A A A A A A A
1 chr1_37178364 0 37178364 G G G G G G G G G G A G G G G G G G G G
1 chr1_37185820 0 37185820 T T G G G T T T T T T T T T T T T T T T
1 chr1_37186745 0 37186745 C C C C C C C C T T T T C C C C C C C C
1 chr1_37188348 0 37188348 C C C C C C C C C C C C C C G G C C C C
1 chr1_37195909 0 37195909 T T T T T T T T C C C C T T T T T T T T
1 chr1_37196075 0 37196075 A A A A A A A A A A A A G G A A A A A A
1 chr1_37206154 0 37206154 C C C C C C C C T T T T C C C C C C C C
1 chr1_37206416 0 37206416 A A A A A A A A C C C C A A A A A A A A
1 chr1_37217476 0 37217476 G G G G G G A A G G G G G G G G G G G G
1 chr1_37217947 0 37217947 A A C C C C C C C C C C C C C C C C A A
1 chr1_37226958 0 37226958 G G A A A A A A A A A A A A A A A A G G
1 chr1_37228489 0 37228489 T T T T C T T T T T T T T T T T T T T T
1 chr1_37234621 0 37234621 C C C C C C C C G G C G C C C C C C C C
1 chr1_37237936 0 37237936 T T C T C T T T T T T T T T T T T T T T
1 chr1_37241374 0 37241374 C C C C C C C C C C C C C T C C C C C C
1 chr1_37242058 0 37242058 T T T T T T T T T T T T C C T T T T T T
1 chr1_37247100 0 37247100 G G A A A A A A A A A A A A A A A A G G
1 chr1_37249514 0 37249514 C C C C C C C C C C C C C T C C C C C C
1 chr1_37249963 0 37249963 G G G G G G G G G G A G G G G G G G G G
1 chr1_37254227 0 37254227 C C T T T T C C T T T T T T T T T T C C
1 chr1_37265207 0 37265207 A A A A A A A A G G A A A A A A A A A A
1 chr1_37273516 0 37273516 G G G G G G G G G G G G G G G G C C G G
1 chr1_37277966 0 37277966 C C C C C C C C T T T T T T T T T T C C
1 chr1_37279065 0 37279065 C C C C C C C C C C C C C C A A C C C C
1 chr1_37286779 0 37286779 T T T T T T T T T T T T C C C C C C T T
1 chr1_37296834 0 37296834 A A A A A A A A A A A G A A A A A A A A
1 chr1_37299007 0 37299007 A A A A A A A A G G G G A A A A A A A A
1 chr1_37299250 0 37299250 G G G G A G G G G G G G G G G G G G G G
1 chr1_37301761 0 37301761 C C C C C C C C C C C C C C T T C C C C
1 chr1_37302196 0 37302196 C C C C C C C C G G G G C C C C C C C C
1 chr1_37303204 0 37303204 T T C C C C C C C C C C C C C C C C T T
1 chr1_37303396 0 37303396 G G A A G G G G G G G G G G G G G G G G
1 chr1_37305763 0 37305763 C C C C C C C C T T T T C C C C C C C C
1 chr1_37315158 0 37315158 G G G G G G G G A A A A G G G G G G G G
1 chr1_37318046 0 37318046 T T T T T T T T G G G G T T T T T T T T
1 chr1_37321122 0 37321122 C C C C C C C C A A A A C C C C C C C C
1 chr1_37323247 0 37323247 G G G G G G G G G G G G A G G G G G G G
1 chr1_37341477 0 37341477 G G G G G G G G G G G G A A A A A A G G
1 chr1_37342924 0 37342924 A A A A A A A A C C C C A A A A A A A A
1 chr1_37345240 0 37345240 A A A A A A A C A A A A A A A A A A A A
1 chr1_37349066 0 37349066 G G G G A A G G G G G G G G G G G G G G
1 chr1_37350461 0 37350461 C C C C C C C C C C C C C C A C C C C C
1 chr1_37354068 0 37354068 G G G G G T G G G G G G G G G G G G G G
1 chr1_37357513 0 37357513 G G G G G G G G G G G G G G A G G G G G
1 chr1_37357883 0 37357883 A A G G A A A A A A A A A A A A A A A A
1 chr1_37359358 0 37359358 T T T T T T T T T T T T C T T T T T T T
1 chr1_37363446 0 37363446 C C T T C C C C C C C C C C C C C C C C
1 chr1_37366869 0 37366869 G G G G G G G G G G G G C G G G G G G G
1 chr1_37366999 0 37366999 A A A A A A A G A A A A A A A A A A A A
1 chr1_37367153 0 37367153 C C T T T T C T T T T T T T T T T T T T
1 chr1_37383554 0 37383554 G G G G G G G G G G G G G T G G G G G G
1 chr1_37386551 0 37386551 A A A A A A A A G G G G A A A A A A A A
1 chr1_37387123 0 37387123 G G A A G G G G G G G G G G G G G G G G
1 chr1_37391622 0 37391622 C C C C C C C C T T T T C C C C C C C C
1 chr1_37400120 0 37400120 C C C C C T C C C C C C C C C C C C C C
1 chr1_37405037 0 37405037 T T T T T T T T T T T T C T T T T T T T
1 chr1_37408013 0 37408013 G G G G G G G G G G G G G G G G A A G G
1 chr1_37415277 0 37415277 T T T T G T T T T T T T T T T T T T T T
1 chr1_37417789 0 37417789 T T G G G G T T T T T T T T T T T T T T
1 chr1_37422399 0 37422399 A A A A A A A A A A A A A G A A A A A A
1 chr1_37424324 0 37424324 G G G G G G G G A A A A G G G G G G G G
1 chr1_37427363 0 37427363 G G C C C C G G G G G G G G G G G G G G
1 chr1_37427595 0 37427595 A A A A A A A A A A A A A A A A G G A A
1 chr1_37434777 0 37434777 G G G G G G G G A A G G G G G G G G G G
1 chr1_37449886 0 37449886 C C C C C C C C C C C C T T C C C C C C
1 chr1_37453477 0 37453477 G G G G G G G G G G G G G T G G G G G G
1 chr1_37453656 0 37453656 A A A A A A A A A A A A A G A A A A A A
1 chr1_37455413 0 37455413 C C C C C C C C C C C C C T C C C C C C
1 chr1_37462573 0 37462573 C C C C C G C C C C C C C C C C C C C C
1 chr1_37468881 0 37468881 T T T T T T T T C C C C T T T T T T T T
1 chr1_37471573 0 37471573 C C C C C C C T C C C C C C C C C C C C
1 chr1_37476008 0 37476008 T T T T T T T T C C C C T T T T T T T T
1 chr1_37479446 0 37479446 C C C C C C C C A A A A C C C C C C C C
1 chr1_37481753 0 37481753 C C C C C C C C T T T T C C C C C C C C
1 chr1_37488301 0 37488301 T T C C T T T T T T T T T T T T T T T T
1 chr1_37488374 0 37488374 C C C C C C C C G G G G C C C C C C C C
1 chr1_37490458 0 37490458 G G G G G G G G G G G G G G G G A G G G
1 chr1_37497535 0 37497535 A A C C C C A A C C C C C C C C C C A A
1 chr1_37504062 0 37504062 T T G G G G G G G G G G G G G G G G T T
1 chr1_37507488 0 37507488 G G T T G G G G G G G G G G G G G G G G
1 chr1_37516745 0 37516745 A A A A A A A A C C A A A A A A A A A A
1 chr1_37518067 0 37518067 A A A A A A A A A A A A A G A A A A A A
1 chr1_37524923 0 37524923 C C C C C C C C T T T T C C C C C C C C
1 chr1_37526372 0 37526372 A A A A A T A A A A A A A A A A A A A A
1 chr1_37529638 0 37529638 T T T T T T T T T T T T T T G G T T T T
1 chr1_37531137 0 37531137 A A A A A A A A G G G G A A A A A A A A
1 chr1_37532979 0 37532979 C C C C C C C C C C C C C T C C C C C C
1 chr1_37540929 0 37540929 G G G G G G G G G G G G G G A G G G G G
1 chr1_37544227 0 37544227 T T T T G T T T T T T T T T T T T T T T
1 chr1_37545002 0 37545002 G G G G G G G G G G G G G G G G G T G G
1 chr1_37554146 0 37554146 G G A G G G G G G G G G G G G G G G G G
1 chr1_37556839 0 37556839 T T T T T T T T C C C C T T T T T T T T
1 chr1_37568113 0 37568113 C C C C C C C C C C C C T T C C C C C C
1 chr1_37573563 0 37573563 C C C C C C C C C C C C C C A C C C C C
1 chr1_37577392 0 37577392 T T T T T T T T C C C C T T T T T T T T
1 chr1_37577895 0 37577895 G G C G G G G G G G G G G G G G G G G G
1 chr1_37580039 0 37580039 T T T T T T T T T T C C T T T T T T T T
1 chr1_37580566 0 37580566 A A A A A A A A G G A A A A A A A A A A
1 chr1_37586105 0 37586105 G G G G G G G G T T T T G G G G G G G G
1 chr1_37587988 0 37587988 C C C C C T C C C C C C C C C C C C C C
1 chr1_37594476 0 37594476 A A G G A A A A A A A A A A A A A A A A
1 chr1_37595642 0 37595642 A A A A A A A A A A A A G G A A A A A A
1 chr1_37603191 0 37603191 C C C C C G C C C C C C C C C C C C C C
1 chr1_37603433 0 37603433 T T T T T T T T C T C C T T T T T T T T
1 chr1_37610214 0 37610214 T T T T T T T T T T T T G G T T T T T T
1 chr1_37614367 0 37614367 C C C G C C C C C C C C C C C C C C C C
1 chr1_37614507 0 37614507 T T T T T T T T T T T T T T G T T T T T
1 chr1_37614598 0 37614598 G G G G G G G G A A A A G G G G G G G G
1 chr1_37616143 0 37616143 G G G G G G G G A A A A G G G G G G G G
1 chr1_37626840 0 37626840 T T C T T T T T T T T T T T T T T T T T
1 chr1_37631538 0 37631538 T T C T T T T T T T T T T T T T T T T T
1 chr1_37633553 0 37633553 C C C C C C C C T T C C C C C C C C C C
1 chr1_37634778 0 37634778 A A A A A A A A A A G G A A A A A A A A
1 chr1_37638033 0 37638033 T T T T T T T T C C C C T T T T T T T T
1 chr1_37639455 0 37639455 G G G G G G G G A A A A G G G G G G G G
1 chr1_37643841 0 37643841 C C C T C C C C T T T T C C C C C C C C
1 chr1_37644161 0 37644161 G G G G G G G G G G A A G G G G G G A A
1 chr1_37647632 0 37647632 G G G G G G G G C C C C G G G G G G G G
1 chr1_37655269 0 37655269 T T T T C C T T T T T T T T T T T T T T
1 chr1_37663156 0 37663156 C C C C C C A C C C C C C C C C C C C C
1 chr1_37665595 0 37665595 T T T T T T T T T T T T T T G G T T T T
1 chr1_37666226 0 37666226 A A A A A A A A A A A A A A A A A G A A
1 chr1_37666613 0 37666613 C C C C C C C C C C C C C C T T C C C C
1 chr1_37674613 0 37674613 T T T T T T T T T T T T C T T T T T T T
1 chr1_37675849 0 37675849 A G G G G G G G G G G G G G G G G G A A
1 chr1_37677280 0 37677280 T T T T T T T T T T T T T T G G T T T T
1 chr1_37682064 0 37682064 G G G G G G G G G G A A G G G G G G G G
1 chr1_37683471 0 37683471 T T T T T T T T C C C C T T T T T T T T
1 chr1_37684106 0 37684106 A A A A A A A C A A A A A A A A A A A A
1 chr1_37687522 0 37687522 G G G G G G G G G G A A G G G G G G G G
1 chr1_37687742 0 37687742 G G A A A A G G A A A A A A A A A A G G
1 chr1_37693051 0 37693051 T T T T T T T T C T T T T T T T T T T T
1 chr1_37694494 0 37694494 T T T T T T T T C C C C T T T T T T T T
1 chr1_37695928 0 37695928 T T C C C C T T C C C C C C C C C C T T
1 chr1_37696609 0 37696609 G G G G G G G G A A A A G G G G G G G G
1 chr1_37699628 0 37699628 C C C C C C C C C G C C C C C C C C C C
1 chr1_37700366 0 37700366 G G G G G G G G A A A A G G G G G G G G
1 chr1_37700831 0 37700831 G G A G G G G G G G G G G G G G G G G G
1 chr1_37701589 0 37701589 C C C C C C C C C C C C C C T T C C C C
1 chr1_37702576 0 37702576 C C A C C C C C C C C C C C C C C C C C
1 chr1_37704754 0 37704754 C C A C A A C C C C C C C C C C C C C C
1 chr1_37707146 0 37707146 A A A A A A A A A A A A A A T T A A A A
1 chr1_37712869 0 37712869 G G G G A G G G G G G G G G G G G G G G
1 chr1_37715408 0 37715408 G G G G G G G G A A A A G G G G G G G G
1 chr1_37729842 0 37729842 T T C T C T T T T T T T T T T T T T T T
1 chr1_37736092 0 37736092 C C C C C C C C G G G G C C C C C C C C
1 chr1_37736658 0 37736658 A A G G G G A A G G G G G G G G G G A A
1 chr1_37741965 0 37741965 A A A A A A A A A G A A A A A A A A A A
1 chr1_37746176 0 37746176 T T C T T T T T T T T T T T T T C T T T
1 chr1_37747463 0 37747463 C C T T T T C T T T T T T T T T T T C C
1 chr1_37749411 0 37749411 A A A A A A A A A G A A A A A A A A A A
1 chr1_37751679 0 37751679 C C C T C C C C C C C C C C C C C C C C
1 chr1_37751984 0 37751984 A A A T A A A A A A A A A A A A A A A A
1 chr1_37756229 0 37756229 G G G G G G A G G G G G G G G G G G A A
1 chr1_37763780 0 37763780 C C C C C C C C C C C C C C T T C C C C
1 chr1_37765500 0 37765500 C C C C C C C C T T T T C C C C C C C C
1 chr1_37765970 0 37765970 A A A G A A A A A A A A A A A A A A A A
1 chr1_37766586 0 37766586 G G G G G G G G G G G G A G G G G G G G
1 chr1_37769982 0 37769982 G G G G G G G G G G G G G G G G A A G G
1 chr1_37772062 0 37772062 G G G G G G G G C C C C G G G G G G G G
1 chr1_37779723 0 37779723 A A A A A A A T A A A A A A A A A A A A
1 chr1_37787689 0 37787689 T T T T T T T T G G G G T T T T T T T T
1 chr1_37791202 0 37791202 C C C T C T C C C C C C C C C C C C C C
1 chr1_37799094 0 37799094 C C T T T T C C T T T T T T T T T T C C
1 chr1_37801545 0 37801545 C C C C C C C C A A A A C C C C C C C C
1 chr1_37801763 0 37801763 A A A A A G A A A A A A A A A A A A A A
1 chr1_37812952 0 37812952 G G G G G G G G G G G G A G A A G G G G
1 chr1_37818826 0 37818826 G G G G G G G G G G C C G G G G G G G G
1 chr1_37820727 0 37820727 C C C T C C C C C C C C C C C C C C C C
1 chr1_37825232 0 37825232 G G G G G G G G G G G G G G G G A A G G
1 chr1_37825422 0 37825422 G T T T T T T T T T T T T T T T T T G G
1 chr1_37835183 0 37835183 G G G T G G G G G G G G G G G G G G G G
1 chr1_37850083 0 37850083 C C C C C C C C T T T T C C C C C C C C
1 chr1_37850770 0 37850770 T T T T T T T T G G G G T T T T T T T T
1 chr1_37850999 0 37850999 C C C T C T C C C C C C C C C C C C C C
1 chr1_37851062 0 37851062 G G G G G G G G G G G G G G A A G G G G
1 chr1_37851303 0 37851303 G G C C C C C C C C C C C C C C C C G G
1 chr1_37858746 0 37858746 G G G G G G G G G G G G G G G G C C G G
1 chr1_37864663 0 37864663 T T G T G T T T T T T T T T T T T T T T
1 chr1_37870560 0 37870560 G G G G G G G G A A A A G G G G G G G G
1 chr1_37876775 0 37876775 T T G G G G T T T T T T T T T T T T T T
1 chr1_37878022 0 37878022 C C C C C C C C C G G G C C C C C C C C
1 chr1_37879346 0 37879346 G G G G G G G G A A A A G G G G G G G G
1 chr1_37880671 0 37880671 G G C C C C G G C C C C C C C C C C G G
1 chr1_37887231 0 37887231 T T T T T T T T C C C C T T T T T T T T
1 chr1_37896057 0 37896057 G G G G A A G G G G G G G G G G G G G G
1 chr1_37896349 0 37896349 C C C C C C C C C T T T C C C C C C C C
1 chr1_37905099 0 37905099 G G G G G G G T G G G G G G G G G G G G
1 chr1_37918266 0 37918266 A A A A A A A A A A G G A A A A A A A A
1 chr1_37919838 0 37919838 A A A A A A A A T T A A A A A A A A A A
1 chr1_37920378 0 37920378 A A A A A A A A A A A A G G A A A A A A
1 chr1_37920745 0 37920745 T T C T T T T T T T T T T T T T T T T T
1 chr1_37921525 0 37921525 G G G G G G G G G G A A G G G G G G G G
1 chr1_37926105 0 37926105 G G G G G G G G A G G G G G G G G G G G
1 chr1_37926898 0 37926898 G G A A G G G G G G A A G G G G G G G G
1 chr1_37930097 0 37930097 A A C C C C A A C C C C C C C C C C A A
1 chr1_37931318 0 37931318 G G G G G G G G A A G G G G G G G G G G
1 chr1_37931685 0 37931685 C G G G G G G G G G G G G G G G G G C C
1 chr1_37934918 0 37934918 C C C C C C T T C C C C C C C C C C C C
1 chr1_37945859 0 37945859 C C C C C C C C C C C C C C A A C C C C
1 chr1_37951520 0 37951520 A A A A A A C C A A A A A A A A A A A A
1 chr1_37957691 0 37957691 A A A G A A A A A A A A A A A A A A A A
1 chr1_37958076 0 37958076 G G G G G G G G G G G G A G G G G G G G
1 chr1_37960295 0 37960295 A A G G G G A A A A A A A A A A A A A A
1 chr1_37967593 0 37967593 A C A A A A A A A A A A A A A A A A C C
1 chr1_37971948 0 37971948 C C C C C C C C C C C C C C C C C T C C
1 chr1_37973487 0 37973487 C C C C C C C C C C C C C T C C C C C C
1 chr1_37983778 0 37983778 A A A A A A A A A A A A A G A A A A A A
1 chr1_37987329 0 37987329 C C C C C C C C A A A C C C C C C C C C
1 chr1_37994333 0 37994333 G G G G G G G G G G G T G G G G G G G G
1 chr1_38002781 0 38002781 T T C C C C C C C C C C C C C C C C C C
1 chr1_38004573 0 38004573 G G G G G G G G A G G G G G G G G G G G
1 chr1_38005310 0 38005310 G G G G G G G G G G G G G G G G C G G G
1 chr1_38005387 0 38005387 G G G G G G G G A A A A G G G G G G A A
1 chr1_38005508 0 38005508 G G G G G G A G G G G G G G G G G G G G
1 chr1_38008005 0 38008005 C C C C C C C C T T T T C C C C C C C C
1 chr1_38008344 0 38008344 C C C C C C C C C C C C C T C C C C C C
1 chr1_38009505 0 38009505 G G A G A A G G A A A A A A A A A A G G
1 chr1_38012260 0 38012260 G G C C C C G G G G G G C C C C G G G G
1 chr1_38014593 0 38014593 T T T T T T T T C C C C T T T T T T T T
1 chr1_38021041 0 38021041 T T T T T T T T C C C C T T T T T T T T
1 chr1_38032724 0 38032724 A A A A A A A A A A A A A G A A A A A A
1 chr1_38037404 0 38037404 C C C C C C C C C C C C C C T T C C C C
1 chr1_38047136 0 38047136 A A A A A A A A A G A G A A A A A A A A
1 chr1_38052884 0 38052884 C C C C C C C C T T T T C C C C C C C C
1 chr1_38057958 0 38057958 A A A A A A A A T T T T A A A A A A A A
1 chr1_38061780 0 38061780 C C C C C C C C C C C C C T C C C C C C
1 chr1_38061793 0 38061793 A A A A A A A A G G G G A A A A A A A A
1 chr1_38062149 0 38062149 A A A A A A A A A A A A A G A A A A A A
1 chr1_38065675 0 38065675 T T T T T T T T T T T T C C T T T T T T
1 chr1_38071562 0 38071562 T T T T T T T T T T T T T T T T C T T T
1 chr1_38074290 0 38074290 A A A A A A A G A A A A A A A A A A A A
1 chr1_38082877 0 38082877 G G G G G G G G G G G G G T G G G G G G
1 chr1_38086695 0 38086695 G G G G G G G G G G G G G G A A G G G G
1 chr1_38096305 0 38096305 A A A A A A A A A A A A A A A A G G A A
1 chr1_38096849 0 38096849 T T T T T T T T C C C C T T T T T T T T
1 chr1_38097916 0 38097916 G G G G G G G G T T T T G T G G G G G G
1 chr1_38104978 0 38104978 G G G G G G G G A A A A G G G G G G G G
1 chr1_38107630 0 38107630 C C C C C C C C C C C C C T C C C C C C
1 chr1_38109556 0 38109556 G G A A G G G G G G G G G G G G G G G G
1 chr1_38111727 0 38111727 A A A A A A A A A A A A A C A A A A A A
1 chr1_38113527 0 38113527 G G A G G G G G G G G G G G G G G G G G
1 chr1_38125020 0 38125020 G G G G A A G G G G G G G G G G G G G G
1 chr1_38125524 0 38125524 C C C C C C C C T T T T C C T T C C C C
1 chr1_38130544 0 38130544 G G G G G G G G G G G G G G G G A A G G
1 chr1_38134887 0 38134887 C C C C C C C C C C C C A C C C C C C C
1 chr1_38140030 0 38140030 T T T T T T T T T T T T T T T T C C T T
1 chr1_38141268 0 38141268 C C C C C C G G C C C C C C C C C C C C
1 chr1_38143344 0 38143344 G G G G G G G G G G G G G G G G A G G G
1 chr1_38143976 0 38143976 T T C C T T T T T T T T T T T T T T T T
1 chr1_38147052 0 38147052 T T C C T T T T T T T T T T T T T T T T
1 chr1_38150304 0 38150304 T T T T T T T T T T T T T T T T A A T T
1 chr1_38152726 0 38152726 A A T T A A A A A A A A A A A A A A A A
1 chr1_38156319 0 38156319 A A A A A A A A A A A A G G A A A A A A
1 chr1_38168878 0 38168878 C C C C C C C C C C C C C C T T C C C C
1 chr1_38178618 0 38178618 T T C C C C T T C C C C C C C C C C T T
1 chr1_38187380 0 38187380 C C C C C C C C C C C T C C C C C C C C
1 chr1_38190038 0 38190038 G G G G G G G G G G G G C G G G G G G G
1 chr1_38198842 0 38198842 T T T T T T T T C T C T T T T T T T T T
1 chr1_38200721 0 38200721 G G G G G G G G T T T T G G G G G G G G
1 chr1_38203676 0 38203676 A A A A A A A A A A A A A A A A G G A A
1 chr1_38207081 0 38207081 C C C C C C C C T T T T C C C C C C C C
1 chr1_38207754 0 38207754 C C C C T T C C C C C C C C C C C C C C
1 chr1_38211939 0 38211939 C C C C C C C C C C C C C C C T C C C C
1 chr1_38214581 0 38214581 C C C C C C C C C T C T C C C C C C C C
1 chr1_38216649 0 38216649 C C C C C C C C A C C C C C C C C C C C
1 chr1_38223879 0 38223879 T T T T T T T T T T T T C T T T T T T T
1 chr1_38226677 0 38226677 A A A A G G A A A A A A A A A A A A A A
1 chr1_38230523 0 38230523 A A A A A A A A A A A A A G A A A A A A
1 chr1_38234716 0 38234716 G G G G G G G G A A A A G G G G G G G G
1 chr1_38242777 0 38242777 C C C C C C C C T T T T C C C C C C C C
1 chr1_38246513 0 38246513 T T T T T T T T T T T T C T T T T T T T
1 chr1_38259248 0 38259248 G G G G G G G G A A A A G G G G G G G G
1 chr1_38267127 0 38267127 C C C T T T C C C C C C C C C C C C C C
1 chr1_38270293 0 38270293 G G G G G G G G C C C C G G G G G G G G
1 chr1_38274143 0 38274143 C C C C C C C C C C C C C C C C C T C C
1 chr1_38275438 0 38275438 G G G G G G G G A G G G G G G G G G G G
1 chr1_38277328 0 38277328 C T C C C C C C C C C C C C C C C C C C
1 chr1_38277566 0 38277566 C C C C C C C C C C C C C C C C T T C C
1 chr1_38286654 0 38286654 A A A G A A A A A A A A A A A A A A A A
1 chr1_38301047 0 38301047 C C C C C C C C T T T T C C C C C C C C
1 chr1_38301176 0 38301176 T T T T T T T T C C C C T T T T T T T T
1 chr1_38307646 0 38307646 T T T T T T T T T T T T T T G G T T T T
1 chr1_38307689 0 38307689 T T C C C C T T T T T T T T T T T T T T
1 chr1_38308814 0 38308814 C C C C C C C C C C C C C T C C C C C C
1 chr1_38319914 0 38319914 T T T T T T T T T T T T T T A A T T T T
1 chr1_38331595 0 38331595 C C C C T T C C T T T T T T T T T T C C
1 chr1_38333070 0 38333070 G G G G G G G G A A A A G G G G G G G G
1 chr1_38339899 0 38339899 A A A A T T A A A A A A A A A A A A A A
1 chr1_38345407 0 38345407 A A A A T T A A A A A A A A A A A A A A
1 chr1_38345624 0 38345624 T T T T T T T T G G G G T T T T T T T T
1 chr1_38348224 0 38348224 G G G G G G G G G G C G G G G G G G G G
1 chr1_38349732 0 38349732 G G G G G G G G A A A A G G A A G G G G
1 chr1_38351720 0 38351720 G G A A A A G G G G G G G G A A G G G G
1 chr1_38357473 0 38357473 C C C C C C C C C C C C C C A A C C C C
1 chr1_38363967 0 38363967 G G G G G G G G G G G G G G G G A A G G
1 chr1_38375513 0 38375513 G G G G G G G G G G G G A G G G G G G G
1 chr1_38379977 0 38379977 G G G G A A G G G G G G G G G G G G G G
1 chr1_38384129 0 38384129 G G G G G G G G G G G G G G A A A A G G
1 chr1_38387627 0 38387627 C C C C C C C C C C C C A C C C C C C C
1 chr1_38388179 0 38388179 C C C C C C C C T T T T C C C C C C C C
1 chr1_38399341 0 38399341 G G T T G G G G T T T T G G G G G G G G
1 chr1_38403999 0 38403999 C C C C C C C C T T T T C C C C C C C C
1 chr1_38404432 0 38404432 T T T T T T T T G G G G T T T T T T T T
1 chr1_38407905 0 38407905 A A A A A A A A G G G G A A A A A A A A
1 chr1_38411948 0 38411948 C C C C C C C C C T C C C C C C C C C C
1 chr1_38416752 0 38416752 T T T T T T T T T T T T C C T T C C T T
1 chr1_38419003 0 38419003 A A A A A A A A A C A A A A A A A A A A
1 chr1_38425355 0 38425355 T T T T T T T T T T T T C C T T T T T T
1 chr1_38433447 0 38433447 T T C C C C T T T T T T T T T T T T T T
1 chr1_38443961 0 38443961 A A A A A A A A A A A G A A A A A A A A
1 chr1_38445871 0 38445871 G G G G G G G G G G G G G G G T G G G G
1 chr1_38447354 0 38447354 G G G G G G G G G G A G G G G G G G G G
1 chr1_38449681 0 38449681 C C C C C C C C C C C C T T C C C C C C
1 chr1_38460386 0 38460386 T T T T T T T T C C C C T T T T T T T T
1 chr1_38463150 0 38463150 C C C C C C C C C C C G C C C C C C C C
1 chr1_38463516 0 38463516 G G G G G G G G C C C C G G G G G G G G
1 chr1_38466896 0 38466896 C C C C C C C T C C C C C C C C C C C C
1 chr1_38471109 0 38471109 G G A A A A G G A A A A A A A A A A G G
1 chr1_38472086 0 38472086 G G G G G G G G G G G G A G G G G G G G
1 chr1_38472353 0 38472353 A A A A A A T T A A A A A A A A A A A A
1 chr1_38475247 0 38475247 A A A A A A A A T T T T A A A A A A A A
1 chr1_38475771 0 38475771 T T C C T T T T T T T T T T T T T T T T
1 chr1_38475957 0 38475957 T T T T T T T T T T T T C T T T T T T T
1 chr1_38476749 0 38476749 T T T T T T T T C C C C T T T T T T T T
1 chr1_38482824 0 38482824 C C C C A A C C C C C C C C C C C C C C
1 chr1_38486946 0 38486946 T T T T T T T T G G G G T T T T T T T T
1 chr1_38490844 0 38490844 A G G G G G A A G G G G G G G G A G A A
1 chr1_38494475 0 38494475 C C C T C C C C C C C C C C C C C C C C
1 chr1_38506187 0 38506187 G G G G G G G G G G G G A G G G G G G G
1 chr1_38507676 0 38507676 C C C C C T C C C C C C C C C C C C C C
1 chr1_38515548 0 38515548 A A T T A A A A A A A A A A A A A A A A
1 chr1_38517077 0 38517077 C C C C C C C C T T T T C C C C C C C C
1 chr1_38521377 0 38521377 T T T T T T T T G G G G T T T T T T T T
1 chr1_38536595 0 38536595 G G G G G G G G G G G G G G G G A G G G
1 chr1_38540580 0 38540580 G G G G G G A G G G G G G G G G G G G G
1 chr1_38541897 0 38541897 C C G G C C C C C C C C C C C C C C C C
1 chr1_38542170 0 38542170 A A A A A A A A A G A A A A A A A A A A
1 chr1_38545921 0 38545921 C C C C C C C C C C C C C C C C T T C C
1 chr1_38547065 0 38547065 G G G G G G G G G G G G G G G G A G G G
1 chr1_38553312 0 38553312 C C C G C C C C C C C C C C C C C C C C
1 chr1_38554771 0 38554771 G G G G G G A A G G G G G G G G G G A A
1 chr1_38556895 0 38556895 T T T T T T T T G G G G T T T T T T T T
1 chr1_38558070 0 38558070 C C C C C C C C C C A C C C C C C C C C
1 chr1_38558682 0 38558682 A A G G A G G G G G G G G G G G G G G G
1 chr1_38559768 0 38559768 C C C C C C C C C C C C C C C C T T C C
1 chr1_38564254 0 38564254 T T T T T T T T T T C T T T T T T T T T
1 chr1_38565159 0 38565159 G G G G G G G T G G G G G G G G G G T T
1 chr1_38570097 0 38570097 T T T T T T T T T T A T T T T T T T T T
1 chr1_38577390 0 38577390 A A G G G G A G G G G G G G G G G G A A
1 chr1_38583734 0 38583734 C C C C C C C G C C C C C C C C C C C C
1 chr1_38589906 0 38589906 G G A A A A G G G G G G G G G G G G G G
1 chr1_38597523 0 38597523 A A C C C C A A A A A A A A A A A A A A
1 chr1_38617161 0 38617161 T T T T C T T T T T T T T T T T T T T T
1 chr1_38617573 0 38617573 C C C C C C C C T T T T C C C C C C C C
1 chr1_38619726 0 38619726 A A A A A A A A A A A A A A A G A A A A
1 chr1_38619902 0 38619902 T T T T T T T T C C C C T T T T T T T T
1 chr1_38620836 0 38620836 G G G G G G G G G G G T G G G G G G G G
1 chr1_38628343 0 38628343 G G G G G G G G A A A A G G G G G G G G
1 chr1_38654332 0 38654332 A A A A A A A A A A A A A A A A A G A A
1 chr1_38662916 0 38662916 A A A A A A A A A A A A T T T T T T A A
1 chr1_38663933 0 38663933 G G G G G G G G G G G G T T T T T T G G
1 chr1_38668951 0 38668951 C C C C C C C C C C C T C C C C C C C C
1 chr1_38675366 0 38675366 A A A A A A A A A G A A A A A A A A A A
1 chr1_38678071 0 38678071 C C T T T T C C T T T T T T T T T T T T
1 chr1_38680866 0 38680866 A A A A A C A A A A A A A A A A A A A A
1 chr1_38685236 0 38685236 G G G G G G G G A A A A G G G G G G G G
1 chr1_38687783 0 38687783 C C C C C C C C T T T T C C C C C C C C
1 chr1_38692960 0 38692960 G G A A A G G G G G G G A A A A A A G G
1 chr1_38699028 0 38699028 C C T T C C C C C C C C T T C C C C C C
1 chr1_38699416 0 38699416 A A G G A A A A A A A A A A A A A A A A
1 chr1_38705989 0 38705989 T T T T C T T T T T T T T T T T T T T T
1 chr1_38706126 0 38706126 T T T T G T T T T T T T T T T T T T T T
1 chr1_38710554 0 38710554 G G G G G G G G G G G G G G A A G G G G
1 chr1_38712576 0 38712576 A A A A A A A A A A A C A A A A A A A A
1 chr1_38719090 0 38719090 T T T T T T T T T T T T C T T T T T T T
1 chr1_38720022 0 38720022 C C C C C T C C C C C C C C C C C C C C
1 chr1_38721463 0 38721463 C C C C C C C C C C C C C C C C C T C C
1 chr1_38721698 0 38721698 T T C C C C T T T T T T T T T T T T T T
1 chr1_38726416 0 38726416 G G G G G G G G G G G G G G C C G G G G
1 chr1_38734436 0 38734436 A A A A A A A A A A A A A A A G A A A A
1 chr1_38737133 0 38737133 C C T T C T C C C C C C C C C C C C C C
1 chr1_38748104 0 38748104 C C C C C C C C T T T T C C C T C C C C
1 chr1_38749284 0 38749284 A A A A A A A A G G G G A A A A A A A A
1 chr1_38751808 0 38751808 A A A A A A A A G G G G A A A A A A A A
1 chr1_38752338 0 38752338 G G A A A A G G G G G G G G G G G G G G
1 chr1_38757691 0 38757691 C T T T T T T T T T T T T T T T T T T T
1 chr1_38766378 0 38766378 G G G G G G G G G G G G G G A G G G G G
1 chr1_38770797 0 38770797 A A C C C C A A A A A A A A A A A A A A
1 chr1_38773579 0 38773579 A A G G G G G G G G G G G G G G G G A A
1 chr1_38774036 0 38774036 T T T T C T T T T T T T T T T T T T T T
1 chr1_38778325 0 38778325 A A A A A A A A A A A A G G A A A A A A
1 chr1_38800909 0 38800909 A A A A A A A A G G G G G G G G G G A A
1 chr1_38801094 0 38801094 T T T T T T T T C C C C T T T T T T T T
1 chr1_38804188 0 38804188 G G G G G G A G G G G G G G G G G G G G
1 chr1_38806292 0 38806292 C T C C C C C C C T C C C C C C C C C C
1 chr1_38811808 0 38811808 T T T T T T A T T T T T T T T T T T T T
1 chr1_38814580 0 38814580 G G A A G G G G G G G G G G G G G G G G
1 chr1_38824152 0 38824152 C C C C C T C C C C C C C C C C C C C C
1 chr1_38828659 0 38828659 C C C C C T C C C C C C C T C C C C C C
1 chr1_38830999 0 38830999 G G T T G T G G G G G G G G G G G G G G
1 chr1_38832734 0 38832734 A A A A A A A A A A A C A A A A A A A A
1 chr1_38832987 0 38832987 T T T T T T T T C C C C T T T T T T T T
1 chr1_38848622 0 38848622 C C C C C C C C C C C C C T C C C C C C
1 chr1_38850306 0 38850306 C C C C C C C C T T T T C C C C C C C C
1 chr1_38855342 0 38855342 C C T T C C C C C C C C C C C C C C C C
1 chr1_38856298 0 38856298 T T T T T T T T T T T T T T A T T T T T
1 chr1_38864410 0 38864410 T T C T T T T T T T T T T T T T T T T T
1 chr1_38865842 0 38865842 C C C C C C C C T T T T C C C C C C C C
1 chr1_38875184 0 38875184 G G G G G G G G G G G G A A A A G G G G
1 chr1_38875507 0 38875507 C C C C C C C C C C C C C T C C C C C C
1 chr1_38883877 0 38883877 G G G G G G G G T T T T G G G G G G G G
1 chr1_38887512 0 38887512 A T A A A A A A A A A A A A A A A A A A
1 chr1_38887932 0 38887932 A A A A A A A A A A A A A A A A G G A A
1 chr1_38890816 0 38890816 T T T T T T T T T T T T T T C T T T T T
1 chr1_38908704 0 38908704 A A A A A A A A G G G G A A A A A A A A
1 chr1_38952423 0 38952423 C C C C C C C C C C C C C C A A C C C C
1 chr1_38954307 0 38954307 T T T T T T T T C C C C T T T T T T T T
1 chr1_38967995 0 38967995 G G G G G G G G G G G G G G G G A A G G
1 chr1_38971092 0 38971092 A A A A A A A A G G G G A A A A A A A A
1 chr1_38978952 0 38978952 T T T T T T T T T T T T T T T T A T T T
1 chr1_38980573 0 38980573 T T T T T T T T T T T T T T C C T T T T
1 chr1_38981625 0 38981625 G G G G G G G G A G A A G G G G G G G G
1 chr1_38997654 0 38997654 T T T T T T T T G T G T T T T T T T T T
1 chr1_39010140 0 39010140 A A C C C C A A C C C C C C C C C C A A
1 chr1_39029880 0 39029880 A A A A A A A A G G G G A A A A A A A A
1 chr1_39036682 0 39036682 T T T T G T T T T T T T T T T T T T T T
1 chr1_39049307 0 39049307 C C C G C G C C G G G G G G G G G G C C
1 chr1_39050572 0 39050572 T T T T T T T T T T T T C T T T T T T T
1 chr1_39051408 0 39051408 T T T T T T T T T T C T T T T T T T T T
1 chr1_39055833 0 39055833 G G G G G G G G G T T T G G G G G G G G
1 chr1_39056378 0 39056378 A A A A A A A A C C C C A A A A A A A A
1 chr1_39069172 0 39069172 G G G G A G A A G G G G G G G G G G G G
1 chr1_39072758 0 39072758 T T T T T T T T T T T T G T T T T T T T
1 chr1_39077639 0 39077639 C C C C C C C C T T T T C C C C C C C C
1 chr1_39079405 0 39079405 T T T T T T T T T T G T T T T T T T T T
1 chr1_39080292 0 39080292 G G G G G G G G A G G G G G G G G G G G
1 chr1_39082050 0 39082050 T T T T T T T T C C C C T T T T T T T T
1 chr1_39082401 0 39082401 T T T T T T T T T T T T A T T T T T T T
1 chr1_39082735 0 39082735 C C C C C C C C C C C C C T C C C C C C
1 chr1_39085581 0 39085581 C C C C C C C C C C C C C C T T C C C C
1 chr1_39089573 0 39089573 G G G G G G G G A A A A G G G G G G G G
1 chr1_39102602 0 39102602 C C C C C C C C C C C C C C C T C C C C
1 chr1_39103235 0 39103235 T T C T T T T T T T T T T T T T T T T T
1 chr1_39107776 0 39107776 T T T T T T T T T T T T G T T T T T T T
1 chr1_39113435 0 39113435 G G A G G G G G G G G G G G G G G G G G
1 chr1_39115274 0 39115274 A G A A A A A A A A A A A A A A A A A A
1 chr1_39118937 0 39118937 T T T T T T T T T T T T T T T T C T T T
1 chr1_39121289 0 39121289 C C C C C C C C T T T T C C C C C C C C
1 chr1_39121792 0 39121792 A A A A A A A A A T A A A A A A A A A A
1 chr1_39124711 0 39124711 G G G G G G G G G G C G G G G G G G G G
1 chr1_39127150 0 39127150 G G A G A A G G G G G G G G G G G G G G
1 chr1_39128000 0 39128000 G G G G G G G G C C C C G G G G G G G G
1 chr1_39130538 0 39130538 C C A C C C C C C C C C C C C C C C C C
1 chr1_39132758 0 39132758 A A A A A A A A G G G G A A A A A A A A
1 chr1_39137368 0 39137368 C C A A A A C C C C C C A A A A A A C C
1 chr1_39138847 0 39138847 T T G T T T T T T T T T T T T T T T T T
1 chr1_39147494 0 39147494 T T C C C C T T T T T T T T T T T T T T
1 chr1_39148573 0 39148573 T T T T T T T T T T C T T T T T T T T T
1 chr1_39151873 0 39151873 A A A A A A A A A A A A A G A A A A A A
1 chr1_39155875 0 39155875 A A A A A A A A G G G G A A A A A A A A
1 chr1_39156472 0 39156472 C C C C C C C C C C C C C T C C C C C C
1 chr1_39165703 0 39165703 G G G G G G G G A A A A G G G G G G A A
1 chr1_39165938 0 39165938 T T T T T T T T G G G G T T T T T T T T
1 chr1_39172216 0 39172216 G G G G G G G G G G G T G G G G G G G G
1 chr1_39181206 0 39181206 T T T T T T T T C C C C T T T T T T T T
1 chr1_39195400 0 39195400 T T T T T T T T T T T T T T C T T T T T
1 chr1_39198794 0 39198794 A G G G G G G G G G G G G G G G G G G G
1 chr1_39200654 0 39200654 A A A A A A A A A A A A A C A A A A A A
1 chr1_39205185 0 39205185 T T T T T T T T T T C T T T T T T T T T
1 chr1_39206706 0 39206706 C C C C C C C C C C C C C T C C C C C C
1 chr1_39213858 0 39213858 C C T T T T T T T T T T T T T T T T C C
1 chr1_39215387 0 39215387 C T C C C C C C C C C C C C C C C C T T
1 chr1_39221261 0 39221261 A G A A A A A A A A A A A A A A A A A A
1 chr1_39221529 0 39221529 G G G G G G G G A A A G G G G G G G G G
1 chr1_39226840 0 39226840 C C C C C C C C C C C C C C C C T T C C
1 chr1_39227962 0 39227962 C C G G G G C C G G G G G G G G G G C C
1 chr1_39230781 0 39230781 G G G G G G G G G G G G A G G G G G G G
1 chr1_39230885 0 39230885 A A A A A A A A A A A A A A G G A A A A
1 chr1_39238030 0 39238030 A A A A A A A A A A A A A A C C A A A A
1 chr1_39243849 0 39243849 C C C C C C C C C C C C C T C C C C C C
1 chr1_39245988 0 39245988 A A A G A A A A A A A A A A A A A A A A
1 chr1_39250930 0 39250930 A A A A A A A A G G G G A A A A A A A A
1 chr1_39252483 0 39252483 A T T T T T T T T T T T T T T T T T T T
1 chr1_39255413 0 39255413 G G A G G G G G G G G G G G G G G G G G
1 chr1_39258409 0 39258409 C C C T C C C C C C C C C C C C C C C C
1 chr1_39259846 0 39259846 C C C C C C C C C C C C T T C C T T C C
1 chr1_39264883 0 39264883 T T T T T T T T G G G G T T T T T T T T
1 chr1_39279300 0 39279300 C T C C C C C C C C C C C C C C C C C C
1 chr1_39279384 0 39279384 C C C T C C C C C C C C C C C C C C C C
1 chr1_39279395 0 39279395 G G G G G G G G G G G G G T G G G G G G
1 chr1_39281016 0 39281016 G G G G G G G G A A A A G G G G G G G G
1 chr1_39284936 0 39284936 A A A A A A A A A A A A A A A T A A A A
1 chr1_39288601 0 39288601 C C C C C C C C T T T T C C C C C C C C
1 chr1_39301531 0 39301531 A A A C A A A A A A A A A A A A A A A A
1 chr1_39311440 0 39311440 T T T T T T T T C C C C T T T T T T T T
1 chr1_39324159 0 39324159 T T T T T T T T C C C T T T T T T T T T
1 chr1_39330565 0 39330565 A A A A A A A A A A A A G G A A G G A A
1 chr1_39331447 0 39331447 T T A T T T T T T T T T T T T T T T T T
1 chr1_39331519 0 39331519 A A A G A A A A A A A A A A A A A A A A
1 chr1_39332566 0 39332566 G G G G G G C C G G G G G G G G G G G G
1 chr1_39333598 0 39333598 G G G G A G G G G G G G G G G G G G G G
1 chr1_39335534 0 39335534 T T T T C T T T T T T T T T T T T T T T
1 chr1_39338445 0 39338445 A A A A A A A A G G G G A A A A A A A A
1 chr1_39341673 0 39341673 C T C C C C T T C C C C C C C C C C C C
1 chr1_39342377 0 39342377 G G G G G G G G G G G G G G A A G G G G
1 chr1_39346972 0 39346972 G G G G A G G G G G G G G G G G G G G G
1 chr1_39368429 0 39368429 G G G G G G G G G G A G G G G G G G G G
1 chr1_39372895 0 39372895 T T T T T T T T T T T T T T C T T T T T
1 chr1_39375533 0 39375533 G G G G A G G G G G G G G G G G G G G G
1 chr1_39386028 0 39386028 G G G G G G G G G G G G G G G G A A G G
1 chr1_39386479 0 39386479 C C C C C C C C G G G G C C C C C C C C
1 chr1_39387795 0 39387795 C C C C C C C C C C C C T T C C C C C C
1 chr1_39389395 0 39389395 G G G G G G G G G G G G A A G G G G G G
1 chr1_39390519 0 39390519 C C T T C T C C C C C C T T T T T T C C
1 chr1_39391702 0 39391702 G G C C C C G G C C C C C C C C C C G G
1 chr1_39397749 0 39397749 A A A A A A A A A A A A G G A A A A A A
1 chr1_39400538 0 39400538 T T T T T T T T C C C C T T T T T T T T
1 chr1_39402815 0 39402815 A G G G G G G G G G G G G G G G G G G G
1 chr1_39404427 0 39404427 A A A A A A A A G G G G A A A A A A A A
1 chr1_39408979 0 39408979 C C C C C C C C C C C C C T C C C C C C
1 chr1_39414034 0 39414034 A A A A A A A A A A A A A A A A G G A A
1 chr1_39414573 0 39414573 G G G G G G G G C C C C G G G G G G G G
1 chr1_39415921 0 39415921 C C C C C C C C C C C C C C C T C C C C
1 chr1_39420435 0 39420435 T T T T T T T T C C C C T T T T T T T T
1 chr1_39432598 0 39432598 T T T T T T T T C C C C T T T T T T T T
1 chr1_39441007 0 39441007 T T T T T T T T C T T T T T T T T T T T
1 chr1_39442872 0 39442872 G G G G G G G G A A A A G G G G G G G G
1 chr1_39443339 0 39443339 A A A A A A A A A G A A A A A A A A A A
1 chr1_39443347 0 39443347 C C T T C C C C C C C C C C C C C C C C
1 chr1_39443382 0 39443382 C T C C C C C C C C C C C C C C C C T T
1 chr1_39447268 0 39447268 A A G G A A A A A A A A A A A A A A A A
1 chr1_39447364 0 39447364 C C C C C C C C A A A A C C C C C C C C
1 chr1_39447795 0 39447795 G G G G G G A A G G G G G G G G G G G G
1 chr1_39448528 0 39448528 C C T T C C C C C C C C C C C C C C C C
1 chr1_39448694 0 39448694 A A A A A A A A A A A A A A G G A A A A
1 chr1_39449575 0 39449575 T T T T T T T T T T T T T T A A T T T T
1 chr1_39450414 0 39450414 A C C C C C C C C C C C C C C C C C C C
1 chr1_39459368 0 39459368 C C C C C C C C G G G G C C C C C C C C
1 chr1_39463855 0 39463855 C C C C C C C C G G G G C C C C C C C C
1 chr1_39465827 0 39465827 G G G G G G G G A A A A G G G G G G G G
1 chr1_39471143 0 39471143 T T T T T T C T T T T T T T T T T T T T
1 chr1_39472083 0 39472083 G G G G G G G G A A A A G G G G G G G G
1 chr1_39474871 0 39474871 C C C C C C C C C C C C C C C C A A C C
1 chr1_39481422 0 39481422 T T T T T T T T T T G G T T T T T T T T
1 chr1_39483878 0 39483878 G G G G G G G G C G G G G G G G G G G G
1 chr1_39485027 0 39485027 G G G G A G G G G G G G G G G G G G G G
1 chr1_39487015 0 39487015 C T C C C C C C C C C C C C C C C C C C
1 chr1_39490882 0 39490882 T T C C T T T T T T T T T T T T T T T T
1 chr1_39499076 0 39499076 C C C C C C C C T T T T C C C C C T C C
1 chr1_39501286 0 39501286 C C C C C C C C T T T T C C C C C C C C
1 chr1_39503074 0 39503074 A A A A A A A A A A A A A G A A A A A A
1 chr1_39504048 0 39504048 G G G G G G G G G G G G G G G G T T G G
1 chr1_39508078 0 39508078 A A A A A A A A T T T T A A A A A A A A
1 chr1_39513910 0 39513910 A A A A A G A A A A A A A A A A A A A A
1 chr1_39516810 0 39516810 A A A A A A A A C C A C A A A A A A A A
1 chr1_39525983 0 39525983 A A A A A A A A A A A A A A G G A A A A
1 chr1_39526859 0 39526859 C C C C C G C C C C C C C C C C C C C C
1 chr1_39527644 0 39527644 G G A A G G G G A A A A A A A A A A G G
1 chr1_39529876 0 39529876 T T T T T T T T C C C C T T T T C C T T
1 chr1_39530208 0 39530208 C C T T C C C C C C C C T T C C C C C C
1 chr1_39531361 0 39531361 T T A A T T T T T T T T T T T T T T T T
1 chr1_39532083 0 39532083 G G G G G G G G G G G G G G G G C C G G
1 chr1_39535715 0 39535715 C C C C C C C T C C C C C C C C C C C C
1 chr1_39543654 0 39543654 G G G G G G G G G G G G G G A G G G G G
1 chr1_39556319 0 39556319 C C T T C C C C C C C C C C C C C C C C
1 chr1_39561036 0 39561036 C C C C C C C C T T T T C C C T C C C C
1 chr1_39562265 0 39562265 G G G G G G G G G T G G G G G G G G G G
1 chr1_39570426 0 39570426 T T T T T T T T T T G G T T T T T T T T
1 chr1_39572761 0 39572761 C C C C C C C C C T C C C C C C C C C C
1 chr1_39573805 0 39573805 T T T T T T T T A A A A T T T T T T T T
1 chr1_39584793 0 39584793 T T T T T T T T T T T T G G G G T T T T
1 chr1_39588115 0 39588115 T T T T T T T T G G G G T T T T T T T T
1 chr1_39588472 0 39588472 A A A A T T A A A A A A A A A A A A A A
1 chr1_39592118 0 39592118 T T T T T T T T T T T T T T T T G G T T
1 chr1_39595212 0 39595212 G G G G C G G G G G G G G G G G G G G G
1 chr1_39600655 0 39600655 A A G G A A A A A A A A A A A A A A A A
1 chr1_39607791 0 39607791 T T T T T T T T T T G T T T T T T T T T
1 chr1_39610091 0 39610091 C C C C C T C C C C C C C C C C C C C C
1 chr1_39610797 0 39610797 A A A A A A A A G G G G A A A A A A A A
1 chr1_39612956 0 39612956 C C C C C C C C C C C C C C G G C C C C
1 chr1_39613578 0 39613578 T T T T T T T T T T T T T T C C T T T T
1 chr1_39637378 0 39637378 G G G G G G G G G G G G G T G G G G G G
1 chr1_39641380 0 39641380 G G G G G G G G A A A A G G G G G G G G
1 chr1_39644964 0 39644964 A A G G A A A A A A A A A A A A A A A A
1 chr1_39648294 0 39648294 T T T T T T T T T T T T C T T T T T T T
1 chr1_39658996 0 39658996 C C C C C T C C C C C C T T T T T T C C
1 chr1_39668928 0 39668928 C C C C C C C C T T T T C C C C C C C C
1 chr1_39674625 0 39674625 T T T T T T T T T T T T G T T T T T T T
1 chr1_39682022 0 39682022 A A A A A A A A A A A A A A A G A A A A
1 chr1_39683553 0 39683553 A A A A A A A A A A A A A T A A A A A A
1 chr1_39684361 0 39684361 A A A A A A A A A A A A A A A G A A A A
1 chr1_39689239 0 39689239 G G G G G G G G A A A A G G G G G G G G
1 chr1_39699794 0 39699794 T T T T T T T T T T T T C T T T T T T T
1 chr1_39707058 0 39707058 C C C C C T C C C C C C C C C C C C C C
1 chr1_39709738 0 39709738 G G G G G G G G C C C G G G G G G G G G
1 chr1_39717354 0 39717354 C C C C C C C C C C C C C T C T C C C C
1 chr1_39717478 0 39717478 T T T T T T T T T T T T G T T T T T T T
1 chr1_39718521 0 39718521 T T T T T T T T C T T T T T T T T T T T
1 chr1_39718791 0 39718791 A A A A A A A A A A A G A A A A A A A A
1 chr1_39719814 0 39719814 T T T T A T T T T T T T T T T T T T T T
1 chr1_39726229 0 39726229 T T C T T T T T C C C C T T T T T T T T
1 chr1_39726450 0 39726450 T T T T T T T T A T T T T T T T T T T T
1 chr1_39733369 0 39733369 G G A G A G G G G G G G G G G G G G G G
1 chr1_39743123 0 39743123 G G G G A G G G G G G G G G G G G G G G
1 chr1_39766127 0 39766127 T T T T T T T T T T T T C T T T T T T T
1 chr1_39768110 0 39768110 G G G T T T G G T T T T G G G G G G G G
1 chr1_39773718 0 39773718 A G A A A A A A G G G G A A A A A A A A
1 chr1_39777346 0 39777346 T T T T T T T T T T T T T T C T T T T T
1 chr1_39780883 0 39780883 G G G G G G G G A G G G G G G G G G G G
1 chr1_39781029 0 39781029 C C C C C C C G C C C C C C C C C C C C
1 chr1_39791117 0 39791117 A A A A A A A A T T A T A A A A A A A A
1 chr1_39792183 0 39792183 C C T T T T C C T T T T T T T T T T C C
1 chr1_39802975 0 39802975 A A A G A G A A A A A A A A A A A A A A
1 chr1_39804002 0 39804002 G G G G G G G G G G G G G G A A G G G G
1 chr1_39804665 0 39804665 G G G G G G G G T T T T G G G G G G G G
1 chr1_39806493 0 39806493 T T C T C C T T T T T T T T T T T T T T
1 chr1_39817763 0 39817763 G G G G G G G G G G G T G G G G G G G G
1 chr1_39834473 0 39834473 T T T T T T T T C C C C T T T T T T T T
1 chr1_39836981 0 39836981 G G G G G T G G G G G G G G G G G G G G
1 chr1_39842716 0 39842716 G G G G G G G G A A A A G G G G G G G G
1 chr1_39844513 0 39844513 G G A A A A G G A A A A A A A A A A G G
1 chr1_39850868 0 39850868 C C T T C C C C C C C C C C C C C C C C
1 chr1_39851395 0 39851395 C C C C C C C C C C C C T T C C C C C C
1 chr1_39861698 0 39861698 A A A A A A A A A A A T A A A A A A A A
1 chr1_39862872 0 39862872 G G G G G G G G T T T T G G G G G G G G
1 chr1_39865740 0 39865740 C C C C C C C C C C A C C C C C C C C C
1 chr1_39866750 0 39866750 A A G G A A A A A A A A A A A A A A A A
1 chr1_39869953 0 39869953 T T T T T T T T A A A A T T T T T T T T
1 chr1_39875762 0 39875762 G G G G G G G G A A A A G G G G G G G G
1 chr1_39878542 0 39878542 G G G G G G G G A A A A A G G G G G G G
1 chr1_39880645 0 39880645 G G G G A G G G G G G G G G G G G G G G
1 chr1_39894901 0 39894901 C C C C C C C C C C C C C C T T C C C C
1 chr1_39899939 0 39899939 A A A A A A A A A A A C A A A A A A A A
1 chr1_39901114 0 39901114 A A A A A A A A A A A A A A C C A A A A
1 chr1_39903391 0 39903391 C C C C C C C C G G C G C C C C C C C C
1 chr1_39905530 0 39905530 C C C C C G C C C C C C C C C C C C C C
1 chr1_39911041 0 39911041 T T T T T T T T T T C T T T T T C C T T
1 chr1_39918051 0 39918051 C C C C C C C C C C C C C T T T C C C C
1 chr1_39923477 0 39923477 G G G G G G G G G G G G G G T T G G G G
1 chr1_39929468 0 39929468 A A A A A A A A A A A A A G A A A A A A
1 chr1_39931060 0 39931060 C C C C C C C C C C C C A C C C C C C C
1 chr1_39931342 0 39931342 T T A A A A T T A A A A A T A A A A T T
1 chr1_39937786 0 39937786 G G G G G G G G A A A A A G G G A A G G
1 chr1_39937840 0 39937840 A A G G G G A A G G G G A G G G G G A A
1 chr1_39943629 0 39943629 T T T T T T T T T T T T T T C T T T T T
1 chr1_39943919 0 39943919 C C G G G G C C G G G G C G G G G G C C
1 chr1_39948226 0 39948226 G G G G G G G G G G G G A G G G G G G G
1 chr1_39953328 0 39953328 G G G G G G G G T T T T G G G G G G G G
1 chr1_39955171 0 39955171 A A A A A A A A C C C C A A A A A A A A
1 chr1_39957209 0 39957209 T T T T T T T T T T T T T T T T C C T T
1 chr1_39961154 0 39961154 G G G G G G G G A A A A G G G G G G G G
1 chr1_39964217 0 39964217 C C T T C T C C C C C C C C C C C T C C
1 chr1_39974781 0 39974781 T T T T T T T T G G G T T T T T T T T T
1 chr1_39976460 0 39976460 G G G G G G G G T T T T G G G G G G G G
1 chr1_39984826 0 39984826 A A A A A G A A A A A A A A A A A A A A
1 chr1_39993201 0 39993201 G G G G G G G G G G G G A G G G G G G G
1 chr1_40009991 0 40009991 A A A A A A G G A A A A A A A A A A A A
1 chr1_40011366 0 40011366 G G G G G G G G A G G G G G G G G G G G
1 chr1_40032370 0 40032370 G G G G G G G G G G G G G G A A G G G G
1 chr1_40033804 0 40033804 C C C C C C C C C C C C C C C C T T C C
1 chr1_40046475 0 40046475 T T T T T T T T C C C C T T T T T T T T
1 chr1_40050078 0 40050078 T T G G T T T T T T T T T T T T T T T T
1 chr1_40050414 0 40050414 A A A A A A A A G G G G A A A A A A A A
1 chr1_40054976 0 40054976 T T T T T T C C T T T T T T T T T T T T
1 chr1_40055752 0 40055752 A A A A A A A A C C C C A A A A A A A A
1 chr1_40056143 0 40056143 G G G G G G G G G G G G A G A A G G G G
1 chr1_40056223 0 40056223 A A A A A A A A A A A A A A A G A A A A
1 chr1_40072202 0 40072202 C C T T T T C C T T T T T T T T T T C C
1 chr1_40078233 0 40078233 C C C C C C C C C C C C C C T T C C C C
1 chr1_40088394 0 40088394 C C C C C C C C T T T T C C C C C C C C
1 chr1_40092613 0 40092613 C C C C C C C G C C C C C C C C C C C C
1 chr1_40094595 0 40094595 A A A A A A A A G G G G A A A A A A A A
1 chr1_40099854 0 40099854 A A A A A A A A G G G G A A A A A A A A
1 chr1_40106238 0 40106238 G G G G G G G G A A A A G G G G G G G G
1 chr1_40109744 0 40109744 T T G G G G T T G G G G G G G G G G T T
1 chr1_40112441 0 40112441 A G A A A A A A A A A A A A A A A A A A
1 chr1_40116580 0 40116580 G G G G G G G G G G G G A G G G G G G G
1 chr1_40133935 0 40133935 G G G G G G G G G G G G G G A G G G G G
1 chr1_40135471 0 40135471 A A A A A A A A G G G G A A A A A A A A
1 chr1_40144219 0 40144219 G G G G G G G G G G G G C C G G G G G G
1 chr1_40146435 0 40146435 G G G G G G G G C C C C G G G G G G G G
1 chr1_40147046 0 40147046 C C C C C C C C C C C C C T C C C C C C
1 chr1_40163004 0 40163004 A A G G G G A A A A A A A A A A A A A A
1 chr1_40166361 0 40166361 A A A A A A A A G G G G A A A A A A A A
1 chr1_40172265 0 40172265 G G G G G G G G A A A A G G G G G G G G
1 chr1_40177851 0 40177851 G G G G G G G G G G G G G G G G T T G G
1 chr1_40178269 0 40178269 T T T T T T T T A A A A T T T T T T T T
1 chr1_40178982 0 40178982 G G G G G G G G G G G G G G G G A G G G
1 chr1_40181364 0 40181364 T T G G G G T T T T T T T T T T T T T T
1 chr1_40192669 0 40192669 G G G G G G G G G G G G A G G G G G G G
1 chr1_40195031 0 40195031 A A A A A A A A C C C C A A A A A A A A
1 chr1_40204154 0 40204154 C C C C C C C C C C C C C G C C C C C C
1 chr1_40217504 0 40217504 T T T T T T T T C C C C T T T T T T T T
1 chr1_40221259 0 40221259 A A A A A A A A A A A G A A A A A A A A
1 chr1_40226750 0 40226750 C C T T T T T T T T T T T T T T T T C C
1 chr1_40229314 0 40229314 G G G G G G G G A A A A G G G G G G G G
1 chr1_40231131 0 40231131 T T T T T T T T T T T T T T C T T T T T
1 chr1_40239700 0 40239700 C C C C C C C C C C C C C C C C G G C C
1 chr1_40241137 0 40241137 G G G G G G G G G G G G A G G G G G G G
1 chr1_40241660 0 40241660 A A A A A A A A A A A A A T A A A A A A
1 chr1_40257019 0 40257019 A A G G G G A A A A A A A A A A A A A A
1 chr1_40260404 0 40260404 T T T T T T T T T T T T T T C T T T T T
1 chr1_40287969 0 40287969 G G G G G G G G A A A A G G G G G G G G
1 chr1_40289597 0 40289597 G G G G G G G G G G G G A A G G G G G G
1 chr1_40291278 0 40291278 C T T T T T T T T T T T T T T T T T T T
1 chr1_40292782 0 40292782 G G G G G G G G G G G G G G G G A A G G
1 chr1_40296815 0 40296815 A A A A A A C C A A A A A A A A A A A A
1 chr1_40310857 0 40310857 T T T T T T T T T T T T C C T T T T T T
1 chr1_40311990 0 40311990 C C C C C C C C T T T T C C C C C C C C
1 chr1_40312226 0 40312226 G G G G G G G G G G G G C G G G G G G G
1 chr1_40318033 0 40318033 A A G G G G A A A A A A A A A A A A A A
1 chr1_40332411 0 40332411 A A A A A A A A G G A G A A A A A A A A
1 chr1_40332999 0 40332999 T T C C C C T T C C C C C C C C C C T T
1 chr1_40334435 0 40334435 T T T T T T T T A A A A T T T T T T T T
1 chr1_40342740 0 40342740 G G A A G G G G G G G G G G G G G G G G
1 chr1_40345883 0 40345883 C C C C C C C C T T T T C C C C C C C C
1 chr1_40346645 0 40346645 T T T T G G T T T T T T T T T T T T T T
1 chr1_40351515 0 40351515 A A G G A A A A A A A A A A A A A A A A
1 chr1_40351939 0 40351939 T T T T T T T T C C C C T T T T T T T T
1 chr1_40353371 0 40353371 A A A A A A A A A A A A A A A A A G A A
1 chr1_40356010 0 40356010 G G G G G G G G A A A A G G G G G G G G
1 chr1_40358374 0 40358374 G G G G A G G G G G G G G G G G G G G G
1 chr1_40363789 0 40363789 C C C C C C C C C C T T C C C C C C C C
1 chr1_40370370 0 40370370 G G C C G G G G G G G G G G G G G G G G
1 chr1_40376385 0 40376385 T T T T C T T T T T T T T T T T T T T T
1 chr1_40378918 0 40378918 A A A A A A A A G G G G A A A A A A A A
1 chr1_40379112 0 40379112 A G G G G G G G G G G G G G G G G G G G
1 chr1_40379844 0 40379844 G G G G G G G G A A A A G G G G G G G G
1 chr1_40380976 0 40380976 C C C C C C C C T T T T C C C C C C C C
1 chr1_40382798 0 40382798 A A A A A A A A A A A A A A G G A A A A
1 chr1_40385985 0 40385985 C C T T T T C C T T T T T T T T T T C C
1 chr1_40386072 0 40386072 G G G G G G G G G G G G A A G G G G G G
1 chr1_40392487 0 40392487 A G G G G G G G G G G G G G G G G G G G
1 chr1_40395212 0 40395212 A G G G G G G G G G G G G G G G G G A A
1 chr1_40401429 0 40401429 G G G G G G G G G G G G A A G G G G G G
1 chr1_40401732 0 40401732 A A A A A A A A A A T T A A A A A A A A
1 chr1_40407793 0 40407793 T T T T T T T T G G G G T T T T T T T T
1 chr1_40407875 0 40407875 A A A A A A A A T T T T A A A A A A A A
1 chr1_40409387 0 40409387 C C C C C C G G C C C C C C C C C C C C
1 chr1_40409587 0 40409587 G G G G G G G G G G G G A A G G G G G G
1 chr1_40420422 0 40420422 C C C C C C C C T T T T C C C C C C C C
1 chr1_40425834 0 40425834 T T T T T T T T G G G G T T T T T T T T
1 chr1_40431810 0 40431810 A A A A A A A A A A G G A A A A A A A A
1 chr1_40440968 0 40440968 C C C C C C C C T T T T C C C C C C C C
1 chr1_40445609 0 40445609 T T T T T T T T C C C C T T T T T T T T
1 chr1_40449769 0 40449769 A A A A A C A A A A A A A A A A A A A A
1 chr1_40453272 0 40453272 C C C C C C C C C C C C G G G G C C C C
1 chr1_40456056 0 40456056 G G G G G G G G G G G G A A G G G G G G
1 chr1_40480034 0 40480034 A A A A A T A A A A A A A A A A A A A A
1 chr1_40490530 0 40490530 C C T T T T C C T T T T T T T T T T C C
1 chr1_40491751 0 40491751 T T T T T T T T C C C C T T T T T T T T
1 chr1_40496063 0 40496063 C C C C C C C C T T T T C C C C C C C C
1 chr1_40500300 0 40500300 G G G G G G G G C C C C G G G G G G G G
1 chr1_40502098 0 40502098 C C C C C C C C C C C C C C C C T T C C
1 chr1_40505096 0 40505096 G G G G G G G G G G G G A A G G G G G G
1 chr1_40509753 0 40509753 T T T T T T T T T T T T T T A A T T T T
1 chr1_40518854 0 40518854 C C T T T T C C C C C C C C C C C C C C
1 chr1_40527971 0 40527971 A A A G A A A A A A A A A A A A A A A A
1 chr1_40538030 0 40538030 C C C C C C C C T T T T C C C C C C C C
1 chr1_40550073 0 40550073 T T T T T T C T T T T T T T T T T T T T
1 chr1_40567334 0 40567334 A A A A A A A A T T T T A A A A A A A A
1 chr1_40571580 0 40571580 C C T T T T C C T T T T T T T T T T T T
1 chr1_40575325 0 40575325 G G G G G G G G A A A A G G G G G G G G
1 chr1_40610727 0 40610727 A A A A A A A A A A A A G G A A G G A A
1 chr1_40612615 0 40612615 G T T T T T T T T T T T T T T T T T T T
1 chr1_40628386 0 40628386 T T T T G T T T T T T T T T T T T T T T
1 chr1_40631826 0 40631826 C C C C C C C C C C C C T T C C C C C C
1 chr1_40638418 0 40638418 C C A A A C C C C C C C C C C C C C C C
1 chr1_40639494 0 40639494 T T T T T T C T T T T T T T T T T T T T
1 chr1_40643157 0 40643157 G G G G G G G G A A A A G G G G G G G G
1 chr1_40643667 0 40643667 C C C C C C C C C C C C C C C C G G C C
1 chr1_40656656 0 40656656 A A A A A A A A C C C C A A A A A A A A
1 chr1_40667230 0 40667230 G G G G A G G G G G G G G G G G G G G G
1 chr1_40671781 0 40671781 T T T T T T T T A A A A T T T T T T T T
1 chr1_40672641 0 40672641 A G G G G G G G G G G G G G G G G G A A
1 chr1_40694105 0 40694105 G G G G G G G G G G G G G G G G C C G G
1 chr1_40696053 0 40696053 G G G G G G G G A G G G G G G G G G G G
1 chr1_40696103 0 40696103 T T T T T T T T C C C C T T T T T T T T
1 chr1_40697824 0 40697824 G G G G G G G G A A A A G G G G G G G G
1 chr1_40699233 0 40699233 C C C C C C C C G G G G C C C C C C C C
1 chr1_40713230 0 40713230 T T T T T T T T A A A A T T T T T T T T
1 chr1_40716461 0 40716461 A A A A A G A A A A A A A A A A A A A A
1 chr1_40721017 0 40721017 C C C C C C T T C C C C C C C C C C C C
1 chr1_40736046 0 40736046 C C C C C C C C T T T T C C C C C C C C
1 chr1_40737466 0 40737466 A A A A A A A A A A A A G G A A A A A A
1 chr1_40738856 0 40738856 C C A A A A C C A A A A A A A A A A C C
1 chr1_40743398 0 40743398 C T T T T T T T T T T T T T T T T T T T
1 chr1_40747860 0 40747860 A A A A A A A A G G G G A A A A A A A A
1 chr1_40748415 0 40748415 C C C C C C C C C C C C C C C C G G C C
1 chr1_40753824 0 40753824 G G G G G G G G A A A A G G G G G G G G
1 chr1_40758492 0 40758492 G G G G G G G G G G G G G G G G A G G G
1 chr1_40766052 0 40766052 C C C C C T C C C C C C C C C C C C C C
1 chr1_40766556 0 40766556 C C C C C C C C C C C C C C C C C T C C
1 chr1_40767621 0 40767621 T T T T T T T T C C C C T T T T T T T T
1 chr1_40769955 0 40769955 C C C C C C C C G G G G C C C C C C C C
1 chr1_40772004 0 40772004 A A A A A A A A A G G G A A A A A A A A
1 chr1_40774586 0 40774586 G G G G G G G G A A A A G G G G G G G G
1 chr1_40786574 0 40786574 C C C C C C C C G G G G C C C C C C C C
1 chr1_40790338 0 40790338 C C C G C C C C C C C C C C C C C C C C
1 chr1_40790745 0 40790745 C C C C C C C C C C C C C C C C T T C C
1 chr1_40797229 0 40797229 C C C C C C C C C C C C T T C C C C C C
1 chr1_40797720 0 40797720 A A G G A A A A A A A A A A A A A A A A
1 chr1_40802164 0 40802164 A A A A A A A A A A A A A A G G A A A A
1 chr1_40803401 0 40803401 A A A A A A A G A A A A A A A A A A A A
1 chr1_40804999 0 40804999 G G G G C G G G G G G G G G G G G G G G
1 chr1_40806657 0 40806657 A G G G G G G G G G G G G G G G G G G G
1 chr1_40816406 0 40816406 G G G G G G G G T T T T G G G G G G G G
1 chr1_40816658 0 40816658 A A A A A A A A A A A A A A A G A A A A
1 chr1_40817456 0 40817456 C C C C C G C C C C C C C C C C C C C C
1 chr1_40824304 0 40824304 G G G G G G G G A A A A G G G G G G G G
1 chr1_40825787 0 40825787 A A A A A A A A C C C C A A A A A A A A
1 chr1_40840400 0 40840400 T T C C C C T T C C C C C C C T C C T T
1 chr1_40852209 0 40852209 C C C C C T C C C C C C C C C C C C C C
1 chr1_40855497 0 40855497 G G G G G G G G G G G G G G G G A G G G
1 chr1_40856177 0 40856177 G G G G G G G G G G G G G G A A G G G G
1 chr1_40856656 0 40856656 G G G G G G G G A A A A G G G G G G G G
1 chr1_40864420 0 40864420 T T T T T T T T A A A A A A A A A A T T
1 chr1_40867582 0 40867582 A A A A A A A A A A A A A A A A G G A A
1 chr1_40870166 0 40870166 T T T T T T T T C C C C T T T T T T T T
1 chr1_40873400 0 40873400 T T T T T T T T C C T T T T T T T T T T
1 chr1_40873416 0 40873416 A A A A A A A A A A A A A A A A C C A A
1 chr1_40876179 0 40876179 A T T T T T T T T T T T T T T T T T T T
1 chr1_40882758 0 40882758 T T T T T T T T G T T T T T T T T T T T
1 chr1_40915700 0 40915700 C C C C C C C C C C C G C C C C C C C C
1 chr1_40917054 0 40917054 A G A A A A A A A A A A A A A A A A G G
1 chr1_40920865 0 40920865 G G G G G G G G G G G G G G G G A G G G
1 chr1_40931468 0 40931468 A A A A A A A A G G G G A A A A A A A A
1 chr1_40940344 0 40940344 G G A A A G G G G G G G G G G G G G G G
1 chr1_40944260 0 40944260 T T T T T T T T T T T T T T C T T T T T
1 chr1_40955389 0 40955389 G G G G G G G G G G G G A A G G G G G G
1 chr1_40959093 0 40959093 C C C C C C C C A C A C C C C C C C C C
1 chr1_40961729 0 40961729 G G G G G G G G T T T T G G G G G G G G
1 chr1_40976990 0 40976990 G G G G G G G G A A A A G G G G G G G G
1 chr1_40984775 0 40984775 A A A A A A A A A A A A G G A A A A A A
1 chr1_40986786 0 40986786 C C T T C T C C C C C C C C C C C C C C
1 chr1_40990834 0 40990834 T T C C C T T T T T T T T T T T T T T T
1 chr1_40996969 0 40996969 C C C C C C T T C C C C C C C T C C C C
1 chr1_40998804 0 40998804 A A A A A A A A A G A A A A A A A A A A
1 chr1_40999465 0 40999465 T T C C C T T T T T T T T T T T T T T T
1 chr1_41006393 0 41006393 A A G G G G A A A A A A A A A A A A A A
1 chr1_41012185 0 41012185 C C C C C C C C T T T T C C C C C C C C
1 chr1_41019158 0 41019158 T T T T T T T T C C C C T T T T T T T T
1 chr1_41025284 0 41025284 C C C C C C C C C C C C C G C C C C C C
1 chr1_41042262 0 41042262 A A A A A A A A A A A A A G A A A A A A
1 chr1_41043155 0 41043155 A G G G G G G G G G G G G G G G G G G G
1 chr1_41046545 0 41046545 A A A A A A A A A A A A G G A A A A A A
1 chr1_41051916 0 41051916 C C C C C C C T C C C C C C C C C C C C
1 chr1_41054084 0 41054084 G G G G G G G G A A A A G G G G G G G G
1 chr1_41055501 0 41055501 G G G G G G G G A A A A G G G G G G G G
1 chr1_41059723 0 41059723 T T T T T T T T A T T T T T T T T T T T
1 chr1_41060194 0 41060194 G G G G G G A G G G G G G G G G G G G G
1 chr1_41068176 0 41068176 G G G G A G G G G G G G G G G G G G G G
1 chr1_41070923 0 41070923 G G G G G G G G G G G G G G G G T T G G
1 chr1_41073404 0 41073404 A A A A A G A A A A A A A A A A A A A A
1 chr1_41075043 0 41075043 C T C C C C C C C C C C C C C C C C C C
1 chr1_41079896 0 41079896 C C C C C C C C C T T T C C C C C C C C
1 chr1_41086431 0 41086431 A A A A A A A A A A A A A G A A A A A A
1 chr1_41096331 0 41096331 C C C C C C C C T T T T C C C C C T C C
1 chr1_41101798 0 41101798 C C C C T T C C C C C C C C C C C C C C
1 chr1_41107226 0 41107226 A A A A G G A A A A A A A A A A A A A A
1 chr1_41109365 0 41109365 G G G G G G G G C C C C G G G G G G G G
1 chr1_41109497 0 41109497 G G G G G G G G A A A A G G G G G G G G
1 chr1_41109607 0 41109607 T T C C C C C C C C C C C C C C C C T T
1 chr1_41111365 0 41111365 C C C C C C C C A A A A C C C C C C C C
1 chr1_41120707 0 41120707 C C C C C C C C C C C C C C T T C C C C
1 chr1_41122645 0 41122645 C C C C G G C C C C C C C C C C C C C C
1 chr1_41128287 0 41128287 C C C C C C C C C C C C C G C C C C C C
1 chr1_41129116 0 41129116 T T T T T T T T T T T T T T C C T T T T
1 chr1_41136774 0 41136774 C C C C C C C C A C C C C C C C C C C C
1 chr1_41137200 0 41137200 A A A A A A A A C C C C A A A A A A A A
1 chr1_41137483 0 41137483 T T T T T T T T G T T T T T T T T T T T
1 chr1_41144981 0 41144981 G G G G G G G G G G G G G G G T G G G G
1 chr1_41147862 0 41147862 G G G G G G G G G G G G G G G G C C G G
1 chr1_41159692 0 41159692 C C C T C C C C T T T T C C C C T T C C
1 chr1_41162130 0 41162130 A G G G G G G G G G G G G G G G G G G G
1 chr1_41162424 0 41162424 G G A A A A A A A A A A A A A A A A G G
1 chr1_41168145 0 41168145 C C C C C C T T C C C C C C C C C C C C
1 chr1_41168641 0 41168641 C C C C C C C C C C C C C G C C C C C C
1 chr1_41171095 0 41171095 G G G G G G G G G G G G A G G G G G G G
1 chr1_41188538 0 41188538 G G G G G G G G A A A A G G G G G G G G
1 chr1_41189996 0 41189996 G G G G G G G G A A A A G G G G G G G G
1 chr1_41190049 0 41190049 C C C C C C C C C C C C C T C C C C C C
1 chr1_41192182 0 41192182 T T T T T T T T T T T T T T T T A A T T
1 chr1_41199765 0 41199765 T T T T T T T T T T T T G T T T T T T T
1 chr1_41201364 0 41201364 C C C C C C C C C C C C T T C C T T C C
1 chr1_41204844 0 41204844 G G G G G G G G T T T T G G G G G G G G
1 chr1_41214521 0 41214521 G G G G A G G G G G G G G G G G G G G G
1 chr1_41216274 0 41216274 T T T T T T T T T T T T C C C C C C T T
1 chr1_41216539 0 41216539 T T T T T T T T T T T T G T T T T T T T
1 chr1_41230147 0 41230147 C C C T C C C C C C C C C C C C C C C C
1 chr1_41236840 0 41236840 G G G G G G G G A A A A G G G G G G G G
1 chr1_41237411 0 41237411 G G G G G G G G A A A A G G G G G G G G
1 chr1_41238892 0 41238892 A A C C C C A A A A A A A A A A A A A A
1 chr1_41239172 0 41239172 C C C C C C C C C C C C C C T T C C C C
1 chr1_41239689 0 41239689 C C C C C C C C T T T T C C C C C C C C
1 chr1_41251048 0 41251048 G G G G G G G G A A A A G G G G A G G G
1 chr1_41251113 0 41251113 G G G G G G G G A A A A G G G G G G G G
1 chr1_41259080 0 41259080 C C C C C G C C C C C C C C C C C C C C
1 chr1_41263731 0 41263731 C G C C C C C C C C C C C C C C C C C C
1 chr1_41268272 0 41268272 T T T T T T T T T T G G T T T T T T T T
1 chr1_41268442 0 41268442 T T T T T T T T T T T T C C C C C C T T
1 chr1_41268655 0 41268655 C C C C C C C C C C C C C T C C C C C C
1 chr1_41277119 0 41277119 A A A A A A A A A A A A A A G G A A A A
1 chr1_41277125 0 41277125 C C C C C C C C C C C C C T C C C C C C
1 chr1_41278816 0 41278816 G G G G G G G G G G G G A G G G G G G G
1 chr1_41279098 0 41279098 A A A A A A A A G G G G A A A A A A A A
1 chr1_41281947 0 41281947 T T T T T T T T C C C C T T T T T T T T
1 chr1_41283971 0 41283971 A A A A A G A A A A A A A A A A A A A A
1 chr1_41287418 0 41287418 G G G G G G G G G G A A G G G G G G G G
1 chr1_41295729 0 41295729 G G G G G G G G G G G G A G G G G G G G
1 chr1_41312038 0 41312038 G G G G G G G G G G A G G G G G G G G G
1 chr1_41320175 0 41320175 G G G G G G G G A A A A G G G G G G G G
1 chr1_41325026 0 41325026 C C C C C C C C C C C C C C C C T T C C
1 chr1_41325708 0 41325708 G G G G G G G G G G A G G G G G G G G G
1 chr1_41328904 0 41328904 G G G G G G G G T T T T G G G G G G G G
1 chr1_41329665 0 41329665 C C C C C C C C C C C C C T C C C C C C
1 chr1_41333007 0 41333007 G G A A A A A A A A A A A A A A A A A A
1 chr1_41334441 0 41334441 G G G G G G G G G G G G G G G T G G G G
1 chr1_41341198 0 41341198 A A A A A A A A G G G G A A A A A A A A
1 chr1_41352861 0 41352861 G G G G G G G G G G G G C G G G G G G G
1 chr1_41359399 0 41359399 A A A A A A A A A G A A A A A A A A A A
1 chr1_41366063 0 41366063 T T T T G T T T T T T T T T T T T T T T
1 chr1_41367700 0 41367700 C C T T T T T T T T T T T T T T T T T T
1 chr1_41369696 0 41369696 G G G G A G G G G G G G G G G G G G G G
1 chr1_41377224 0 41377224 A A A A A A A A G G G G A A A A A A A A
1 chr1_41379028 0 41379028 A G G G G G G G G G G G G G G G G G G G
1 chr1_41379535 0 41379535 T T T T T T T T C C C C T T T T T T T T
1 chr1_41379749 0 41379749 G G G G G G G G G G G G A G G G G G G G
1 chr1_41394737 0 41394737 A A A A A A A A G G G G A A A A A A A A
1 chr1_41394927 0 41394927 A A A A A A A A A A A A A A G G A A A A
1 chr1_41395076 0 41395076 G G G G C G G G G G G G G G G G G G G G
1 chr1_41395107 0 41395107 C C C C C C C C A A A A C C C C C C C C
1 chr1_41395540 0 41395540 T T T T T T T T C C C C T T T T T T T T
1 chr1_41395551 0 41395551 C C C C C C C C C C C C C T C C C C C C
1 chr1_41397065 0 41397065 C C C C C C C C T T T T C C C C C C C C
1 chr1_41397204 0 41397204 C C C C C C C C C C C C C C G G C C C C
1 chr1_41404911 0 41404911 C C C C C C C C C C C T C C C C C C C C
1 chr1_41406646 0 41406646 G G G G G G G G G G G G A G G G G G G G
1 chr1_41412648 0 41412648 C C C C C C C C C C C C C C C C C G C C
1 chr1_41417382 0 41417382 G G G G G G G G A A A A G G G G G G G G
1 chr1_41435527 0 41435527 T T T T T T T T T T T T T T C T T T T T
1 chr1_41439189 0 41439189 T T T T T T T T C C C C T T T T T T T T
1 chr1_41443282 0 41443282 C C C C C C C C T T T T C C C C C C C C
1 chr1_41455051 0 41455051 C C C C C C C C T T T T C C C C C C C C
1 chr1_41456887 0 41456887 A A A A A A A A G G G G A A A A A A A A
1 chr1_41457804 0 41457804 A A A A A A A G A A A A A A A A A A A A
1 chr1_41459165 0 41459165 A A G G G G G G G G G G G G G G G G A A
1 chr1_41459286 0 41459286 C C C C C C C C G G G G C C C C C C C C
1 chr1_41483418 0 41483418 C C C C C C C C T T T T C C C C C C C C
1 chr1_41483792 0 41483792 C C C C C C C C C C C C C C C C C T C C
1 chr1_41489381 0 41489381 C C C G C G C C C C C C C C C C G G C C
1 chr1_41498455 0 41498455 C C C C C C C C C C C C C C C C T T C C
1 chr1_41504399 0 41504399 A A A A A A A A A G A A A A A A A A A A
1 chr1_41508443 0 41508443 G G G G C G G G G G G G G G G G G G G G
1 chr1_41510114 0 41510114 T T T T T T T T C C C C T T T T T T T T
1 chr1_41514752 0 41514752 T T T T T T T T T T T T G G G G T T T T
1 chr1_41514989 0 41514989 C C C C C C C C C C C C C C C C G G C C
1 chr1_41519943 0 41519943 C C T T T T C C T T T T T T T T T T C C
1 chr1_41520571 0 41520571 A A A A A A A A A A A A A G A A A A A A
1 chr1_41526710 0 41526710 A A A A A A A A A A A A A G A A A A A A
1 chr1_41529569 0 41529569 C C C C C C C C C C C C C C C C C T C C
1 chr1_41536665 0 41536665 C C C C C C C C C C C C C C C C A A C C
1 chr1_41539877 0 41539877 A A A G A A A A A A A A A A A A A A A A
1 chr1_41540917 0 41540917 A A A A A A A A A A A A G G A A A A A A
1 chr1_41542961 0 41542961 G G G G G G T T G G G G G G G G G G G G
1 chr1_41544882 0 41544882 T T T T T T C C T T T T T T T T T T T T
1 chr1_41548343 0 41548343 A A T T T T A A A A A A A A A A A A A A
1 chr1_41550124 0 41550124 C C C C C C C C C C C C C C C C C T C C
1 chr1_41557387 0 41557387 A A A A A A A A G G G G A A A A A A A A
1 chr1_41558384 0 41558384 T T T T T T G G T T T T T T T T T T T T
1 chr1_41559502 0 41559502 C C C T C T C C C C C C C C C C C C C C
1 chr1_41570764 0 41570764 C C C T C C C C C C C C C C C C C C C C
1 chr1_41574827 0 41574827 A A A A A A A A G G A A A A A A A A A A
1 chr1_41581780 0 41581780 T T T T T T T T C C C C T T T T T T T T
1 chr1_41582053 0 41582053 G G G T G G G G G G G G G G G G G G G G
1 chr1_41620130 0 41620130 A A A A A G A A A A A A A A A A A A A A
1 chr1_41627723 0 41627723 C C C C C C C C T T T T C C C C C C C C
1 chr1_41630297 0 41630297 T T T T T T T T C C C C T T T T T T T T
1 chr1_41633164 0 41633164 A A A A A A A A A G G G A A A A A A A A
1 chr1_41633563 0 41633563 G G A A G G G G G G G G G G G G G G G G
1 chr1_41636670 0 41636670 A A A A A A A A A A A A C C A A A A A A
1 chr1_41641214 0 41641214 T T C C C C C C C C C C C C C C C C C C
1 chr1_41643989 0 41643989 A A A A A A A A A A A A A A A A G G A A
1 chr1_41649965 0 41649965 T T T T C C T T T T T T T T T T T T T T
1 chr1_41651461 0 41651461 G G G G G G G G A A A A G G G G G G G G
1 chr1_41657465 0 41657465 C C C C C C C C C C C C C C C C A A C C
1 chr1_41662789 0 41662789 T T G G G G T T T T T T T T T T T T T T
1 chr1_41669772 0 41669772 T T T T C T T T T T T T T T T T T T T T
1 chr1_41672006 0 41672006 T T G G T T T T T T T T T T T T T T T T
1 chr1_41673725 0 41673725 A A T T A A A A A A A A A A A A A A A A
1 chr1_41673946 0 41673946 T T T T T T T T C C C C T T T T T T T T
1 chr1_41680346 0 41680346 A A G G G G A G G G G G G G G G G G G G
1 chr1_41691004 0 41691004 A A A C A A A A A A A A A A A A A A A A
1 chr1_41703702 0 41703702 T T A T T T T T T T T T T T T T T T T T
1 chr1_41712615 0 41712615 A A A A A A A A A A A A A A A A A C A A
1 chr1_41726600 0 41726600 A A G G G G G G G G G G G G G G G G G G
1 chr1_41726875 0 41726875 T T T T T T T T C C C C T T T T T T T T
1 chr1_41736106 0 41736106 C C C C C C C C A A A A C C C C C C C C
1 chr1_41737557 0 41737557 T T T T T T T T T T T T T T T T C C T T
1 chr1_41749194 0 41749194 T T T T C C T T T T T T T T T T T T T T
1 chr1_41752381 0 41752381 T T T T T T T T T T T T C T T T T T T T
1 chr1_41760848 0 41760848 A A A A A A A A A G A A A A A A A A A A
1 chr1_41763965 0 41763965 T T C C C C C C C C C C C C C C C C C C
1 chr1_41768121 0 41768121 C C C C C C C C C T T T C C C C C C C C
1 chr1_41770108 0 41770108 T T T T T T T T C C C C T T T T T T T T
1 chr1_41777411 0 41777411 A A A A A A A A T T T T A A A A A A A A
1 chr1_41778035 0 41778035 A A A A A A A A T T T T A A A A A A A A
1 chr1_41778156 0 41778156 G G G G G G G G A A A A G G G G G G G G
1 chr1_41784100 0 41784100 A A A A A A A A A A A A A A A A G G A A
1 chr1_41784895 0 41784895 C C C C G G C C C C C C C C C C C C C C
1 chr1_41786561 0 41786561 G G G G G G A A G G G G G G G G G G G G
1 chr1_41789413 0 41789413 A A A A A A A A G G G G A A A A A A A A
1 chr1_41792915 0 41792915 A A A A A A A A A A A A G G A A A A A A
1 chr1_41793377 0 41793377 A A A A A A A A G G G G A A A A A A A A
1 chr1_41793532 0 41793532 C C C C C C C C C C T T C C C C C C C C
1 chr1_41793695 0 41793695 C C C C C C C C A A A A C C C C C C C C
1 chr1_41793860 0 41793860 C C C C C C C C A A A A C C C C C C C C
1 chr1_41802920 0 41802920 A A A A A A A A A A A A G G G G G G A A
1 chr1_41813237 0 41813237 T T T T T T T T C C C C T T T T T T T T
1 chr1_41828074 0 41828074 A A A T A A A A A A A A A A A A A A A A
1 chr1_41831771 0 41831771 A A A A A A A A A A A A A A G G A A A A
1 chr1_41832608 0 41832608 A A A A A A A A C C C C A A A A A A A A
1 chr1_41835618 0 41835618 C C C C C C C C T T T T C C C C C C C C
1 chr1_41838902 0 41838902 T T T T T T T T T T G T T T T T T T T T
1 chr1_41848102 0 41848102 C C C C C C C C T T T T C C C C C C C C
1 chr1_41858092 0 41858092 C C C C C C C C C C C C C T C C C C C C
1 chr1_41877848 0 41877848 T T T T T T T T C T T T T T T T T T T T
1 chr1_41890214 0 41890214 C C C C C C C C C C A C C C C C C C C C
1 chr1_41893209 0 41893209 C C C C C C C C C C C C C C T T C C C C
1 chr1_41899642 0 41899642 G G G G G G G G A A A A G G G G G G G G
1 chr1_41901395 0 41901395 A A A A A A A C A A A A A A A A A A A A
1 chr1_41903625 0 41903625 A A A A A A A A G G G G G G G G G G A A
1 chr1_41904199 0 41904199 C C C C C C C C C C C C C C C C T T C C
1 chr1_41911775 0 41911775 A A A G A A A A A A A A A A A A A A A A
1 chr1_41919639 0 41919639 T T T T T T T T T T T T T T T T C C T T
1 chr1_41920148 0 41920148 C C C C C C C C C C C C C T C C C C C C
1 chr1_41932070 0 41932070 G G G G G G G G A A A A G G G G G G G G
1 chr1_41946040 0 41946040 C C C C C C C C T T T T C C C C C C C C
1 chr1_41954858 0 41954858 C C C C C C C C A A A A C C C C C C C C
1 chr1_41957585 0 41957585 C C C T C C C C C C C C C C C C C C C C
1 chr1_41958054 0 41958054 C C C T C C C C C C C C C C C C C C C C
1 chr1_41962636 0 41962636 A A A A A A A A G G G G A A A A A A A A
1 chr1_41967953 0 41967953 A A A A A A A A G G G G A A A A A A A A
1 chr1_41968046 0 41968046 G G G G G G G G C G G G G G G G G G G G
1 chr1_41969537 0 41969537 A A A A A A A A A A A A A A A G A A A A
1 chr1_41980970 0 41980970 C C C C C C G G C C C C C C C C C C C C
1 chr1_41981458 0 41981458 C C C C C C C C G G G G C C C C C C C C
1 chr1_41984821 0 41984821 C C C C C C C C C C C T C C C C C C C C
1 chr1_41988393 0 41988393 T T C T C C T T T T T T T T T T T T T T
1 chr1_41988712 0 41988712 T T C C C T T T T T T T T T T T T T T T
1 chr1_41988917 0 41988917 T T T T T T T T C T T T T T T T T T T T
1 chr1_41993307 0 41993307 A A A C A C A A A A A A A A A A A A A A
1 chr1_41995458 0 41995458 A A A A A A A A A A A A A A A A A G A A
1 chr1_41999626 0 41999626 G G G G G G G G A G A G G G G G G G G G
1 chr1_42002662 0 42002662 A G G G G G G G G G G G G G G G G G G G
1 chr1_42009089 0 42009089 G G A A A A G G A A A A A A A A A A G G
1 chr1_42019376 0 42019376 A A A A A A A A A A A A A G A A G G A A
1 chr1_42026614 0 42026614 C T T T T T C C T T T T T T T T T T T T
1 chr1_42033442 0 42033442 T T T T T T T T C T T T T T T T T T T T
1 chr1_42034896 0 42034896 C C C C C C C C G G G G C C C C C C C C
1 chr1_42037194 0 42037194 T T T T T T T T T T A T T T T T T T T T
1 chr1_42040125 0 42040125 A A A A A A A A A A A G A A A A A A A A
1 chr1_42043096 0 42043096 C C C C C C C C T T T T C C C C C C C C
1 chr1_42045035 0 42045035 C C G G G G C C C C C C C C C C C C C C
1 chr1_42049529 0 42049529 A A A A A A A A T T T T A A A A A A A A
1 chr1_42051831 0 42051831 C T C C C C C C C C C C C C C C C C C C
1 chr1_42058955 0 42058955 A A A G A A A A A A A A A A A A A A A A
1 chr1_42060092 0 42060092 C T C C C C C C C C C C C C C C C C C C
1 chr1_42064092 0 42064092 A A A A A A A A A A A A A A G G A A A A
1 chr1_42067962 0 42067962 G G G G G G G G G G C G G G G G G G G G
1 chr1_42069366 0 42069366 T T T T T T T T T T T T G T T T T T T T
1 chr1_42084950 0 42084950 G G G G G G G G G G G G G G A G G G G G
1 chr1_42088105 0 42088105 C C C C C C C C T T C T C C C C C C C C
1 chr1_42090432 0 42090432 G G G G G G G G C C C C G G G G G G G G
1 chr1_42092499 0 42092499 T T A A A T T T T T T T T T T T T T T T
1 chr1_42094005 0 42094005 G G G G G G G G A G A G G G G G G G G G
1 chr1_42095019 0 42095019 T T C C C T T T T T T T T T T T T T T T
1 chr1_42102438 0 42102438 C C C C C C C C T T T T C C C C C C C C
1 chr1_42103067 0 42103067 G G G G G G G G G G G T G G G G G G G G
1 chr1_42112181 0 42112181 A A A A A A A A C C C C A A A A A A A A
1 chr1_42115582 0 42115582 G G G G G G G G A A A A G G G G G G G G
1 chr1_42122425 0 42122425 C C C C A A C C C C C C C C C C C C C C
1 chr1_42123008 0 42123008 C T T T T T T T T T T T T T T T T T C C
1 chr1_42123103 0 42123103 C C C C C C C C C C C C C C C C A A C C
1 chr1_42127385 0 42127385 G G G G G G G G T T T T G G G G G G G G
1 chr1_42128389 0 42128389 C C C C C C C C C C C C C C C C C G C C
1 chr1_42139664 0 42139664 C C T T C C C C C C C C C C C C C C C C
1 chr1_42140923 0 42140923 C C C C C C C C T T T T C C C C C C C C
1 chr1_42142065 0 42142065 A A A A A A A A A A A A A A A G A A A A
1 chr1_42143687 0 42143687 G G A A G G G G G G G G G G G G G G G G
1 chr1_42145405 0 42145405 C C C C C C C C G G G G C C C C C C C C
1 chr1_42145820 0 42145820 G G G G G G G G G G G G G G A G G G G G
1 chr1_42148771 0 42148771 T T T T T T T T C C C C T T T T T T T T
1 chr1_42148794 0 42148794 G G G G G G G G A A A A G G G G G G G G
1 chr1_42150563 0 42150563 A A A A A A A A G G G G A A A A A A A A
1 chr1_42153535 0 42153535 A A A A A A A A A A A A A A A G A A A A
1 chr1_42156821 0 42156821 A A A A A A A A G G G G A A A A A A A A
1 chr1_42187880 0 42187880 T T T T T T T T T T T T C T T T T T T T
1 chr1_42189414 0 42189414 A A A A A A A A A G A G A A A A A A A A
1 chr1_42196125 0 42196125 C C C C C C C C C C C C T T C C C C C C
1 chr1_42205322 0 42205322 A A G G G G G G G G G G G G G G G G G G
1 chr1_42224073 0 42224073 A A A A A A A A A A A A A G A A A A A A
1 chr1_42231404 0 42231404 G G G G G G G G G G G G G G G G A A G G
1 chr1_42240904 0 42240904 C C C C C T C C C C C C C C C C C C C C
1 chr1_42245571 0 42245571 A A A A A A A C A A A A A A A A A A A A
1 chr1_42246663 0 42246663 C C C C A A C C C C C C C C C C C C C C
1 chr1_42256215 0 42256215 A A A A A A A A G G G G A A A A A A A A
1 chr1_42256898 0 42256898 A A A G A A A A A A A A A A A A A A A A
1 chr1_42261509 0 42261509 G G G G G G G G A G G G G G G G G G G G
1 chr1_42262580 0 42262580 G G G G G G G G G G G G G G A A G G G G
1 chr1_42263008 0 42263008 T T G T T T T T T T T T T T T T T T T T
1 chr1_42268549 0 42268549 C C C C C C C C C C A C C C C C C C C C
1 chr1_42276554 0 42276554 C C T T C C C C C C C C C C C C C C C C
1 chr1_42290251 0 42290251 G G G G G G G G G G G G G G G G T T G G
1 chr1_42293035 0 42293035 T T T T T T T T T T T T C T T T T T T T
1 chr1_42295614 0 42295614 G G G G G G G G G G G G G G A G G G G G
1 chr1_42297423 0 42297423 A A G G A G A A A A A A A A A A A A A A
1 chr1_42299659 0 42299659 C C C C C G C C C C C C C C C C C C C C
1 chr1_42299997 0 42299997 A A A A A A A A A G A A A A A A A A A A
1 chr1_42306843 0 42306843 T T T T C T T T T T T T T T T T T T T T
1 chr1_42311332 0 42311332 A A A A A A A A A A A A A A A G A A A A
1 chr1_42319493 0 42319493 A A A A A T A A A A A A A A A A A A A A
1 chr1_42335427 0 42335427 T T T T T T T T T T T T C C C C C C T T
1 chr1_42336789 0 42336789 C C C C C C C C T T T T C C C C C C C C
1 chr1_42340355 0 42340355 C C C C C C C C C C C C C C C C C T C C
1 chr1_42352834 0 42352834 A A A G A A A A A A A A A A A A A A A A
1 chr1_42356422 0 42356422 A A G G G G A A G G G G G G G G G G A A
1 chr1_42356649 0 42356649 T T C T C T T T T T T T T T T T T T T T
1 chr1_42357540 0 42357540 G G A G G G G G G G G G G G G G G G G G
1 chr1_42362428 0 42362428 C C C C C C C T C C C C C C C C C C C C
1 chr1_42366839 0 42366839 G G G G G G G G G G G G C G G G G G G G
1 chr1_42370358 0 42370358 C C C C C C C C C C C C C T C C C C C C
1 chr1_42370602 0 42370602 G G A G A A G G G G G G G G G G G G G G
1 chr1_42375449 0 42375449 A A A A A A A A A A A A A A A A T T A A
1 chr1_42381913 0 42381913 T T T T T T T T T T T T G T T T T T T T
1 chr1_42384854 0 42384854 G G G G G G G G G G G G G G A G G G G G
1 chr1_42385907 0 42385907 A A A G A A A A A A A A A A A A A A A A
1 chr1_42389745 0 42389745 C C C C C C C C C C C C C T C C C C C C
1 chr1_42389822 0 42389822 C C C C C C C C G G G G C C C C C C C C
1 chr1_42392973 0 42392973 C C C C C C C C C C C C C T C C C C C C
1 chr1_42399856 0 42399856 C C C C C C C C C C C C T T C C C C C C
1 chr1_42407235 0 42407235 G G G G G G G G A A A A G G G G G G G G
1 chr1_42409130 0 42409130 C C C C C C C C C G C C C C C C C C C C
1 chr1_42415278 0 42415278 T T T T T T C C T T T T T T T T T T T T
1 chr1_42418789 0 42418789 C C C C C C C C C T C T C C C C C C C C
1 chr1_42422076 0 42422076 C C C C C C C C A A A A C C C C C C C C
1 chr1_42427036 0 42427036 G G G G C C G G G G G G G G G G G G G G
1 chr1_42431351 0 42431351 C C A A C C C C C C C C C C C C C C C C
1 chr1_42450160 0 42450160 C C C C C C C C C C C C C T C C C C C C
1 chr1_42453688 0 42453688 A A G G G G A A A A A A A A A A A A A A
1 chr1_42454253 0 42454253 G G G G G G G G A A A A A A A A A A G G
1 chr1_42456192 0 42456192 C C C C C C C C C C C C T T C C C C C C
1 chr1_42457358 0 42457358 G G G G G G G G C G C G G G G G G G G G
1 chr1_42461273 0 42461273 G G G G G G G G A G A G G G G G G G G G
1 chr1_42466908 0 42466908 A G A A A A A A A A A A A A A A A A A A
1 chr1_42488006 0 42488006 G G G G G G G G C C C C G G G G G G G G
1 chr1_42499435 0 42499435 T T T T T T T T C C C C T T T T T T T T
1 chr1_42502674 0 42502674 G G G G G G G G T T T T G G G G G G G G
1 chr1_42508232 0 42508232 A A G G G G G G G G G G G G G G G G A A
1 chr1_42515410 0 42515410 C C C C C C C C C C C C C C T T C C C C
1 chr1_42517880 0 42517880 G G G G A G G G G G G G G G G G G G G G
1 chr1_42518846 0 42518846 A A A A A A A A A A A G A A A A A A A A
1 chr1_42527875 0 42527875 C C C C C C C C C C C C C C T T C C C C
1 chr1_42529646 0 42529646 T T T T T T T T T T T T T T C C T T T T
1 chr1_42531633 0 42531633 G G G G G G G G G G G G G G C G G G G G
1 chr1_42542766 0 42542766 T T T T T T T T T T T T T T T T A T T T
1 chr1_42542804 0 42542804 T T T T T T T T A A A T T T T T T T T T
1 chr1_42547740 0 42547740 A A A G A A A A A A A A A A A A A A A A
1 chr1_42549634 0 42549634 C C C C C C C C C C C C C C C C T T C C
1 chr1_42556556 0 42556556 G G G G G G G G G G G G A A G G G G G G
1 chr1_42564778 0 42564778 C C C C C C C C C C C C C C A A C C C C
1 chr1_42574619 0 42574619 T T T T T T T T C C C C T T T T T T T T
1 chr1_42576508 0 42576508 C C C C T T T T T T T T T T T T T T T T
1 chr1_42577315 0 42577315 G G G G G G C C G G G G G G G G G G G G
1 chr1_42579996 0 42579996 C C C C C C C C T T T T C C C C C C C C
1 chr1_42586157 0 42586157 T T T T T T T T T T T T T T T T A A T T
1 chr1_42596608 0 42596608 T T T T T T T T C C C C T T T T T T T T
1 chr1_42602785 0 42602785 A A A A A A A A C C C C A A A A A A A A
1 chr1_42615506 0 42615506 G G G G G G A A G G G G G G G G G G G G
1 chr1_42617359 0 42617359 A A A A A A A A G G G G A A A A A A A A
1 chr1_42618596 0 42618596 C C C C C C C C C C C G C C C C C C C C
1 chr1_42625610 0 42625610 C C T T C T C C C C C C C C C C C C C C
1 chr1_42626550 0 42626550 A A A A A A A A A A A A A A A A G G A A
1 chr1_42630422 0 42630422 A A A A A C A A A A A A A A A A A A A A
1 chr1_42633516 0 42633516 A A A A A A A A A A A G A A A A A A A A
1 chr1_42640552 0 42640552 G G A G G G G G G G G G G G G G G G G G
1 chr1_42658524 0 42658524 G G A G G G G G G G G G G G G G G G G G
1 chr1_42661856 0 42661856 T T T T T T T T T T G T T T T T T T T T
1 chr1_42665942 0 42665942 G G A A A A G G G G G G A A A A A A G G
1 chr1_42676630 0 42676630 A A A A A G A A A A A A A A A A A A A A
1 chr1_42678460 0 42678460 C C C C C C C C C C C C C C T T C C C C
1 chr1_42680543 0 42680543 C C C C C C C C T T T T C C C C C C C C
1 chr1_42685770 0 42685770 G G A A G G G G G G G G G G G G G G G G
1 chr1_42687562 0 42687562 A A A A A A A A A A A A A G A A A A A A
1 chr1_42687799 0 42687799 G G G G G G G G A A A A G G G G G G G G
1 chr1_42691509 0 42691509 T T T T G T T T T T T T T T T T T T T T
1 chr1_42704655 0 42704655 C C C C C C C C C C C C C T C C C C C C
1 chr1_42706056 0 42706056 A A A A A A A A A A A G A A A A A A A A
1 chr1_42707117 0 42707117 T T T T T T T T A A A A T T T T T T T T
1 chr1_42712431 0 42712431 A A A A A A A A A A A G A A A A A A A A
1 chr1_42714380 0 42714380 C C C C A C C C C C C C C C C C C C C C
1 chr1_42723617 0 42723617 A A A A A A A A A A A A A A A G A A A A
1 chr1_42735806 0 42735806 G G G G G G G G A G G G G G G G G G G G
1 chr1_42741687 0 42741687 C C C C C C C C C G C C C C C C C C C C
1 chr1_42748570 0 42748570 A A A A A A A A G G G G A A A A A A A A
1 chr1_42748678 0 42748678 C C C C C C C C T T T T C C C C C C C C
1 chr1_42759206 0 42759206 G G G G G G G G G G G G G G A G G G G G
1 chr1_42763967 0 42763967 T T T T T T T T T T T T T T T T C C T T
1 chr1_42767654 0 42767654 T T T T T T T T T T T T G T T T T T T T
1 chr1_42771209 0 42771209 C C C C C C C C T T T T C C C C C C C C
1 chr1_42772276 0 42772276 G G G G G G G G C C C C G G G G G G G G
1 chr1_42773975 0 42773975 C C C C C C C C C C C C C C C C T T C C
1 chr1_42777668 0 42777668 A A A A A A A A C C C C A A A A A A A A
1 chr1_42780096 0 42780096 T T T T T T T T T T T T T T T T C C T T
1 chr1_42782213 0 42782213 C C C G C G C C C C C C C C C C C C C C
1 chr1_42792591 0 42792591 C C C C C C C C C C C C C C C C C G C C
1 chr1_42792976 0 42792976 A A A A A A A A A A A A A C A A A A A A
1 chr1_42796558 0 42796558 C C C C C C C C T T T T C C C C C C C C
1 chr1_42801768 0 42801768 A A A A A A A A A A A A A A A A A G A A
1 chr1_42801803 0 42801803 A A A A A A A A G G G G A A A A A A A A
1 chr1_42823725 0 42823725 A A A A A A A A A C A A A A A A A A A A
1 chr1_42826141 0 42826141 T T T T T T T T T T C T T T T T T T T T
1 chr1_42827074 0 42827074 T T T T C T T T T T T T T T T T T T T T
1 chr1_42828865 0 42828865 T T C C C C T T C C C C C C C C C C T T
1 chr1_42830138 0 42830138 A A A A A A A A A A A A G G A A G G A A
1 chr1_42830172 0 42830172 G G A A A A G G G G G G G G A G G G G G
1 chr1_42830726 0 42830726 C C C C C C A A A A A A C C C C C C C C
1 chr1_42838917 0 42838917 A A G G G G G G G G G G G G G G A A G G
1 chr1_42845570 0 42845570 A A A A A A A A A A A A A A A A C C A A
1 chr1_42848147 0 42848147 A A A A A A A A A A A A A C A A A A A A
1 chr1_42850376 0 42850376 A A T T T T T T T T T T T T T T T T T T
1 chr1_42861057 0 42861057 T T C T C T T T T T T T T T T T T T T T
1 chr1_42861421 0 42861421 A A A A A A A A C C A C A A A A A A A A
1 chr1_42862586 0 42862586 A G G G G G G G G G G G G G G G G G G G
1 chr1_42866056 0 42866056 T T C T C T T T T T T T T T T T T T T T
1 chr1_42866215 0 42866215 G G G G G G G G A A A A G G G G G G G G
1 chr1_42868648 0 42868648 A A A A A A A A T T T T A A A A A A A A
1 chr1_42871135 0 42871135 A A A A A A A A A G A A A A A A A A A A
1 chr1_42873814 0 42873814 C C C C G G C C C C C C C C C C C C C C
1 chr1_42877713 0 42877713 G G G G G G G G C C C C G G G G G G G G
1 chr1_42879436 0 42879436 T T C C C T T T T T T T T T T T T T T T
1 chr1_42881400 0 42881400 C C C C A C C C C C C C C C C C C C C C
1 chr1_42886295 0 42886295 G G G G G G G G G G G G C G G G G G G G
1 chr1_42888420 0 42888420 C C C C C C C C C C C C C G C C C C C C
1 chr1_42889398 0 42889398 T T A A A A T T A A A A A A A A A A T T
1 chr1_42891842 0 42891842 T T C T C T T T T T T T T T T T T T T T
1 chr1_42893336 0 42893336 T T T T G G T T T T T T T T T T T T T T
1 chr1_42893847 0 42893847 T T T T T T T T T T C T T T T T T T T T
1 chr1_42894681 0 42894681 A A A G A A A A A A A A A A A A A A A A
1 chr1_42901668 0 42901668 C C C C C C C C C C C C C G C C C C C C
1 chr1_42902543 0 42902543 T T C C C C T T C C C C C C C C C C T T
1 chr1_42906093 0 42906093 C C C T C C C C C C C C C C C C C C C C
1 chr1_42911722 0 42911722 A A A C A A A A C C C C A A A A A A A A
1 chr1_42913693 0 42913693 G G G G G G G G A G A G G G G G G G G G
1 chr1_42915810 0 42915810 G G G G G G G G A G A G G G G G G G G G
1 chr1_42916813 0 42916813 G G A A A A G G G G G G G G G G G G G G
1 chr1_42917761 0 42917761 C C T T C T C C C C C T C C C C C C C C
1 chr1_42921673 0 42921673 A A A A A A A A G G G G A A A A A A A A
1 chr1_42930639 0 42930639 T T T T C T T T T T T T T T T T T T T T
1 chr1_42931006 0 42931006 G G G G G G G G A G G G G G G G G G G G
1 chr1_42934955 0 42934955 G G G G G G G G A A A A G G G G G G G G
1 chr1_42937275 0 42937275 C C C C C C C C A A A A C C C C C C C C
1 chr1_42938577 0 42938577 T T T T T T T T T T T T G T T T T T T T
1 chr1_42940561 0 42940561 T T T T T T T T T T T T T T T T G G T T
1 chr1_42943583 0 42943583 A A A A A A A A A A A A A A A A C C A A
1 chr1_42945440 0 42945440 C C C C C C C C T T T T C C C C C C C C
1 chr1_42950923 0 42950923 C C C C C C C C C C C C A C C C C C C C
1 chr1_42952170 0 42952170 C G C C C C C C C C C C C C C C C C G G
1 chr1_42952771 0 42952771 G G A A A A G G G G G G A A A A A A G G
1 chr1_42970467 0 42970467 C C T T C C C C C C C C C C C C C C C C
1 chr1_42986615 0 42986615 T T T T T T T T C T T T T T T T T T T T
1 chr1_42988050 0 42988050 G G G G G G G G T T T T G G G G G G G G
1 chr1_42998597 0 42998597 T T T T T T T T A A T T T T T T T T T T
1 chr1_43002154 0 43002154 A A A A A A A A A A A A C C C C C C A A
1 chr1_43020614 0 43020614 G G G G G G G G G G G G G G G G A G G G
1 chr1_43036799 0 43036799 T T T T T T T T G G G G T T T T T T T T
1 chr1_43041450 0 43041450 T T T T T T T T C C C C T T T T T T T T
1 chr1_43046694 0 43046694 C C C C C C C C T T T T C C C C C C C C
1 chr1_43061412 0 43061412 G G G G G G G G T T T T T T T T T T G G
1 chr1_43098836 0 43098836 A A A A A A A A A A A A A G A A A A A A
1 chr1_43100964 0 43100964 C C C C C T C C C C C C C C C C C C C C
1 chr1_43103189 0 43103189 C C C C C T C C C C C C C C C C C C C C
1 chr1_43114978 0 43114978 T T C T T T T T T T T T T T T T T T T T
1 chr1_43125562 0 43125562 C T T T T T T T T T T T T T T T T T T T
1 chr1_43141879 0 43141879 A A A A A A A A A A A A A A A A G G A A
1 chr1_43143615 0 43143615 A A A A A A C C A A A A A A A A A A A A
1 chr1_43152087 0 43152087 C C C C T T C C C C C C C C C C C C C C
1 chr1_43154175 0 43154175 C C C C C C C C C T C C C C C C C C C C
1 chr1_43157708 0 43157708 A A A A A A A A A A A A C C A A A A A A
1 chr1_43163953 0 43163953 T T T T T T T T T T C C T T T T T T T T
1 chr1_43164204 0 43164204 T T T T T T T T T T T T A T T T T T T T
1 chr1_43166454 0 43166454 A A A A A C A A A A A A A A A A A A A A
1 chr1_43170490 0 43170490 T T A T T T T T T T T T T T T T T T T T
1 chr1_43174142 0 43174142 C C C C C C C C C T C T C C C C C C C C
1 chr1_43177834 0 43177834 A A A A A A A A G G G G A A A A A A A A
1 chr1_43180874 0 43180874 A A A A A A A A A A A A A A A A A T A A
1 chr1_43186788 0 43186788 C C C T C C C C C C C C C C C C C C C C
1 chr1_43188492 0 43188492 G G G G G G G G G G G G G G A A G G G G
1 chr1_43191565 0 43191565 T T C C C C T T C C C C C C C C C C T T
1 chr1_43194539 0 43194539 C C C C C C C C C C C C C C C C A C C C
1 chr1_43194773 0 43194773 G G G G G G G G G G G G G G A A G G G G
1 chr1_43200713 0 43200713 G G A G G G G G G G G G G G G G G G G G
1 chr1_43204528 0 43204528 T T T T T T T T G G G G T T T T T T T T
1 chr1_43212129 0 43212129 G G G G G G G G C C C C G G G G G G G G
1 chr1_43217999 0 43217999 G G G G A A G G G G G G G G G G G G G G
1 chr1_43221771 0 43221771 C T T T T T T T T T T T T T T T T T T T
1 chr1_43226683 0 43226683 C C C C C C C C C C C C C C T T C C C C
1 chr1_43231422 0 43231422 C C C C C C C C G G G G C C C C C C C C
1 chr1_43232306 0 43232306 A A G G G G A A G G G G G G G G G G A A
1 chr1_43232352 0 43232352 C C C C C C C C C C C C C T C C C C C C
1 chr1_43232927 0 43232927 G G G G G G G G G G G G A G G G G G G G
1 chr1_43235435 0 43235435 C C C C C C C C C C C C C T C C C C C C
1 chr1_43236200 0 43236200 A A A A A A A A A G G G A A A A A A A A
1 chr1_43237563 0 43237563 C C T T C C C C C C C C C C C C C C C C
1 chr1_43247989 0 43247989 T T T T T T T T T T T T C T T T T T T T
1 chr1_43251937 0 43251937 G G G T T T G G T T T T T T T T T T G G
1 chr1_43267001 0 43267001 A A A A A A A A A C C C A A A A A A A A
1 chr1_43273115 0 43273115 G G G G G G G G C G G G G G G G G G G G
1 chr1_43278693 0 43278693 C C C C C C C C T T T T C C C C C C C C
1 chr1_43289684 0 43289684 G G G G G G G G G G G G C G G G G G G G
1 chr1_43292187 0 43292187 G G A G G G G G G G G G G G G G G G G G
1 chr1_43300149 0 43300149 G G G G G G A G G G G G G G G G G G G G
1 chr1_43301917 0 43301917 A A A A A A A A A A G G A A A A A A A A
1 chr1_43303088 0 43303088 A A A A A A A A A G A A A A A A A A A A
1 chr1_43304067 0 43304067 G G G G G G G G G G G G G G G G A G G G
1 chr1_43334336 0 43334336 A A A A A A A A C C C C A A A A A A A A
1 chr1_43335997 0 43335997 G G T T T T G G G G G G G G G G G G G G
1 chr1_43336967 0 43336967 A A G G G G G G G G G G G G G G G G G G
1 chr1_43341990 0 43341990 C C C T T T C C C C C C C C C C C C C C
1 chr1_43345536 0 43345536 G G G G G T G G G G G G G G G G G G G G
1 chr1_43354482 0 43354482 T T C C C C T T C C C C C C C C C C T T
1 chr1_43356965 0 43356965 G G A G A G G G G G G G G G G G G G G G
1 chr1_43362543 0 43362543 G G T T T T G G T T T T T T T T T T G G
1 chr1_43367901 0 43367901 G G G G G G G G A A A A G G G G G G G G
1 chr1_43368824 0 43368824 A A A A A A A A A A A A A G A A A A A A
1 chr1_43370688 0 43370688 T T T T T T T T T T T T G T T T T T T T
1 chr1_43373139 0 43373139 G G A G A A A A G G G G G G G G G G G G
1 chr1_43393473 0 43393473 T T T T T T T T C C C C T T T T T T T T
1 chr1_43393904 0 43393904 T T T T T T T T T T T T T T T T A T T T
1 chr1_43425653 0 43425653 C C A A A A A A A A A A A A A A A A A A
1 chr1_43453500 0 43453500 C C C C C C C C C C C C A C C C C C C C
1 chr1_43458012 0 43458012 T T T T T T T T T T T T C T T T T T T T
1 chr1_43462436 0 43462436 G G G G G G G G G G G G G G G G G T G G
1 chr1_43462678 0 43462678 C C C C C C T T C C C C C C C C C C C C
1 chr1_43469037 0 43469037 T T T T T T T T C C C C T T T T T T T T
1 chr1_43478615 0 43478615 A A A A A A A A A A A A A G A A A A A A
1 chr1_43483710 0 43483710 T T C C C T T T C C C C T T T T T T T T
1 chr1_43486338 0 43486338 G G G G G G G G C G G G G G G G G G G G
1 chr1_43501482 0 43501482 G G G G G T G G G G G G G G G G G G G G
1 chr1_43508331 0 43508331 G G G G C G G G G G G G G G G G G G G G
1 chr1_43512805 0 43512805 C C A A A A C C A A A A A A A A A A C C
1 chr1_43526480 0 43526480 A A G G G G G G G G G G G G G G G G G G
1 chr1_43531079 0 43531079 G G A A G G G G G G G G G G G G G G G G
1 chr1_43541680 0 43541680 C C C C C C C C T T T T C C C C C C C C
1 chr1_43546758 0 43546758 C C T T T T C C C C C C C C C C C C C C
1 chr1_43546766 0 43546766 T T T T C T T T T T T T T T T T T T T T
1 chr1_43549074 0 43549074 T T T T T T T T T T T T G T T T T T T T
1 chr1_43549180 0 43549180 G G G G G G G G A A A A G G G G G G G G
1 chr1_43554229 0 43554229 T T T T T T T T G G T T T T T T T T T T
1 chr1_43560598 0 43560598 C C C C C C C C C C C C C C C C T T C C
1 chr1_43561754 0 43561754 G G G G A G A G G G G G G G G G G G G G
1 chr1_43566843 0 43566843 C C C C C C C C T T T T C C C C C C C C
1 chr1_43567001 0 43567001 C C C C C C C C C C T T C C C C C C C C
1 chr1_43567575 0 43567575 G G A A G G G G G G G G G G G G G G G G
1 chr1_43569324 0 43569324 C T T T T T T T T T T T T T T T T T T T
1 chr1_43571419 0 43571419 G G G G G G G G G G G G A G G G G G G G
1 chr1_43575675 0 43575675 T T T T C T T T T T T T T T T T T T T T
1 chr1_43578231 0 43578231 T T T T T T T T T T T T G T T T T T T T
1 chr1_43582191 0 43582191 C C C C C T C C C C C C C C C C C C C C
1 chr1_43591734 0 43591734 T T T T T T T T A A A A T T T T T T T T
1 chr1_43592241 0 43592241 T T G G G G T T T T T T T T T T T T T T
1 chr1_43605792 0 43605792 G G G G C G G G G G G G G G G G G G G G
1 chr1_43607228 0 43607228 G G T T G T G G G G G G G G G G G G G G
1 chr1_43611673 0 43611673 G G G G G G G G G G G G G G G G A A G G
1 chr1_43612710 0 43612710 T T T T T T T T T T T T C T T T T T T T
1 chr1_43615937 0 43615937 T T T T C T T T C C C C C C T T T T T T
1 chr1_43616478 0 43616478 A A A A A A A A C C C C A A A A A A A A
1 chr1_43621596 0 43621596 A A G G A G A A A A A A A A A A A A A A
1 chr1_43621674 0 43621674 G G G G G G G G G G G G G G G G A A G G
1 chr1_43622689 0 43622689 G G G G G T G G G G G G G G G G G G G G
1 chr1_43624842 0 43624842 G G G G G G G G C G C C G G G G G G G G
1 chr1_43625295 0 43625295 A A A A A A A A A A A A A A A A A G A A
1 chr1_43633304 0 43633304 C C C C C C C C C C C C C G C C C C C C
1 chr1_43655818 0 43655818 G G G G G G G G A A A A G G G G G G G G
1 chr1_43659232 0 43659232 G G G G G G G G C G G G G G G G G G G G
1 chr1_43673701 0 43673701 G G C C C C C G C C C C C C C C C C C C
1 chr1_43674315 0 43674315 G G G G G G G G T T T T G G G G G G G G
1 chr1_43680636 0 43680636 C C C C C C C C C C C C C C G G C C C C
1 chr1_43685623 0 43685623 T T A A A A T T T T T T T T T T T T T T
1 chr1_43686367 0 43686367 A A A A A G A A A A A A A A A A A A A A
1 chr1_43691061 0 43691061 G G G G A G G G G G G G G G G G G G G G
1 chr1_43692500 0 43692500 A A A A A A A A A A A A A G A A A A A A
1 chr1_43695091 0 43695091 T T T T T T C T T T T T T T T T T T C C
1 chr1_43698550 0 43698550 T T T T T T T T T T T T C C T T T T T T
1 chr1_43703212 0 43703212 T T G G T T T T T T T T T T T T T T T T
1 chr1_43708437 0 43708437 C C C C C C C C C C T T C C C C C C C C
1 chr1_43717560 0 43717560 C T C C C C C T C C C C C C C C C C T T
1 chr1_43718811 0 43718811 C C C C C C C C C C C C G G C C C C C C
1 chr1_43725828 0 43725828 C C C C C C C C C C C C C C A A A A C C
1 chr1_43732888 0 43732888 G G G G G G G G G G G G G G T T G G G G
1 chr1_43735359 0 43735359 A A A A A A A A A A A A A A A A G G A A
1 chr1_43735587 0 43735587 A A A A A G A A A A A A A A A A A A A A
1 chr1_43736654 0 43736654 C C C C C C C C C C C C C C C C T T C C
1 chr1_43738277 0 43738277 A G G G G G G G G G G G G G G G A A G G
1 chr1_43743241 0 43743241 G G G G G G A G G G G G G G G G G G G G
1 chr1_43743839 0 43743839 G G G G G G G G G G A A G G G G G G G G
1 chr1_43752734 0 43752734 A A A A A A G G A A A A A A A A A A A A
1 chr1_43754314 0 43754314 G G A A A G G G G G G G G G G G G G G G
1 chr1_43771311 0 43771311 T T T T T T T T C C C C T T T T T T T T
1 chr1_43775328 0 43775328 G G G G G G G G A G G G G G G G G G G G
1 chr1_43777885 0 43777885 C C C C C C C C T T T T C C C C C C C C
1 chr1_43791956 0 43791956 C C C C C C C C C C C C C C C C C T C C
1 chr1_43805726 0 43805726 G G G G G G G G G T G G G G G G G G G G
1 chr1_43807140 0 43807140 C C C C C C C C T T T T C C C C C C C C
1 chr1_43818013 0 43818013 T T C C T T T T T T T T T T T T T T T T
1 chr1_43821413 0 43821413 A T T T A T T T T T T T T T T T T T T T
1 chr1_43823009 0 43823009 A A A A A G A A A A A A A A A A A A A A
1 chr1_43832149 0 43832149 T T T T T T T T T T C T T T T T T T T T
1 chr1_43834508 0 43834508 A A G G G G A A G G G G G G G G G G G G
1 chr1_43837858 0 43837858 C C C C C C C C C C A C C C C C C C C C
1 chr1_43838436 0 43838436 A A A A A A A A A A A A A C A A A A A A
1 chr1_43865364 0 43865364 T T T T T T T T C C C C T T T T T T T T
1 chr1_43868636 0 43868636 A T T T T T T T T T T T T T T T T T A A
1 chr1_43887234 0 43887234 T T C C T T T T T T T T T T T T T T T T
1 chr1_43889315 0 43889315 T T T T T T T T T T T T T T T T C T T T
1 chr1_43893697 0 43893697 C C C C C C C C C C C C C C C C C T C C
1 chr1_43902681 0 43902681 A A A G G G A A A A A A A A A A A A A A
1 chr1_43903559 0 43903559 A A A A A A A A A A A C A A A A A A A A
1 chr1_43907466 0 43907466 A A A A A A A A A A A A G G G G G G A A
1 chr1_43914045 0 43914045 A A A A A A A A A A A A A A A A G G A A
1 chr1_43923402 0 43923402 T T T T T T T T C C C C T T T T T T T T
1 chr1_43926518 0 43926518 G G G G G G G G G G G G A G G G G G G G
1 chr1_43926604 0 43926604 G G G G G G G G G G G G A G G G G G G G
1 chr1_43937355 0 43937355 G G G G G G G G C C C C G G G G G G G G
1 chr1_43943796 0 43943796 T T G G G G T T G G G G G G G G G G T T
1 chr1_43955793 0 43955793 T T T T T T T T T T T T C C T T T T T T
1 chr1_43956068 0 43956068 T T T T T T T T C C T T T T T T T T T T
1 chr1_43960645 0 43960645 C C C C C C C C A A A A C C C C C C A A
1 chr1_43967355 0 43967355 A A A A A G A A A A A A A A A A A A A A
1 chr1_43977803 0 43977803 T T A A A A T T A A A A T T T T T T T T
1 chr1_43981554 0 43981554 T T T T T T T T C C C C T T T T T T T T
1 chr1_43987342 0 43987342 C C C C C C C C C C C C C T C C C C C C
1 chr1_44002159 0 44002159 A G G G G G G G G G A G G G G G G G A A
1 chr1_44009439 0 44009439 A A A A A A A A A A A A A G A A G G A A
1 chr1_44011471 0 44011471 G G G G G G G G A A A A G G G G G G G G
1 chr1_44016791 0 44016791 G G G G G G G G A G A G G G G G G G G G
1 chr1_44019038 0 44019038 C C C C C T C C C C C C C C C C C C C C
1 chr1_44027127 0 44027127 T T T T T T T T C C C C T T T T T T T T
1 chr1_44032525 0 44032525 T T T T T T T T C C C C T T T T T T T T
1 chr1_44038766 0 44038766 T T T T T T T T T T T T T T G G T T T T
1 chr1_44040662 0 44040662 A A A A A A A A A A A G A A A A A A A A
1 chr1_44043642 0 44043642 T T T T C T T T T T T T T T T T T T T T
1 chr1_44056079 0 44056079 A A A A A A A A A A A A A G A A A A A A
1 chr1_44056858 0 44056858 T T T T T T T T T T G T T T T T T T T T
1 chr1_44057527 0 44057527 T T T T C T T T T T T T T T T T T T T T
1 chr1_44060331 0 44060331 C C C C C C C C T T T T C C C C C C C C
1 chr1_44075034 0 44075034 G G G G G T G G G G G G G G G G G G G G
1 chr1_44092908 0 44092908 G G G G G G G G G G G G G G G G A A G G
1 chr1_44093043 0 44093043 A A A A A A A A A A A A C C A A A A A A
1 chr1_44123774 0 44123774 T T T T T T T T T T T T C T T T T T T T
1 chr1_44124752 0 44124752 A A G G A A A A A A A A A A A A A A A A
1 chr1_44132429 0 44132429 C C T T C C C C C C C C C C C C C C C C
1 chr1_44134110 0 44134110 T T T T T T T T G G G G T T T T T T T T
1 chr1_44136985 0 44136985 G G G G G G G G G G A G G G G G G G G G
1 chr1_44144004 0 44144004 A G A A A A A A A A A A A A A A A A A A
1 chr1_44146774 0 44146774 C C C C C C C C C C C T C C C C C C C C
1 chr1_44147702 0 44147702 T T T T T T T T C C C C T T T T T T T T
1 chr1_44164141 0 44164141 T T T T T T T T C C T T T T T T T T T T
1 chr1_44166930 0 44166930 T T C C C C T T T T T T T T T T T T T T
1 chr1_44167569 0 44167569 C C C C C C C C C C C T C C C C C C C C
1 chr1_44179869 0 44179869 G G G G G G G G A A A A G G G G G G G G
1 chr1_44183086 0 44183086 A A A A A A A A G G G G A A A A A A A A
1 chr1_44188598 0 44188598 G G G G G G G G G G G G G G A A G G G G
1 chr1_44200058 0 44200058 C C C C C T C C C C C C C C T T C C C C
1 chr1_44203606 0 44203606 T T T T T T T T A A A A T T T T T T T T
1 chr1_44210966 0 44210966 A A A A A A A A A A A A A A A A C C A A
1 chr1_44212551 0 44212551 T T T T C T T T T T T T T T T T T T T T
1 chr1_44218128 0 44218128 C T T T T T C C T T T T T T T T T T C C
1 chr1_44225427 0 44225427 T T T T T T T T T T T T T T C C T T T T
1 chr1_44226112 0 44226112 C C C C C C C C T T T T C C C C C C C C
1 chr1_44229523 0 44229523 T T T T T T T T G T T T T T T T T T T T
1 chr1_44231856 0 44231856 C C C C C C C C C C C C C T C C C C C C
1 chr1_44248056 0 44248056 A A A A A A A A A A A A A A A A A G A A
1 chr1_44253715 0 44253715 T T T T T T T T T T G T T T T T T T T T
1 chr1_44256198 0 44256198 T T T T T T T T T T T T T T T T C C T T
1 chr1_44256403 0 44256403 T T T T C T T T T T T T T T T T T T T T
1 chr1_44267666 0 44267666 G G T T G G G G G G G G G G G G G G G G
1 chr1_44272636 0 44272636 C C C C C C C C C C C T C C C C C C C C
1 chr1_44273212 0 44273212 T T T T T T T T C C C C T T T T T T T T
1 chr1_44282179 0 44282179 G G G G G G G G G G G G G G G G A G G G
1 chr1_44282358 0 44282358 G G G G G G G G G G G G G G C C G G G G
1 chr1_44296719 0 44296719 C C C C C C T T C C C C C C C C C C T T
1 chr1_44297838 0 44297838 A A A A A A A A A A A G A A A A A A A A
1 chr1_44303237 0 44303237 G G A G G G G G G G G G G G G G G G G G
1 chr1_44310729 0 44310729 G G G G G G G G C C C C G G G G G G G G
1 chr1_44312383 0 44312383 G G A G G G G G G G G G G G G G G G G G
1 chr1_44319581 0 44319581 G G G G G G G G A A A A G G G G G G G G
1 chr1_44320666 0 44320666 T T T T T T T T A A A A T T T T T T T T
1 chr1_44322035 0 44322035 C C C C C C C C T T T T C C C C C C C C
1 chr1_44322425 0 44322425 C C C C C C C C C C C T C C C C C C C C
1 chr1_44326080 0 44326080 A A A A A A A A A A A A A A A A A T A A
1 chr1_44331830 0 44331830 C C C C C C C C C T C C C C C C C C C C
1 chr1_44331962 0 44331962 A A A A A C A A A A A A A A A A A A A A
1 chr1_44333240 0 44333240 A A A A A A G G A A A A A A A A A A A A
1 chr1_44338027 0 44338027 A A A A A A A A A A A A A G A A A A A A
1 chr1_44343488 0 44343488 T T T T T T T T T T T T T T T T A T T T
1 chr1_44349983 0 44349983 G G G G G G G G G G G G A G G G G G G G
1 chr1_44355771 0 44355771 G G G G G G G G T T T T G G G G G G G G
1 chr1_44356890 0 44356890 G G G G G G G G G G G G T T G G T T G G
1 chr1_44360700 0 44360700 C C C C C C C C A A A A C C C C C C C C
1 chr1_44364448 0 44364448 G G G G G G A G G G G G G G A G G G G G
1 chr1_44364856 0 44364856 A A A A A A A A A A A A A A A A A C A A
1 chr1_44367246 0 44367246 G G G G G G G G A A A A G G G G G G A A
1 chr1_44370378 0 44370378 A C C C C C C C C C C C C C C C C C C C
1 chr1_44373450 0 44373450 C C C C C C C C A A A A C C C C C C C C
1 chr1_44376111 0 44376111 T T T T T T T T T T T T T T T T C T T T
1 chr1_44563862 0 44563862 A A A A A A A A A G A A A A A A A A A A
1 chr1_44565300 0 44565300 C C C C C C C C C C C G C C C C C C C C
1 chr1_44580815 0 44580815 T T T T T T T T T T T T T T T T A A T T
1 chr1_44581861 0 44581861 A A A A G G A A A A A A A A A A A A A A
1 chr1_44602271 0 44602271 C C C C C C A C C C C C C C C C C C C C
1 chr1_44624381 0 44624381 T T T T T T T T T T C T T T T T T T T T
1 chr1_44628912 0 44628912 C C G G C C C C C C C C C C C C C C C C
1 chr1_44629157 0 44629157 C C C C C C C C C C C T C C C C C C C C
1 chr1_44630896 0 44630896 T T T T T T T T T T T T C T T T T T T T
1 chr1_44640112 0 44640112 T T T T T T T T T T T T C C T T C C T T
1 chr1_44648033 0 44648033 G G G G G G G G A G A G G G G G G G G G
1 chr1_44648252 0 44648252 A A A A A A A A A A A A A C A A A A A A
1 chr1_44651730 0 44651730 T T T T T T T T G T G T T T T T T T T T
1 chr1_44651940 0 44651940 T T T T T T T T C T C T T T T T T T T T
1 chr1_44655265 0 44655265 T T T T T T T T T T T T C T T T T T T T
1 chr1_44673014 0 44673014 A A G G A A A A A A A A A A A A A A A A
1 chr1_44679857 0 44679857 A A A A A A A A A A A A A A C C A A A A
1 chr1_44683217 0 44683217 C C C C C C C C C T T T C T C C C C C C
1 chr1_44684718 0 44684718 C C C C C C C C C C C T C C C C C C C C
1 chr1_44690409 0 44690409 A A G G G G A A G G G G G G G G G G A A
1 chr1_44690898 0 44690898 C G C C C C C C C C C C C C C C C C C C
1 chr1_44696477 0 44696477 C T T T T T C C T T T T T T T T T T T T
1 chr1_44697567 0 44697567 T T T T G T T T T T T T T T T T T T T T
1 chr1_44702438 0 44702438 T T T T C T T T T T T T T T T T T T T T
1 chr1_44704886 0 44704886 C C T T C T C C T T T T T T C C C C C C
1 chr1_44715858 0 44715858 C C C C C C C C C T T T C C C C C C C C
1 chr1_44743648 0 44743648 G G G G G G G G A A A A G G G G G G G G
1 chr1_44762031 0 44762031 G G G G G G G G A A A G G G G G G G G G
1 chr1_44763613 0 44763613 C C C C C C C C T T T T C C C C C C C C
1 chr1_44778055 0 44778055 C C A C C C C C C C C C C C C C C C C C
1 chr1_44788741 0 44788741 T T T T T T T T G T T T T T T T T T T T
1 chr1_44794469 0 44794469 G G A A G G G G G G G G G G G G G G G G
1 chr1_44803484 0 44803484 G G A A G G G G G G G G G G G G G G G G
1 chr1_44805073 0 44805073 C C C C C C C C T T T T C C C C C C C C
1 chr1_44809356 0 44809356 T T T T T T T T T T T T T T C T T T T T
1 chr1_44815439 0 44815439 C C C C T T C C C C C T C C C C C C C C
1 chr1_44820391 0 44820391 A A A A A A A A T T T T A A A A A A A A
1 chr1_44822367 0 44822367 T T T T T T T T C C C C T T T T T T T T
1 chr1_44826536 0 44826536 T T C C C C T T C C C C C C C C C C T T
1 chr1_44826800 0 44826800 C C C C C C C C C C C C C T C C C C C C
1 chr1_44828651 0 44828651 C C C C C C C C C C C T C C C C C C C C
1 chr1_44836073 0 44836073 T T T T T T T T T T T T T T T T C C T T
1 chr1_44837061 0 44837061 T T T T C T C C T T T T T T C T C C T T
1 chr1_44837849 0 44837849 A A A A A C A A A A A A A A A A A A A A
1 chr1_44842392 0 44842392 A A A A A A A A A A A A A T A A A A A A
1 chr1_44846468 0 44846468 G G G G G G G G G G G G A G G G G G G G
1 chr1_44861968 0 44861968 G G A G G G G G G G G G G G G G G G G G
1 chr1_44870150 0 44870150 G G G G G G G G T T T T G G G G G G G G
1 chr1_44892133 0 44892133 C C C C C C C C T T T T C C C C C C C C
1 chr1_44901014 0 44901014 A A A A A A G G A A A A A A A A A A A A
1 chr1_44928342 0 44928342 G G G G G G G G T T T T G G G G G G G G
1 chr1_44931587 0 44931587 A A A A A A A A A A A A A A A A G G A A
1 chr1_44940724 0 44940724 A G A A A A A A A A A A A A A A A A A A
1 chr1_44945979 0 44945979 G G A A A A G G G G G G G G G G G G G G
1 chr1_44953128 0 44953128 C C C C C C C C C C C T C C C C C C C C
1 chr1_44960013 0 44960013 T T C C T T T T T T T T T T T T T T T T
1 chr1_44972688 0 44972688 T T A A T T T T T T T T T T T T T T T T
1 chr1_44975535 0 44975535 A A A A G G A A A A A A A A A A A A A A
1 chr1_44978776 0 44978776 C C C C C C C C G G G G C C C C C C C C
1 chr1_44982834 0 44982834 A A A A A A A A A A A A A G A A A A A A
1 chr1_44982863 0 44982863 C C C C A A C C C C C C C C C C C C C C
1 chr1_44989133 0 44989133 A A A A A A A A A A A A A G A A A A A A
1 chr1_44998880 0 44998880 T T T T T T T T C C C C T T T T T T T T
1 chr1_45000841 0 45000841 G G G G G G G G G G A G G G G G G G G G
1 chr1_45013851 0 45013851 A A A A A A A A A A A A A A A A G G A A
1 chr1_45016671 0 45016671 A A A A A A A A G G G G A A A A A A A A
1 chr1_45021922 0 45021922 T T C C C C T T T T T T T T T T T T T T
1 chr1_45024532 0 45024532 G G G G A G G G G G G G G G G G G G G G
1 chr1_45036617 0 45036617 C C C C C C C C C C C C C C G G C C C C
1 chr1_45039014 0 45039014 C C C C C C C C C C C T C C C C C C C C
1 chr1_45043504 0 45043504 T T T T T T T T G G G G T T T T T T T T
1 chr1_45044331 0 45044331 T T T T T T T T C T T T T T T T T T T T
1 chr1_45045453 0 45045453 G G G G G G G G A A A A G G G G G G G G
1 chr1_45052078 0 45052078 G G G G A G G G G G G G G G G G G G G G
1 chr1_45056462 0 45056462 A A A A A A A A G G G G A A A A A A A A
1 chr1_45070143 0 45070143 C C C C C C C C T T T T T T C C C C C C
1 chr1_45076293 0 45076293 G G G G G G G G G G A G G G G G G G G G
1 chr1_45077222 0 45077222 T T C C C C T T T T T T T T T T T T T T
1 chr1_45091804 0 45091804 G G G G G G G G A A A A G G G G G G G G
1 chr1_45093198 0 45093198 A A A A A A A A T T A T A A A A A A A A
1 chr1_45094291 0 45094291 T T T T T T T T T T T T T T T T C C T T
1 chr1_45101527 0 45101527 G G G G G G G G G G G G G G G G A G G G
1 chr1_45104556 0 45104556 C C C C C C C C C C C C T T C C C C C C
1 chr1_45119083 0 45119083 C C C C C C C C T T T T C C C C C C C C
1 chr1_45127879 0 45127879 A A A A A A A A G G G G A A A A A A A A
1 chr1_45131919 0 45131919 C T C C C C C T C C C C C C C C C C T T
1 chr1_45135388 0 45135388 A C C C C C C C C C C C C C C C C C C C
1 chr1_45136629 0 45136629 C C C C C C C C C C C C A C C C C C C C
1 chr1_45143512 0 45143512 C C C C C T C C C C C C C C C C C C C C
1 chr1_45157000 0 45157000 A A A A A A A A A A A A A A A T A A A A
1 chr1_45158063 0 45158063 G G G G G G G G G G C C G G G G G G G G
1 chr1_45160095 0 45160095 G G A A G G G G G G G G G G G G G G G G
1 chr1_45164811 0 45164811 C T T T T T T T T T T T T T T T T T T T
1 chr1_45169317 0 45169317 G G G G G G G G A G G G G G G G G G G G
1 chr1_45176597 0 45176597 G G G G G G G G G G G G G T G G G G G G
1 chr1_45184360 0 45184360 A A A A A A G G A A A A A A A A A A A A
1 chr1_45191489 0 45191489 G G G G G G G G T T T T G G G G G G G G
1 chr1_45195869 0 45195869 G G G G G G G G A A A A G G G G G G G G
1 chr1_45199734 0 45199734 T T T T T T T T C T C T T T T T T T T T
1 chr1_45200160 0 45200160 C C C C C C C C C T C T C C C C C C C C
1 chr1_45205460 0 45205460 G G G G G G G G G G G G G G C C G G G G
1 chr1_45205633 0 45205633 G G G G G G G G A G A A G G G G G G G G
1 chr1_45208010 0 45208010 T T T T T T T T C C C C T T T T T T T T
1 chr1_45237975 0 45237975 G G G G G G G G G G G G G G G G C C G G
1 chr1_45245470 0 45245470 A A A A A A A A A A A A A A G G A A A A
1 chr1_45252678 0 45252678 C C C C C T C C C C C C C C C C C C C C
1 chr1_45254962 0 45254962 T T T T T T T T C C C C T T T T T T T T
1 chr1_45262047 0 45262047 C C C C C C C C C C C C C C T T C C C C
1 chr1_45280059 0 45280059 C C C C C C C C C C C C A C C C C C C C
1 chr1_45282298 0 45282298 C C C C C C C C C C C C C C T T C C C C
1 chr1_45285201 0 45285201 T T T T T T T T T T T T T T G G T T T T
1 chr1_45314006 0 45314006 C C C C C C C C C C C C C C T T C C C C
1 chr1_45323734 0 45323734 C T C C C C C T C C C C C C C C C C C C
1 chr1_45328897 0 45328897 C C C C C C C C C C C C T T T T C C C C
1 chr1_45336132 0 45336132 T T T T T T T T T T T T C C T T T T T T
1 chr1_45340381 0 45340381 A A A A A A A A A A A A A A C C A A A A
1 chr1_45344866 0 45344866 G G G G G G G G G G G G A G G G G G G G
1 chr1_45351938 0 45351938 C C C C C C C C C C T T C C C C C C C C
1 chr1_45353024 0 45353024 T T T T T T C T T T T T T T T T T T T T
1 chr1_45357765 0 45357765 C C C C C C C C C T C C C C C C C C C C
1 chr1_45358955 0 45358955 A A A A A A A A A A T T A A A A A A A A
1 chr1_45365489 0 45365489 C C C C C C C C C T T T C C C C C C C C
1 chr1_45380936 0 45380936 C C C C C C C C A C A A C C C C C C C C
1 chr1_45382360 0 45382360 T T T T T T T T T T T T T T C C T T T T
1 chr1_45394784 0 45394784 T T C C T T T T T T T T T T T T T T T T
1 chr1_45407530 0 45407530 G G G G G G G G G G G G G G C G G G G G
1 chr1_45412360 0 45412360 A A A A A A A A A A A A A A C C C C A A
1 chr1_45427786 0 45427786 T T T T T T T T G G G G G G G G G G T T
1 chr1_45436392 0 45436392 C C C C C C C C C C C C C C C C A A C C
1 chr1_45436473 0 45436473 G G G G G G C G G G G G G G G G G G G G
1 chr1_45450387 0 45450387 C T T T T T T T T T T T T T T T T T T T
1 chr1_45453194 0 45453194 T T T T T T T T T T T T T T T T C T T T
1 chr1_45466060 0 45466060 G G G G G G G G G T G G G G G G G G G G
1 chr1_45468996 0 45468996 A C C C C C C C C C C C C C C C C C C C
1 chr1_45473252 0 45473252 G G G G G G A G G G G G G G G G G G A A
1 chr1_45490362 0 45490362 G G A A A A G G A A A A A A A A A A G G
1 chr1_45494411 0 45494411 G G G G G G G G G G G G G G G G C G G G
1 chr1_45502097 0 45502097 C C C C C C C C T T T T C C C C C C C C
1 chr1_45502267 0 45502267 T T T T T T T T T T T T T T C C T T T T
1 chr1_45503204 0 45503204 C C C C C C C T T T T T C C C C C C C C
1 chr1_45506482 0 45506482 G G G G A A G G G G G G G G G G G G G G
1 chr1_45517626 0 45517626 A A G G A A A A A A A A A A A A A A A A
1 chr1_45519534 0 45519534 A A A A A A A A G G G G A A A A A A A A
1 chr1_45527815 0 45527815 A A A A A A A A A A A A A A G G A A A A
1 chr1_45528752 0 45528752 G G G G G G G G G G G G A G G G G G G G
1 chr1_45537418 0 45537418 G G G G G G A G G G G G G G G G G G G G
1 chr1_45546572 0 45546572 A A A A A A A A A A A A A A A A A G A A
1 chr1_45553342 0 45553342 C T C T T T T T T T T T T T T T T T T T
1 chr1_45553946 0 45553946 G G A G G G G G G G G G G G G G G G G G
1 chr1_45554247 0 45554247 C C C C C C C C A A A A C C C C C C C C
1 chr1_45559170 0 45559170 G G G T G G G G G G G G G G G G G G G G
1 chr1_45564343 0 45564343 A A A A A A A A G G G G A A A A A A A A
1 chr1_45564542 0 45564542 C C C C C C C T C C C C C C C C C C C C
1 chr1_45567323 0 45567323 G G G G G G G G G G G G G G G G A G G G
1 chr1_45585816 0 45585816 G G G G G G G G G G G G G G A A G G G G
1 chr1_45587354 0 45587354 A A A A A A A A A A A A A G A A A A A A
1 chr1_45588492 0 45588492 G G G G G G G G G G T T G G G G G G G G
1 chr1_45593457 0 45593457 A A A A A A A A A A A A A A C C A A A A
1 chr1_45598676 0 45598676 G G C G G G G G G G G G G G G G G G G G
1 chr1_45599151 0 45599151 A A A A A A A A A A A A A G A A A A A A
1 chr1_45607297 0 45607297 G G G G A G G G A A A A A A A A A A G G
1 chr1_45614093 0 45614093 C C C C C C C C C C C C C C C T C C C C
1 chr1_45614159 0 45614159 T T T T T T T T C T C T T T T T T T T T
1 chr1_45614339 0 45614339 G G G G G G G G A A A A A A A A A A G G
1 chr1_45623813 0 45623813 C C C C C C C C C T C T C C C C C C C C
1 chr1_45654559 0 45654559 A A A A A A A A A A A A A A G G A A A A
1 chr1_45658202 0 45658202 A A A A A A A A G G G G A A A A A A A A
1 chr1_45658257 0 45658257 T T T T T T T T T T T T G T T T T T T T
1 chr1_45664628 0 45664628 T T T T T T T T T T T T C C C C C C T T
1 chr1_45666072 0 45666072 G G G G A G G G G G G G G G G G G G G G
1 chr1_45695201 0 45695201 C C T T T T T T T T T T T T T T T T C C
1 chr1_45700394 0 45700394 C C C C C C C C T T T T C C C C C C C C
1 chr1_45709479 0 45709479 A A A A A A A A A A A A A G A A A A A A
1 chr1_45718765 0 45718765 C C C C C C G G C C C C C C C C C C C C
1 chr1_45731767 0 45731767 C C C C C C C C C C C C T T C C C C C C
1 chr1_45735437 0 45735437 T T T T T T T T T T T T T T T T C T T T
1 chr1_45737078 0 45737078 A A A A A A A G A A A A A A A A A A A A
1 chr1_45742786 0 45742786 C C C C A C C C C C C C C C C C C C C C
1 chr1_45742877 0 45742877 G G G G A G G G G G G G G G G G G G G G
1 chr1_45744489 0 45744489 C C C C C C C C C C C C T T C C C C C C
1 chr1_45745539 0 45745539 T T T T T T T T T T C T T T T T T T T T
1 chr1_45750322 0 45750322 T T C C T T T T T T T T T T T T T T T T
1 chr1_45756914 0 45756914 G G G G G G G G T T T T G G G G G G G G
1 chr1_45757902 0 45757902 G G G G G G G G G G G G A A G G G G G G
1 chr1_45758242 0 45758242 A A A A A A A A G G G G A A A A A A A A
1 chr1_45785880 0 45785880 G G G G G G G G C C C C G G G G G G G G
1 chr1_45791965 0 45791965 T T A A A T T T T T T T T T T T T T T T
1 chr1_45802870 0 45802870 A T T T T T T T T T T T T T T T T T T T
1 chr1_45804982 0 45804982 A A A A A A A A G G G G A A A A A A A A
1 chr1_45805469 0 45805469 G G G G G G G G G G G G A G G G G G G G
1 chr1_45805896 0 45805896 C C C C C C C C C G C C C C C C C C C C
1 chr1_45812739 0 45812739 C C C C C C C G C C C C C C C C C C G G
1 chr1_45813635 0 45813635 C C C C C C C C C C C C C T C C C C C C
1 chr1_45815983 0 45815983 T T T T T T T T T T T T T T C T T T T T
1 chr1_45818211 0 45818211 A A A A A A A A A A C C A A A A A A A A
1 chr1_45820939 0 45820939 C C C C C C C C C C T T C C C C C C C C
1 chr1_45828026 0 45828026 G G G G A G G G A A A A G G G G G G G G
1 chr1_45831573 0 45831573 T T C C T T T T T T T T T T T T T T T T
1 chr1_45834072 0 45834072 A A A A A A A A A T A A A A A A A A A A
1 chr1_45838795 0 45838795 G G G G G G G G G T T T G G G G G G G G
1 chr1_45839015 0 45839015 C C C C C C C C C T T T C C C C C C C C
1 chr1_45841885 0 45841885 T T T T T T T T C C C C T T T T T T T T
1 chr1_45843578 0 45843578 G G A G G G G G G G G G G G G G G G G G
1 chr1_45845540 0 45845540 G G G G G G G G G T T T G G G G G G G G
1 chr1_45864238 0 45864238 A A A A A A A A G G G G A A A A A A A A
1 chr1_45882679 0 45882679 C C C C C C C C C C C C C C C C A C C C
1 chr1_45887535 0 45887535 C C T T C T C C C C C C C C C C C C C C
1 chr1_45898198 0 45898198 G G G G G T G G G G G G G G G G G G G G
1 chr1_45899431 0 45899431 A A A A A A A A A A A A G G A A A A A A
1 chr1_45904592 0 45904592 G G A A G G G G G G G G G G G G G G G G
1 chr1_45906983 0 45906983 T T T T C T T T T T T T T T T T T T T T
1 chr1_45911414 0 45911414 A A A A A A A A A A A A T T A A A A A A
1 chr1_45919497 0 45919497 G G G G G G G G A A A A G G G G G G G G
1 chr1_45926915 0 45926915 A T T T T T T T T T T T T T T T T T A A
1 chr1_45927300 0 45927300 C C C C C C C C C C C C C T C C C C C C
1 chr1_45932220 0 45932220 G G G G G G G G G G G G G G G G T T G G
1 chr1_45949069 0 45949069 G G G G G G G G T T T T G G G G G G G G
1 chr1_45959309 0 45959309 G T T T T T T T T T T T T T T T T T T T
1 chr1_45965892 0 45965892 G G G G A G G G G G G G G G G G G G G G
1 chr1_45976481 0 45976481 G G G G G G G G G G A G G G G G G G G G
1 chr1_45986205 0 45986205 T T A A A A T T A A A A A A A A A A T T
1 chr1_45987237 0 45987237 C C C C C C C C C C C T C C C C C C C C
1 chr1_45989115 0 45989115 A A A A A A A A A A A A A G A A A A A A
1 chr1_46003732 0 46003732 T T T T C T T T T T T T T T T T T T T T
1 chr1_46006029 0 46006029 T T T T T T T T C C C C T T T T T T T T
1 chr1_46006061 0 46006061 T T T T C T T T T T T T T T T T T T T T
1 chr1_46049103 0 46049103 C C C C C C C C A A A A C C C C C C C C
1 chr1_46049187 0 46049187 C C C C C C C C T T T T C C C C C C C C
1 chr1_46060614 0 46060614 G G G G G G G G G G G G G T G G G G G G
1 chr1_46061722 0 46061722 A A A A A A A A G G G G A A A A A A A A
1 chr1_46066786 0 46066786 G G G G G G G G T T T T G G G G G G G G
1 chr1_46096537 0 46096537 C C C C C C C T C C C C C C C C C T C C
1 chr1_46100625 0 46100625 G G G G G G A G G G G G G G G G G G G G
1 chr1_46101728 0 46101728 G G G G G G G G G G G G G G A A G G G G
1 chr1_46110406 0 46110406 C C C C C C C C C C C C T T C C C C C C
1 chr1_46114961 0 46114961 G G G G G G G G A G G G G G G G G G G G
1 chr1_46116098 0 46116098 C C C C C C C C T T T T C C C C C C C C
1 chr1_46124130 0 46124130 G G G G A G G G G G G G G G G G G G G G
1 chr1_46126269 0 46126269 G G G G G G G G A A A G G G G G G G G G
1 chr1_46127647 0 46127647 C C C C C C C C C C C T C C C C C C C C
1 chr1_46142007 0 46142007 G G G G A G G G G G G G G G G G G G G G
1 chr1_46143851 0 46143851 C C C C C C C C C C C C C T C C C C C C
1 chr1_46146250 0 46146250 G G G G G G G G A G G G G G G G G G G G
1 chr1_46172758 0 46172758 G G G G G G G G G G G G A A A A A A G G
1 chr1_46184377 0 46184377 C C C C C C C C T T T T C C C C C C C C
1 chr1_46186719 0 46186719 C C C C C T C C C C C C C C C C C C C C
1 chr1_46194887 0 46194887 G G G G G G G G A A A A G G G G G G G G
1 chr1_46197058 0 46197058 A A A A A A A A G G G G A A A A A A A A
1 chr1_46223469 0 46223469 C C C T C C C C T T T T C C C C C C C C
1 chr1_46225938 0 46225938 C C C T C C C C C C C C C C C C C C C C
1 chr1_46237914 0 46237914 G G G G G G G G G G G G G G G T G G G G
1 chr1_46247719 0 46247719 A A A A A A A A G G G G A A A A A A A A
1 chr1_46255638 0 46255638 C C C C C C C C C C C C C T C C C C C C
1 chr1_46293549 0 46293549 A A G G G G A A G G G G G G G G G G A A
1 chr1_46293693 0 46293693 C T T T T T T T T T T T T T T T T T T T
1 chr1_46294513 0 46294513 A A A A A A A A A A G G A A A A A A A A
1 chr1_46297217 0 46297217 T T A A A A T T T T T T T T T T T T T T
1 chr1_46297923 0 46297923 T T A A A A T T T T T T T T T T T T T T
1 chr1_46314838 0 46314838 A A A A A A A A A A A A A A A A A G A A
1 chr1_46324594 0 46324594 G G G G G G G G A A A A G G G G G G G G
1 chr1_46341509 0 46341509 C C C C C C C C T T T T C C C C C C C C
1 chr1_46346573 0 46346573 G G G G G G G G T T T T G G G G G G G G
1 chr1_46351848 0 46351848 C C C C C C C C C C T T C C C C C C C C
1 chr1_46353135 0 46353135 T T T T C T T T T T T T T T T T T T T T
1 chr1_46355979 0 46355979 A A A A A A A A T T T T A A A A A A A A
1 chr1_46356064 0 46356064 G G G G G G G G A A A A G G G G G G G G
1 chr1_46359312 0 46359312 C C C C C C C C C T C C C C C C C C C C
1 chr1_46368334 0 46368334 T T T T T T T T T T T T T T T T A T T T
1 chr1_46371586 0 46371586 C C C C C C C C T T T T C C C C C C C C
1 chr1_46373433 0 46373433 T T T T C T T T T T T T T T T T T T T T
1 chr1_46376771 0 46376771 G G G G G G G G G G G G A G G G G G G G
1 chr1_46378933 0 46378933 C C A A C C C C C C C C C C C C C C C C
1 chr1_46417121 0 46417121 C C C C C C C C C C C C C T C C C C C C
1 chr1_46417955 0 46417955 C C C C C C C C C T C C C C C C C T C C
1 chr1_46420446 0 46420446 C C C C C C C C C C C C A A C C C C C C
1 chr1_46423083 0 46423083 G G G G G G G G G G C C G G G G G G G G
1 chr1_46423084 0 46423084 G G G G G G G G G G G G G T G G G G G G
1 chr1_46449534 0 46449534 G G G G G G G G C G G G G G G G G G G G
1 chr1_46450310 0 46450310 C C C C C C C C C C T T C C C C C C C C
1 chr1_46454254 0 46454254 A G G G G G A G G G A A G G G G G G A A
1 chr1_46457955 0 46457955 A A A A A A A A A A G G A A A A A A A A
1 chr1_46475854 0 46475854 G G C C C C G G C C C C C C C C C C G G
1 chr1_46498352 0 46498352 A A A A A A A A C C C C A A A A A A A A
1 chr1_46505177 0 46505177 T T T T T T T T G G T T T T T T T T T T
1 chr1_46506402 0 46506402 A A A A A A A A A A A A A A G G A A A A
1 chr1_46508838 0 46508838 T T T T T T T T C C C C T T T T T T T T
1 chr1_46513509 0 46513509 C C C C C C C C T T T T C C C C C C C C
1 chr1_46518007 0 46518007 G G G T T T G G G T T T T T T T T T G G
1 chr1_46519478 0 46519478 A A A A A A A A T T T T A A A A A A A A
1 chr1_46531328 0 46531328 T T C C C T T T C C C C T T T T T T T T
1 chr1_46535986 0 46535986 A A A A A A A A A A A A T T T T A A A A
1 chr1_46542220 0 46542220 G G G G G G G G A A A A G G G G G G G G
1 chr1_46544957 0 46544957 T T T T T T T T T T C C T T T T T T T T
1 chr1_46546617 0 46546617 T T T T A T T T T T T T T T T T T T T T
1 chr1_46548368 0 46548368 G G G G A G G G G G G G G G G G G G G G
1 chr1_46548605 0 46548605 G G A A G G G G G G G G G G G G G G G G
1 chr1_46552352 0 46552352 C C C C C C C C C C C C C C T T C C C C
1 chr1_46554859 0 46554859 G G G G G G A G G G G G G G G G G G G G
1 chr1_46559938 0 46559938 C C C C T T C C T T T T C T T T T T C C
1 chr1_46571461 0 46571461 C C C C C C C C C C C C C C C G C C C C
1 chr1_46585378 0 46585378 G G A G G G G G G G G G G G G G G G G G
1 chr1_46585960 0 46585960 T T T T T T T T C C C C T T T T T T T T
1 chr1_46587711 0 46587711 C C T T T T C T T T T T T T T T T T T T
1 chr1_46594581 0 46594581 C C C C C C C C C C C C C C G G C C C C
1 chr1_46603772 0 46603772 T T T T T T T T T T T T T T T T G G T T
1 chr1_46604260 0 46604260 C C C C C C C C C T C C C C C C C C C C
1 chr1_46612955 0 46612955 C C C C C T C C C C C C C C C C C C C C
1 chr1_46616716 0 46616716 T T T T C T T T T T T T T T T T T T T T
1 chr1_46619923 0 46619923 C C C C C C C C G G C G C C C C C C C C
1 chr1_46620976 0 46620976 T T T T G T T T T T T T T T T T T T T T
1 chr1_46622099 0 46622099 G G G G G G A G G G G G G G G G G G G G
1 chr1_46625635 0 46625635 C C C T C C C C T T T T C C C C C C C C
1 chr1_46626226 0 46626226 T T C C T T T T T T T T T T T T T T T T
1 chr1_46631361 0 46631361 A A A A A A A A A A A A A G A A A A A A
1 chr1_46633198 0 46633198 A A A A A A A A A A A A A G A A A A A A
1 chr1_46635391 0 46635391 T T T T T T T T C C C C T T T T T T T T
1 chr1_46643657 0 46643657 T T T T T T T T C C C C T T T T T T T T
1 chr1_46646206 0 46646206 T T C T T T T T T T T T T T T T T T T T
1 chr1_46655346 0 46655346 G G G G G G G G A A A A G G G G G G G G
1 chr1_46662198 0 46662198 T T T T T T T T C C C C T T T T T T T T
1 chr1_46667217 0 46667217 A A A A A A A A G G G G A A A A A A A A
1 chr1_46680568 0 46680568 G G A G A G G G G G G G G G G G G G G G
1 chr1_46682464 0 46682464 G G G G G G G G A A A A G G G G G G G G
1 chr1_46688834 0 46688834 T T T T C T T T T T T T T T T T T T T T
1 chr1_46692448 0 46692448 T T T T T T T T T T T T T T C T T T T T
1 chr1_46707059 0 46707059 A A A A A A A A A A A A C C C C A A A A
1 chr1_46715339 0 46715339 C C C C C C C C G G G G C C C C C C C C
1 chr1_46734172 0 46734172 T T T T T T C T T T T T T T T T T T T T
1 chr1_46737043 0 46737043 A A A A A A A A A G G G A A A A A A A A
1 chr1_46746068 0 46746068 T T T T T T T T T T T T T T T T A A T T
1 chr1_46749667 0 46749667 A A A A A A A A A A A A A T A A A A A A
1 chr1_46755589 0 46755589 T T T T T T T T T T T T T T C T T T T T
1 chr1_46759789 0 46759789 T T T T C T T T T T T T T T T T T T T T
1 chr1_46771972 0 46771972 A A C C A A A A A A A A A A A A A A A A
1 chr1_46773458 0 46773458 A A A A A A A A G G G G A A A A A A A A
1 chr1_46773905 0 46773905 A A G G A A A A A A A A A A A A A A A A
1 chr1_46774554 0 46774554 G G G G G G G G G G G G A G G G G G G G
1 chr1_46777243 0 46777243 A A A A A A A A A A A A A G A A A A A A
1 chr1_46783029 0 46783029 T T T T T T T T T T G G T T T T T T T T
1 chr1_46785520 0 46785520 C C C C C C C C T T T T C C C C C C C C
1 chr1_46788159 0 46788159 T T A A A T T T T T T T T T T T T T T T
1 chr1_46788200 0 46788200 G G G G A G G G G G G G G G G G G G G G
1 chr1_46791751 0 46791751 T T T T T T T T G G G G T T T T T T T T
1 chr1_46794842 0 46794842 G G A A G G G G G G G G G G G G G G G G
1 chr1_46800359 0 46800359 A A C C A A A A A A A A A A A A A A A A
1 chr1_46808026 0 46808026 T T C T T T T T T T T T T T T T T T T T
1 chr1_46808296 0 46808296 C C C C A C C C C C C C C C C C C C C C
1 chr1_46810018 0 46810018 A A C C A A A A A A A A A A A A A A A A
1 chr1_46816613 0 46816613 C C C C C C C C C C C C C C T T C C C C
1 chr1_46829366 0 46829366 G G G G G G G G A A A A G G G G G G G G
1 chr1_46834545 0 46834545 A A A A A A A A C C C C A A A A A A A A
1 chr1_46835237 0 46835237 A A G G A A A A A A A A A A A A A A A A
1 chr1_46854630 0 46854630 T T T T T T T T C C C C T T T T T T T T
1 chr1_46867138 0 46867138 T T T T T T T T T T T T T T T T G G T T
1 chr1_46871160 0 46871160 C C T T C C C C C C C C C C C C C C C C
1 chr1_46873663 0 46873663 C C C C C C C C C C C T C C C C C C C C
1 chr1_46887237 0 46887237 C C C C C C C C C C C C C C C C T T C C
1 chr1_46894290 0 46894290 G G G G G G G G A A A A G G G G G G G G
1 chr1_46897008 0 46897008 T T T T T T T T T T T T C C T T T T T T
1 chr1_46899362 0 46899362 G G G G G G G G G G G G A G G G G G G G
1 chr1_46899772 0 46899772 C C C C C C C C C C C C C C C C A A C C
1 chr1_46910990 0 46910990 A A A A A A A A A A A A A A A A A G A A
1 chr1_46917605 0 46917605 T T T T T T T T T T T T C T T T T T T T
1 chr1_46918222 0 46918222 C C C C C C C T C C C C C C C C C C C C
1 chr1_46921102 0 46921102 C C C C C C C C C C C T C C C C C C C C
1 chr1_46923249 0 46923249 T T G G T T T T T T T T T T T T T T T T
1 chr1_46927424 0 46927424 C C C C C C C C C C C C C C C C C T C C
1 chr1_46927656 0 46927656 C C C C C G C C C C C C C C C C C C C C
1 chr1_46927999 0 46927999 T T T T T T T T C C C C T T T T T T T T
1 chr1_46928635 0 46928635 T T T T T T T T T T T T A T T T T T T T
1 chr1_46929752 0 46929752 G G G G G G G G A A G G G G G G G G G G
1 chr1_46932752 0 46932752 C C C C C C C C C C C C C C C C C T C C
1 chr1_46933801 0 46933801 A A A A A A A A A A A C A A A A A A A A
1 chr1_46945168 0 46945168 G G G G C G G G G G G G G G G G G G G G
1 chr1_46945527 0 46945527 G G G G G G G G G G G G G G T T G G G G
1 chr1_46948547 0 46948547 A A A A A A A A G G G G A A A A A A A A
1 chr1_46948798 0 46948798 C C C C C C A C C C C C C C C C C C C C
1 chr1_46957995 0 46957995 T T C C C C C C C C C C C C C C C C C C
1 chr1_46971760 0 46971760 C C C C C C C C C C C C C T C C C C C C
1 chr1_46972303 0 46972303 C C T T T T C C T T T T T T T T T T C C
1 chr1_46976544 0 46976544 T T T T T T T T T T T T C T T T T T T T
1 chr1_46976566 0 46976566 G G G G G G G G A G G G G G G G G G G G
1 chr1_46979163 0 46979163 T T T T T T T T C C C C T T T T T T T T
1 chr1_46981707 0 46981707 C C C C C C C C T T T T C C C C C C C C
1 chr1_46990098 0 46990098 T T T T T T T T C C C C T T T T T T T T
1 chr1_46992283 0 46992283 G G G G G G G G A A A A G G G G G G G G
1 chr1_47000347 0 47000347 T T T T T T T T C T T T T T T T T T T T
1 chr1_47000462 0 47000462 G G G G A G G G A A A A G G G G G G G G
1 chr1_47002155 0 47002155 A A A A A A A A G G G G A A A A A A A A
1 chr1_47011740 0 47011740 C C C C C C C C A C A C C C C C C C C C
1 chr1_47025648 0 47025648 A A A A A A A A C C C C A A A A A A A A
1 chr1_47034856 0 47034856 A A A A A A A A A A A A A A A A A C A A
1 chr1_47034991 0 47034991 C C C C C C C C C C C C C T C C C C C C
1 chr1_47045034 0 47045034 G G A G A A G G G G G G G G G G G G G G
1 chr1_47055153 0 47055153 G G G G G G G G G G G G G T T T T T G G
1 chr1_47057934 0 47057934 T T C C T T T T T T T T T T T T T T T T
1 chr1_47079170 0 47079170 C C C C C C C C C C C C C C T T C C C C
1 chr1_47081124 0 47081124 C C C C C C C C C C C T C C C C C C C C
1 chr1_47083640 0 47083640 T T T T T T T T T T T T T T T T C T T T
1 chr1_47109357 0 47109357 G G G G G G G G G G G G G G A A G G G G
1 chr1_47123316 0 47123316 A A A G A G A A A A A A A A A A A A A A
1 chr1_47125447 0 47125447 A A A A A A A A A A A T A A A A A A A A
1 chr1_47127744 0 47127744 G G G G G G G G G G G G G G A A G G G G
1 chr1_47129876 0 47129876 A A A A A A A A A A A A A G A A A A A A
1 chr1_47132334 0 47132334 C C C C C C C C C T C C C C C C C C C C
1 chr1_47148000 0 47148000 A A G G G G A G G G G G G G G G G G A A
1 chr1_47148057 0 47148057 T T T T T T T T C C T T T T T T T T T T
1 chr1_47148635 0 47148635 T T T T C T T T T T T T T T T T T T T T
1 chr1_47154882 0 47154882 G G G G G G A A G G G G G G G G G G G G
1 chr1_47155125 0 47155125 G G G G A G G G G G G G G G G G G G G G
1 chr1_47157895 0 47157895 G G C C G G G G C C C C C C C C C C G G
1 chr1_47161630 0 47161630 G G G G G G G G A A A A G G G G G G G G
1 chr1_47162398 0 47162398 A A A G A A A A A A A A A A A A A A A A
1 chr1_47169281 0 47169281 C C C C C T C C C C C C C C C C C C C C
1 chr1_47170282 0 47170282 C C C C C C C C T T T T C C C C C C C C
1 chr1_47177819 0 47177819 T T T T T T T T G T T T T T T T T T T T
1 chr1_47188699 0 47188699 C C C C C C C C C G C C C C C C C C C C
1 chr1_47198959 0 47198959 T T T T T T T T C C C C T T T T T T T T
1 chr1_47199862 0 47199862 T T T T T T T T C C C C T T T T T T T T
1 chr1_47202176 0 47202176 C C C C C C C C C C C C C T C C C C C C
1 chr1_47203866 0 47203866 T T C C C T T T T T T T T T T T T T T T
1 chr1_47206907 0 47206907 G G G G G G G G T T T T G G G G G G G G
1 chr1_47235555 0 47235555 A A A A A A A A G G A A A A A A A A A A
1 chr1_47247031 0 47247031 T T T T T T T T C T T T T T T T T T T T
1 chr1_47254777 0 47254777 C C C C C C C C C C C C C C C C C T C C
1 chr1_47256540 0 47256540 G G G G G G G G A A A A G G G G G G G G
1 chr1_47264192 0 47264192 T T T T T T T T G G G G T T T T T T T T
1 chr1_47266474 0 47266474 C C C C C C A C C C C C C C C C C C C C
1 chr1_47273355 0 47273355 T T T T T T T T T T T T T T C C T T T T
1 chr1_47282424 0 47282424 A A A A A A A A A A A A A A A A A G A A
1 chr1_47297433 0 47297433 A A G G A G A A A A A A A A A A A A A A
1 chr1_47300838 0 47300838 G G G G G G G G A A A A G G G G G G G G
1 chr1_47301446 0 47301446 C C A A A A A A A A A A A A A A A A C C
1 chr1_47305914 0 47305914 T T T T T T T T G G G G T T T T T T T T
1 chr1_47312665 0 47312665 T T G G T T T T T T T T T T T T T T T T
1 chr1_47318947 0 47318947 G G G G G G G G A A A A G G A G G G G G
1 chr1_47341720 0 47341720 C C C C C C C C C C C C C C C C C T C C
1 chr1_47344972 0 47344972 A A A A A A A A A A A A A A A G A A A A
1 chr1_47347735 0 47347735 C C C C C C C C T T T T C C C C C C C C
1 chr1_47347825 0 47347825 A A A A A A A A A A A A A A A G A A A A
1 chr1_47352415 0 47352415 A A A A A A A A A A A A A G A A A A A A
1 chr1_47352466 0 47352466 T T T T T T T T T T T T T T C C T T T T
1 chr1_47355280 0 47355280 C G C C C C C C C C C C C C C C C C C C
1 chr1_47363313 0 47363313 C C C C G G C C C C C C C C C C C C C C
1 chr1_47380270 0 47380270 C C C C C C C C T T T T C C C C C C C C
1 chr1_47387659 0 47387659 G G G G G G A G G G G G G G G G G G G G
1 chr1_47393250 0 47393250 C C C C C C C C C T C C C C C C C C C C
1 chr1_47409639 0 47409639 C G C C C C C C C C C C C C C C C C C C
1 chr1_47412769 0 47412769 A A T T A A A A A A A A A A A A A A A A
1 chr1_47414066 0 47414066 C T T T C C C T T T T T C C C C C C T T
1 chr1_47421210 0 47421210 G G G G A G G G G G G G G G G G G G G G
1 chr1_47421835 0 47421835 T T T T T T T T G T T T T T T T T T T T
1 chr1_47421889 0 47421889 T T T T T T T T T T T T T T C C T T T T
1 chr1_47423642 0 47423642 G G G G G G G G C C C C G G G G G G G G
1 chr1_47423948 0 47423948 C C C C C C C C T T T T C C C C C C C C
1 chr1_47433264 0 47433264 T T T T T T C T T T T T T T T T T T T T
1 chr1_47434858 0 47434858 C C C C C T C C C C C C C C C C C C C C
1 chr1_47443088 0 47443088 G G G G G G G G G G G G G G A G G G G G
1 chr1_47444251 0 47444251 T T T T T T T T G G G T T T T T T T T T
1 chr1_47445626 0 47445626 G G G G G G G G G G C G G G G G G G G G
1 chr1_47445881 0 47445881 C C T T C C C C C C C C C C C C C C C C
1 chr1_47446402 0 47446402 C C T T C C C C C C C C C C C C C C C C
1 chr1_47449256 0 47449256 G T G G G G G G G G G G G G G G G G G G
1 chr1_47450470 0 47450470 G G G G G G G G A G G G G G G G G G G G
1 chr1_47453594 0 47453594 G G G G G G G G A A A A G G G G G G G G
1 chr1_47454448 0 47454448 A A G G A A A A A A A A A A A A A A A A
1 chr1_47456913 0 47456913 T T T T T T T T T T T T C T T T T T T T
1 chr1_47457688 0 47457688 A C C C C C C C C C C C C C C C C C C C
1 chr1_47459421 0 47459421 G G G G G G G G T T T T G G G G G G G G
1 chr1_47461682 0 47461682 A A A A A A A A A A A A A A A A A G A A
1 chr1_47461711 0 47461711 T T T T T T T T T T T T T T T T C T T T
1 chr1_47474584 0 47474584 C C C C C C C C C C C C C T C C C T C C
1 chr1_47491794 0 47491794 G G G G G G G G G G G G G G A G G G G G
1 chr1_47495497 0 47495497 C C C C C C C C T T T T C C C C C C C C
1 chr1_47497336 0 47497336 A A A A A A A A G G G G A A A A A A A A
1 chr1_47512353 0 47512353 G G G G A G G G G G G G G G G G G G G G
1 chr1_47523763 0 47523763 G G G G G G G G A A A A G G G G G G G G
1 chr1_47527325 0 47527325 G G G G G G G G G G G G C G G G G G G G
1 chr1_47528077 0 47528077 G G G G G G G G A A A A G G G G G G G G
1 chr1_47530248 0 47530248 C C C C C C C C T T T T C C C C C C C C
1 chr1_47534372 0 47534372 C C C C C C C C A A A A C C C C C C C C
1 chr1_47538923 0 47538923 A A A A A G A A A A A A A A A A A A A A
1 chr1_47540476 0 47540476 T T T T T T T T G G G G T T T T T T T T
1 chr1_47541959 0 47541959 A A A A A A A A C C C C A A A A A A A A
1 chr1_47544500 0 47544500 T T C C T T T T T T T T T T T T T T T T
1 chr1_47546657 0 47546657 G G C C G G G G G G G G G G G G G G G G
1 chr1_47548109 0 47548109 T T T T A T T T T T T T T T T T T T T T
1 chr1_47554668 0 47554668 T T T T T T T T T T T T T T C C C C T T
1 chr1_47560660 0 47560660 C C C C C G C C C C C C C C C C C C C C
1 chr1_47585841 0 47585841 T T T T T T T T T T T T C T T T T T T T
1 chr1_47588222 0 47588222 A A A A A A A A G G G G A A A A A A A A
1 chr1_47595044 0 47595044 A T T T T T T T T T T T T T T T T T A A
1 chr1_47597902 0 47597902 A A G G A A A A A A A A A A A A A A A A
1 chr1_47598988 0 47598988 G G G G G G C G G G G G G G G G G G G G
1 chr1_47604056 0 47604056 G G G G G G G G A A A A G G G G G G G G
1 chr1_47618190 0 47618190 C C C C A A C C C C C C C C C C C C C C
1 chr1_47624737 0 47624737 C T C C C C T T C C C C C C C C C C T T
1 chr1_47626210 0 47626210 C C T T C C C C C C C C C C C C C C C C
1 chr1_47637594 0 47637594 G G G G G G C G G G G G G G G G G G G G
1 chr1_47640355 0 47640355 C C C C C C C C T T C T C C C C C C C C
1 chr1_47646334 0 47646334 C C C C C C C C C C C T C C C C C C C C
1 chr1_47649180 0 47649180 C C C C C C C C T T T T C C C C C C C C
1 chr1_47652977 0 47652977 A A A A A A A A A G A A A A A A A A A A
1 chr1_47653471 0 47653471 T T T T T T T T T T T T T T C T T T T T
1 chr1_47660377 0 47660377 A A A A A A A G A A A A A A A A A A A A
1 chr1_47661385 0 47661385 T T T T T T T T G G G G T T T T T T T T
1 chr1_47661828 0 47661828 C C C T C T C C C C C C C C C C C C C C
1 chr1_47672839 0 47672839 G G G G G G G G A A A A G G G G G G G G
1 chr1_47674585 0 47674585 G G G G G G G G A G A G G G G G G G G G
1 chr1_47684368 0 47684368 G G G G G G G G A A A A G G G G G G G G
1 chr1_47699933 0 47699933 G G G G C C G G G G G G G G G G G G G G
1 chr1_47700371 0 47700371 C T C C C C C T C C C C C C C C C C C C
1 chr1_47700809 0 47700809 A G G G G G A G G G G G G G G G G G A A
1 chr1_47710520 0 47710520 G G G G A G G G G G G G G G G G G G G G
1 chr1_47711648 0 47711648 T T T T T T T T T T T T T T T T A A T T
1 chr1_47715081 0 47715081 T T T T T T T T T T T T T T T T C T T T
1 chr1_47723292 0 47723292 A A A G A A A A A A A A A A A A A A A A
1 chr1_47723799 0 47723799 A A A G G G A A A A A A A A A A A A A A
1 chr1_47740356 0 47740356 T T T T T T T T G G G G T T T T T T T T
1 chr1_47752866 0 47752866 A A A A A A A A A A A A A A A A G G A A
1 chr1_47763267 0 47763267 C C C C C C T T C C C C C C C C C C C C
1 chr1_47763954 0 47763954 C C C C C C C C C C C C C C C C A A C C
1 chr1_47776451 0 47776451 C C C C C G C C C C C C C C C C C C C C
1 chr1_47780600 0 47780600 T T T T T T T T T T T T C T T T T T T T
1 chr1_47787381 0 47787381 A A A A A A A A G G G G A A A A A A A A
1 chr1_47795174 0 47795174 T T T T T T T T A A A A T T T T T T T T
1 chr1_47795385 0 47795385 C C C C C T C C C C C C C C C C C C C C
1 chr1_47798116 0 47798116 T T T T T T G T T T T T T T T T T T T T
1 chr1_47802597 0 47802597 G G G G G G G G G G G G G G A A G G G G
1 chr1_47803791 0 47803791 T T T T T T T T G G G T T T T T T T T T
1 chr1_47810126 0 47810126 C C A A A A C C A A A A A A A A A A C C
1 chr1_47812442 0 47812442 T T T T T T T T T T T T C T T T T T T T
1 chr1_47814552 0 47814552 A G G G G G G G G G G G G G G G G G G G
1 chr1_47818858 0 47818858 G G G G G G G G G G G G G T G G G G G G
1 chr1_47821433 0 47821433 C C C C C C C C C C C C C T C C C C C C
1 chr1_47823088 0 47823088 C C T T C C C C C C C C C C C C C C C C
1 chr1_47826914 0 47826914 T T T T T T T T T T T T C C T T T T T T
1 chr1_47829185 0 47829185 C T T T T T T T T T T T T T T T T T T T
1 chr1_47836161 0 47836161 A A A A A A A A A A A A G G A A A A A A
1 chr1_47837795 0 47837795 C C C C C T C C C C C C C C C C C C C C
1 chr1_47837979 0 47837979 A A A A A T A A A A A A A A A A A A A A
1 chr1_47845581 0 47845581 T T T T T T T T C C C C T T T T T T T T
1 chr1_47846835 0 47846835 C C C C C C C C C C A C C C C C C C C C
1 chr1_47848110 0 47848110 G G G G G G G G G G G G A G A A A A G G
1 chr1_47854715 0 47854715 A A A A A A A A A A A G A A A A A A A A
1 chr1_47872368 0 47872368 A A A A A A A A G G A G A A A A A A A A
1 chr1_47877494 0 47877494 C C C C C C C C A A A A C C C C C C C C
1 chr1_47881539 0 47881539 G G G G G G G G G G G G G G G G A G G G
1 chr1_47882753 0 47882753 G G G G G G G G G G A G G G G G G G G G
1 chr1_47886798 0 47886798 G G G G G G G G T T T T G G G G G G G G
1 chr1_47888891 0 47888891 C T C C C C C C C C C C C C C C C C C C
1 chr1_47894611 0 47894611 G G G G G G G G G G A G G G G G G G G G
1 chr1_47895302 0 47895302 G G G G G G G G A A A A G G G G G G G G
1 chr1_47896031 0 47896031 A A A A A A A A A A A A A A A A C C A A
1 chr1_47907243 0 47907243 T T T T T T T T T T T T C C T T T T T T
1 chr1_47907722 0 47907722 T T A A A A T T T T T T T T T T T T T T
1 chr1_47909488 0 47909488 G G G G A G G G G G G G G G G G G G G G
1 chr1_47909826 0 47909826 C C C C C C C C T T T T C C C C C C C C
1 chr1_47910021 0 47910021 A A A A A A A A G G G G A A A A A A A A
1 chr1_47914178 0 47914178 G G G G G G G G A A A A G G G G G G G G
1 chr1_47917224 0 47917224 A A A A A A A A A A A A A A G G A A A A
1 chr1_47931986 0 47931986 G G G G G G C G G G G G G G G G G G G G
1 chr1_47933258 0 47933258 G G G G G G G G G G G G G G G G A G G G
1 chr1_47934813 0 47934813 A A A A A A A G A A A A A A A A A A A A
1 chr1_47935069 0 47935069 G G G G G G G G A A A A G G G G G G G G
1 chr1_47936495 0 47936495 C C C C C T C C C C C C C C C C C C C C
1 chr1_47941679 0 47941679 A A A A A A A A A A A A A A A A G G A A
1 chr1_47944095 0 47944095 G G G G G G G G G G G G G T G G G G G G
1 chr1_47944357 0 47944357 A A A A A A A G A A A A A A A A A A A A
1 chr1_47947376 0 47947376 T T T T T T T T T T T T C T T T T T T T
1 chr1_47948317 0 47948317 G G G G G G G G G G G G G G G G A G G G
1 chr1_47948415 0 47948415 T T T T T T T T C C C C T T T T T T T T
1 chr1_47949231 0 47949231 C G G G G G G G G G G G G G G G G G G G
1 chr1_47954360 0 47954360 G G G G G G G G G G G G A G G G G G G G
1 chr1_47968927 0 47968927 A A A A A A A A C C C C A A A A A A A A
1 chr1_47972601 0 47972601 C C C C C C C C C C C C C C C T C C C C
1 chr1_47998861 0 47998861 C T C C C C C C C C C C C C C C C C C C
1 chr1_48009854 0 48009854 A A A A A A A A A A A A A A A A G G A A
1 chr1_48015953 0 48015953 A A A A A A A A A T A A A A A A A A A A
1 chr1_48016420 0 48016420 T T T T T T T T T T T T G T T T T T T T
1 chr1_48030943 0 48030943 G G G G G G G G G G T T G G G G G G G G
1 chr1_48035414 0 48035414 C C C C C C C C C C C C C G C C C C C C
1 chr1_48050015 0 48050015 C C C C C C C C T T T T C C C C C C C C
1 chr1_48051015 0 48051015 T T T T T T T T T T T T T T T T C C T T
1 chr1_48052983 0 48052983 A A A A A A A A T T T T A A A A A A A A
1 chr1_48054107 0 48054107 A A A A A A A A A A A A C C C C C C A A
1 chr1_48054121 0 48054121 T T T T T T T T T T T T C C C C T T T T
1 chr1_48059632 0 48059632 A A C C C C C C C C C C C C C C C C A A
1 chr1_48063079 0 48063079 C C C C C C C C C C C C C C T T C C C C
1 chr1_48069933 0 48069933 T T T T T T A T T T T T T T T T T T T T
1 chr1_48072314 0 48072314 G G G G G G G G G G T T G G G G G G G G
1 chr1_48073789 0 48073789 G G T T G G G G G G G G G G G G G G G G
1 chr1_48077984 0 48077984 G G G G G G G G T T T T G G G G G G G G
1 chr1_48084188 0 48084188 C G G G G G G G G G G G G G G G G G G G
1 chr1_48092607 0 48092607 G G G G G G G G G G G G A G G G G G G G
1 chr1_48092948 0 48092948 C C C C C T C C C C C C C C C C C C C C
1 chr1_48103689 0 48103689 T T T T C T T T T T T T T T T T T T T T
1 chr1_48105456 0 48105456 A A A A A A A A G G G G A A A A A A A A
1 chr1_48113074 0 48113074 G G G G A G G G G G G G G G G G G G G G
1 chr1_48116322 0 48116322 C C C C C C C C C C C C C T C C C C C C
1 chr1_48118562 0 48118562 G G G G G G G G G G A A G G G G G G G G
1 chr1_48125054 0 48125054 G G G G A A G G G G G G G G G G G G G G
1 chr1_48127193 0 48127193 A A A A G G A A A A A A A A A A A A A A
1 chr1_48166486 0 48166486 A A G G G G A A A A A A A A A A A A A A
1 chr1_48182444 0 48182444 C C C C C T C C C C C C C C C C C C C C
1 chr1_48193419 0 48193419 C C C C C C C C C C C C C C C C T T C C
1 chr1_48195981 0 48195981 C C C C C C C C T T T T C C C C C C C C
1 chr1_48207421 0 48207421 G G A G A A G G G G G G G G G G G G G G
1 chr1_48207586 0 48207586 C C T T T T T T T T T T T T T T T T T T
1 chr1_48212112 0 48212112 T T T T C T T T T T T T T T T T T T T T
1 chr1_48213488 0 48213488 G G G G G G G G G G G G G G G T G G G G
1 chr1_48220790 0 48220790 T T T T T T T T T T T T T T T T C C T T
1 chr1_48221085 0 48221085 G G G G G G G G A G G G G G G G G G G G
1 chr1_48223417 0 48223417 C C A C C C C C C C C C C C C C C C C C
1 chr1_48229745 0 48229745 C C C T T T C C C C C C C C C C C C C C
1 chr1_48233553 0 48233553 A A A A A A A A A A A A C C C C C C A A
1 chr1_48243331 0 48243331 G G G G G G G G A A A A G G G G G G G G
1 chr1_48246680 0 48246680 C C C C C C C C T T T T C C C C C C C C
1 chr1_48247247 0 48247247 G G G G G G G G T T T T G G G G G G G G
1 chr1_48248272 0 48248272 G G G G A G G G G G G G G G G G G G G G
1 chr1_48251214 0 48251214 C C C C C C C G C C C C C C C C C C C C
1 chr1_48259735 0 48259735 C C C C C T C C C C C C C C C C C C C C
1 chr1_48264322 0 48264322 C C C C C C C C C C C C C T C C C C C C
1 chr1_48267127 0 48267127 G G G G G G G G G G G G C G G G G G G G
1 chr1_48267262 0 48267262 T T T T T T T T C C C C T T T T T T T T
1 chr1_48273125 0 48273125 C C C T C C C C C C C C C C C C C C C C
1 chr1_48275558 0 48275558 A A A G A A A A A A A A A A A A A A A A
1 chr1_48277580 0 48277580 T T T T T T T T C C C C T T T T T T T T
1 chr1_48280215 0 48280215 G G G G G G G G G G G G A G G G G G G G
1 chr1_48280229 0 48280229 G G G G T T G G G G G G G G G G G G G G
1 chr1_48286864 0 48286864 A G A A A A A A A A A A A A A A A A A A
1 chr1_48289249 0 48289249 G G G G G G G G C C C C G G G G G G G G
1 chr1_48303796 0 48303796 T T T T T T T T C C C C T T T T T T T T
1 chr1_48306248 0 48306248 G G G G G G G G A A A A G G G G G G G G
1 chr1_48312270 0 48312270 T T T T T T T T T T T T T T A A T T T T
1 chr1_48312916 0 48312916 G G G G G G G G A A A A G G G G G G G G
1 chr1_48314753 0 48314753 C C C C C C C C C C C C C C C C T T C C
1 chr1_48339530 0 48339530 A A A A G G A A A A A A A A A A A A A A
1 chr1_48342960 0 48342960 A A G G G G A A G G G G G G G G G G A A
1 chr1_48344973 0 48344973 A A G G G G A A A A A A A A A A A A A A
1 chr1_48345536 0 48345536 A A A A T T A A A A A A A A A A A A A A
1 chr1_48352527 0 48352527 C C T T T T C C T T T T T T T T T T C C
1 chr1_48354024 0 48354024 G G G G G G G G A A A A A G G G G G G G
1 chr1_48354058 0 48354058 C C C C C T C C C C C C C C C C C C C C
1 chr1_48355089 0 48355089 T T T T T T T T T T T T G T T T T T T T
1 chr1_48356305 0 48356305 A A G G A A A A A A A A A A A A A A A A
1 chr1_48361706 0 48361706 G G G G G G A A G G G G G G G G G G G G
1 chr1_48378989 0 48378989 G G G G G G G G G G G G G G A G G G G G
1 chr1_48382560 0 48382560 A A A A A A A A A A A A A A A A G G A A
1 chr1_48385728 0 48385728 T T G G T T T T T T T T T T G G T T T T
1 chr1_48386285 0 48386285 A A A A A A A A G G G G A A A A A A A A
1 chr1_48386338 0 48386338 G T T T T T T T T T T T T T T T T T T T
1 chr1_48394517 0 48394517 A A A A A A A A G G G G A A G G A A A A
1 chr1_48395815 0 48395815 T T T T T T T T T T T T T T G G T T T T
1 chr1_48397716 0 48397716 T T G G G G G G G T T T G G G G G G T T
1 chr1_48401813 0 48401813 G G G G G G C G G G G G G G G G G G G G
1 chr1_48404547 0 48404547 G G G G A G G G G G G G G G G G G G G G
1 chr1_48405731 0 48405731 A A A A A G A A A A A A A A A A A A A A
1 chr1_48406878 0 48406878 A A A A A A A A G G G G A A A A A A A A
1 chr1_48412104 0 48412104 A A A A A A A A G G G G A A A A A A A A
1 chr1_48415036 0 48415036 C C C C C C C C C T C T C C C C C C C C
1 chr1_48416256 0 48416256 T T T T T T T T C C C C T T T T T T T T
1 chr1_48419722 0 48419722 G G G G G G G G G G G G C G G G G G G G
1 chr1_48421067 0 48421067 T T T T T T T T C C C C T T T T T T T T
1 chr1_48425705 0 48425705 C T C C C C C C C C C C C C C C C C C C
1 chr1_48426013 0 48426013 G G G G G G G G A A A A G G G G G G G G
1 chr1_48429558 0 48429558 T T T T T T T T C C C C T T T T T T T T
1 chr1_48431719 0 48431719 G G G G G G A G G G G G G G G G G G G G
1 chr1_48432004 0 48432004 G G G G G G A G G G G G G G G G G G G G
1 chr1_48434779 0 48434779 A A A A A A A A A A A A A A A A G G A A
1 chr1_48435290 0 48435290 C C C C C C C C C C C C C G C C C C C C
1 chr1_48437124 0 48437124 T T T T T T T T T T T T C T T T T T T T
1 chr1_48437297 0 48437297 G G G G G G G G G G G G G G G G A A G G
1 chr1_48441520 0 48441520 C C C C C C C C C C C T C C C C C C C C
1 chr1_48447506 0 48447506 A A A A A A A A A A A A G G G G A A A A
1 chr1_48449979 0 48449979 C C C C C C C C C C C C A C C C C C C C
1 chr1_48450241 0 48450241 G G G G A G G G G G G G G G G G G G G G
1 chr1_48452051 0 48452051 G G G G G G G G A A A A G G G G G G G G
1 chr1_48453311 0 48453311 A A A A A A A A A A A A A A T T A A A A
1 chr1_48463477 0 48463477 G G G G G G G G A A A A G G G G G G G G
1 chr1_48469141 0 48469141 A A A A A A A A A A A A A A A A G G A A
1 chr1_48475933 0 48475933 T T T T T T T T G T T T T T T T T T T T
1 chr1_48476928 0 48476928 G G A A A A G G G G G G A A A A A A G G
1 chr1_48477402 0 48477402 T T T T T T T T A A A A T T T T T T T T
1 chr1_48477435 0 48477435 C C A A A A C C C C C C C C C C C C C C
1 chr1_48484327 0 48484327 T T T T T T T T T T T T T T C C T T T T
1 chr1_48487108 0 48487108 G G G G G G A G G G G G G G G G G G G G
1 chr1_48489872 0 48489872 T T T T C T T T T T T T T T T T T T T T
1 chr1_48495124 0 48495124 C C C C C C C C G G G G C C C C C C C C
1 chr1_48499775 0 48499775 A A A A A A A A C C C C A A A A A A A A
1 chr1_48500189 0 48500189 G G G G G G G G C G G G G G G G G G G G
1 chr1_48501126 0 48501126 A A A A A A A A G G G G A A A A A A A A
1 chr1_48504515 0 48504515 A A A A A A A A G G G G A A A A A A A A
1 chr1_48512503 0 48512503 T T T T T T T T C C C C T T T T T T T T
1 chr1_48515594 0 48515594 G G G G G G G G G G G G A G G G G G G G
1 chr1_48518618 0 48518618 T T T T T T T T T T C T T T T T T T T T
1 chr1_48524829 0 48524829 C C C C C C C C C C C C C C C C T T C C
1 chr1_48525259 0 48525259 T T C T T T T T T T T T T T T T T T T T
1 chr1_48525597 0 48525597 C C C C C T C C C C C C C T C C C C C C
1 chr1_48548125 0 48548125 T T T T C T T T T T T T T T T T T T T T
1 chr1_48552494 0 48552494 G G A G G G G G G G G G G G G G G G G G
1 chr1_48559046 0 48559046 A A A A A A A A A A A A A A T T A A A A
1 chr1_48559271 0 48559271 A A A A A A A A G G G G A A A A A A A A
1 chr1_48563688 0 48563688 G G A G A G G G G G G G G G G G G G G G
1 chr1_48569762 0 48569762 G G A G G G G G G G G G G G G G G G G G
1 chr1_48570688 0 48570688 G G G G G G G G G G G G T T G G G G G G
1 chr1_48595548 0 48595548 G G G G G G G G A A A A G G G G G G G G
1 chr1_48599945 0 48599945 T T C T T T T T T T T T T T T T T T T T
1 chr1_48604712 0 48604712 A A A A A A A A C C C C A A A A A A A A
1 chr1_48614537 0 48614537 A A A A A A A A A A A A C C A A A A A A
1 chr1_48615559 0 48615559 T T T T T T T T A A A A T T T T T T T T
1 chr1_48617775 0 48617775 G G G G G G G G G G G G G G A G G G G G
1 chr1_48620648 0 48620648 T T T T T T T T T T T T C T T T T T T T
1 chr1_48622429 0 48622429 A A A G A A A A A A A A A A A A A A A A
1 chr1_48631931 0 48631931 G G G G G G G G T T T T G G G G G G G G
1 chr1_48631973 0 48631973 C C C C C C C C G G G G C C C C C C C C
1 chr1_48633821 0 48633821 G G G G G G G G G G G G A A G G A A G G
1 chr1_48634534 0 48634534 C C C C C C C C C C C C A C C C C C C C
1 chr1_48645465 0 48645465 T T T T T T T T T T T T T T G G T T T T
1 chr1_48647888 0 48647888 T T T T T T T T C C C C T T T T T T T T
1 chr1_48648342 0 48648342 G G G G G G G G G G C G G G G G G G G G
1 chr1_48650083 0 48650083 G G G G G G G G G G A G G G G G G G G G
1 chr1_48650169 0 48650169 C C C C C C C C C C C C T T C C C C C C
1 chr1_48650892 0 48650892 A A A A A A A A G G G G A A A A A A A A
1 chr1_48653439 0 48653439 T T T T C T T T T T T T T T T T T T T T
1 chr1_48660681 0 48660681 A A A A A A A A T T T T A A A A A A A A
1 chr1_48661766 0 48661766 G G C C C C G G C C C C C C C C C C G G
1 chr1_48666261 0 48666261 T T T T T T T T T T T T T T G T T T T T
1 chr1_48672499 0 48672499 C C T T T T C C C C C C C C C C C C C C
1 chr1_48676089 0 48676089 C C C C C C C C T T T T C C C C C C C C
1 chr1_48683853 0 48683853 G G G G G G G G G G G T G G G G G G G G
1 chr1_48684047 0 48684047 G G G G G G G G G G G G A G A A G G G G
1 chr1_48687352 0 48687352 T T T T T T T T C T T T T T T T T T T T
1 chr1_48687675 0 48687675 A A A A A A A A A A A A A A A G A A A A
1 chr1_48688843 0 48688843 A A A A A A A A A A A A A A A T A A A A
1 chr1_48700255 0 48700255 T T T T T T T T T T T T T T C T T T T T
1 chr1_48701405 0 48701405 C C C C C C C C G G G G C C C C C C C C
1 chr1_48703348 0 48703348 C C C C C C C C C C C C C C C C C G C C
1 chr1_48706975 0 48706975 C C C C C C C C C C C C C C A C C C C C
1 chr1_48711249 0 48711249 C T T T T T C C T T T T T T T T T T T T
1 chr1_48719824 0 48719824 T T T T C T T T T T T T T T T T T T T T
1 chr1_48721812 0 48721812 T T T T T T T T G G G G T T T T T T T T
1 chr1_48721819 0 48721819 T T C C T T T T T T T T T T T T T T T T
1 chr1_48730791 0 48730791 A A A A A A A A A A A A A A G G A A A A
1 chr1_48733393 0 48733393 A A A A A A A A G G G G A A A A A A A A
1 chr1_48744036 0 48744036 G G G G G G G G G G G G G G A A G G G G
1 chr1_48745294 0 48745294 T T G G T T T T T T T T T T T T T T T T
1 chr1_48747773 0 48747773 C C C C C C C C C C C C C G C C C C C C
1 chr1_48750685 0 48750685 T T T T T T T T T T T T T T T T G G T T
1 chr1_48758826 0 48758826 G G G G G G G G A A A A G G G G G G G G
1 chr1_48762013 0 48762013 G G G G G G G G G G G G C G G G G G G G
1 chr1_48763203 0 48763203 A A A A A A A A G G G G A A A A A A A A
1 chr1_48764889 0 48764889 C C C C C C C C T T T T C C C C C C C C
1 chr1_48765080 0 48765080 A A G G G G A A G G G G G G G G G G A A
1 chr1_48765729 0 48765729 C C C C C C C C C C C C C T C C C C C C
1 chr1_48766471 0 48766471 G G A A A A G G G G G G G G G G G G G G
1 chr1_48767141 0 48767141 G G G G G G G G G G G G G G G G C C G G
1 chr1_48786304 0 48786304 G G G G G G G G A A A A G G G G G G G G
1 chr1_48795539 0 48795539 A A A A A A A A T T T T A A A A A A A A
1 chr1_48815749 0 48815749 T T T T T T T T G G G G T T T T T T T T
1 chr1_48821030 0 48821030 T T C C C C T T T T T T T T T T T T T T
1 chr1_48823667 0 48823667 G G G G G G G G A G G G G G G G G G G G
1 chr1_48827954 0 48827954 G G G G G G G G C G G G G G G G G G G G
1 chr1_48841751 0 48841751 A A A A A A A A A A A A A A A A T T A A
1 chr1_48846226 0 48846226 A A A A A A A G A A A A A A A A A A A A
1 chr1_48847373 0 48847373 T T T T T T T T G T T T T T T T T T T T
1 chr1_48855324 0 48855324 G G T T G T G G G G G G G G G G G G G G
1 chr1_48860026 0 48860026 A A T T A A A A A A A A A A A A A A A A
1 chr1_48875069 0 48875069 T T T T T T T T T T T T C T T T T T T T
1 chr1_48888453 0 48888453 A A A A A A A A G G G G G G G G G G A A
1 chr1_48894946 0 48894946 A A A A A A A A A A A A C C A A A A A A
1 chr1_48899538 0 48899538 G G G G G G G G G G G G C C G G C C G G
1 chr1_48902558 0 48902558 G G G G G G G G G G G G G G G G A G G G
1 chr1_48910180 0 48910180 T T T T C C T T T T T T T T T T T T T T
1 chr1_48913464 0 48913464 T T T T T T T T T T T T C T T T T T T T
1 chr1_48914927 0 48914927 C C C C C C C C C C C C A C C C C C C C
1 chr1_48915020 0 48915020 T T T T T T T T C T T T T T T T T T T T
1 chr1_48918659 0 48918659 G G G G G G G G G G A G G G G G G G G G
1 chr1_48919364 0 48919364 T T T T T T T T C C C C T T T T T T T T
1 chr1_48921938 0 48921938 T T T T T T T T T T T T T T A A T T T T
1 chr1_48924978 0 48924978 A A G G G G A A G G G G G G G G A A A A
1 chr1_48928069 0 48928069 T T T T T T T T C C C C T T T T T T T T
1 chr1_48930492 0 48930492 G G A G G G G G G G G G G G G G G G G G
1 chr1_48933014 0 48933014 C C C C C C C C C C C T C C C C C C C C
1 chr1_48936463 0 48936463 C C C C C C C C C C C T C C C C C C C C
1 chr1_48937609 0 48937609 C C C C C C C C C C C C C C C T C T C C
1 chr1_48941952 0 48941952 C C C C C C C C T T T T C C C C C C C C
1 chr1_48946388 0 48946388 C C G G C C C C C C C C C C C C C C C C
1 chr1_48948124 0 48948124 T T T T C T T T T T T T T T T T T T T T
1 chr1_48952374 0 48952374 C C C C T T C C C C C C C C C C C C C C
1 chr1_48954875 0 48954875 C T C C C C C C C C C C C C C C C C T T
1 chr1_48955128 0 48955128 A A A A A A A A G G G G A A A A A A A A
1 chr1_48963027 0 48963027 G G G G G G G G G G A G G G G G A A G G
1 chr1_48964049 0 48964049 A A A A A A A A A A A A A C A A A A A A
1 chr1_48964843 0 48964843 C C C C C C C C T T T T C C C C C C C C
1 chr1_48965377 0 48965377 T T C C C T T T T T T T T T T T T T T T
1 chr1_48968305 0 48968305 C C C C C C C C C C C T C C C C C C C C
1 chr1_48973177 0 48973177 A A A A A A A A C C C C A A A A A A A A
1 chr1_48981099 0 48981099 C C C T C C C C C C C C C C C C C C C C
1 chr1_48984653 0 48984653 T T T T T T T T C T T T T T T T T T T T
1 chr1_48986872 0 48986872 T T T T T T T T T T A T T T T T T T T T
1 chr1_48987663 0 48987663 T T T T T T T T G G G G T T T T T T T T
1 chr1_48988278 0 48988278 G G G G G G G G G T G G G G G G G G G G
1 chr1_48990677 0 48990677 C C C C C C C T C C C C C C C C C C C C
1 chr1_48992462 0 48992462 G G G G A G G G G G G G G G G G G G G G
1 chr1_48993208 0 48993208 G G G G G G G G G G G G A G G G G G G G
1 chr1_48994248 0 48994248 C C C C C C C C C C C C C C C C T T C C
1 chr1_48995022 0 48995022 A A A A A A A A A A A A A A A A G G A A
1 chr1_48996004 0 48996004 A A T T T T A T T T T T T T T T T T A A
1 chr1_48996777 0 48996777 T T T T T T T T T T T T T T C C T T T T
1 chr1_49001386 0 49001386 G G G G G G G G G G G G G G A A G G G G
1 chr1_49002355 0 49002355 T T T T T T T T T T T T T T C T T T T T
1 chr1_49010819 0 49010819 A A A A A A A A A G A G A A A A A A A A
1 chr1_49018444 0 49018444 C C C T C C C C C C C C C C C C C C C C
1 chr1_49018976 0 49018976 C C C C C C C C C C C C C C T T C C C C
1 chr1_49019025 0 49019025 C C C C C C C C C C C C C C C C G G C C
1 chr1_49019866 0 49019866 T T T T T T T T T T T T T T T T C C T T
1 chr1_49020565 0 49020565 G G G G G G G G G G G G A G G G G G G G
1 chr1_49027131 0 49027131 C C C C C C C C T T T T C C C C C C C C
1 chr1_49041848 0 49041848 C C T T T T C C T T T T T T T T T T C C
1 chr1_49042246 0 49042246 A A A A A A A A A A A A A G A A A A A A
1 chr1_49042880 0 49042880 C C C C C C C C C G C C C C C C C C C C
1 chr1_49044123 0 49044123 T T T T T T T T G G G G T T T T T T T T
1 chr1_49059598 0 49059598 G G G G G G G G G G A G A G G G G G G G
1 chr1_49063117 0 49063117 C C T T T T T T T T T T T T T T T T T T
1 chr1_49064037 0 49064037 A A A A A A A A A A A A A G A A A A A A
1 chr1_49067521 0 49067521 A A A A A G A A A A A A A A A A A A A A
1 chr1_49079490 0 49079490 A A A A A T A A A A A A A A A A A A A A
1 chr1_49080727 0 49080727 G G G G G G G G A A A A G G G G G G G G
1 chr1_49099850 0 49099850 A A G G A A A A A A A A A A A A A A A A
1 chr1_49100470 0 49100470 G G G G G G G G G G C G G G G G G G G G
1 chr1_49107781 0 49107781 C C C C C C C C T T T T C C C C C C C C
1 chr1_49117118 0 49117118 G G G G G G G G G G G G A A A A A A G G
1 chr1_49118883 0 49118883 G G G G G G G G G G G G G G G G A A G G
1 chr1_49121196 0 49121196 C C C C C C T T C C C C C C C C C C T T
1 chr1_49123291 0 49123291 T T A A A A T T A A A A A A A A A A A A
1 chr1_49131253 0 49131253 C C T T T T C C T T T T T T T T T T C C
1 chr1_49136077 0 49136077 A A A A A A A A C C C C A A A A A A A A
1 chr1_49142190 0 49142190 C C C C C C C C C C C C C C C C T T C C
1 chr1_49142516 0 49142516 C C C C C C C C C T C C C C C C C C C C
1 chr1_49145679 0 49145679 G G G G G G G G G G G G G G A G G G G G
1 chr1_49160086 0 49160086 C C C C C C C C C C C C A C C C C C C C
1 chr1_49160536 0 49160536 G G G G G G G G G G G G G T G G G G G G
1 chr1_49171904 0 49171904 T T T T T T T T A A A A T T T T T T T T
1 chr1_49181269 0 49181269 C C C C C C C C C C C T C C C C C C C C
1 chr1_49182717 0 49182717 G G G G G G G G G G G G A G G G G G G G
1 chr1_49189868 0 49189868 G G G G G G G G G G G G G G G T G G G G
1 chr1_49200619 0 49200619 A A A A A A A G A A A A A A A A A A A A
1 chr1_49203656 0 49203656 C C C C C C C C C C C C C C C T C C C C
1 chr1_49206205 0 49206205 C C C C C C C C C C C C C C C C T T C C
1 chr1_49207946 0 49207946 G G T T G T G G G G G G G G G G G G G G
1 chr1_49214738 0 49214738 G G G G G G G G G T G T G G G G G G G G
1 chr1_49220026 0 49220026 C C C C C C C C A A A C C C C C C C C C
1 chr1_49228796 0 49228796 G G G G C G G G G G G G G G G G G G G G
1 chr1_49230656 0 49230656 G G G G A G G G G G G G G G G G G G G G
1 chr1_49233862 0 49233862 G G G G G G G G G G G G A A G G G G G G
1 chr1_49235041 0 49235041 T T T T T T T T C C C C T T T T T T T T
1 chr1_49237992 0 49237992 C C C C C C C C C G C C C C C C C C C C
1 chr1_49239440 0 49239440 T T T T T T C T T T T T T T T T T T T T
1 chr1_49256212 0 49256212 C C C C C C C C C C C T C C C C C C C C
1 chr1_49257237 0 49257237 G G A A A A G G G G G G G G G G G G G G
1 chr1_49257832 0 49257832 A A A A A A A A G G G G A A A A A A A A
1 chr1_49268885 0 49268885 C C C C C C C C C T C C C C C C C C C C
1 chr1_49269240 0 49269240 A C C C C C A C C C C C C C C C C C C C
1 chr1_49271044 0 49271044 G G G G G G G G A G G G G G A A G G G G
1 chr1_49277110 0 49277110 C T T T T T T T T T T T T T T T T T T T
1 chr1_49277592 0 49277592 C C C C C C C C C T C C C C C C C C C C
1 chr1_49287805 0 49287805 C C C C C C C C C C C T C C C C C C C C
1 chr1_49288060 0 49288060 G G G G G G G G G G G G G G A G G G G G
1 chr1_49290456 0 49290456 C C C C C C C C C C C C C T C C C C C C
1 chr1_49304617 0 49304617 C C C C C C C C C T C C C T C C C C C C
1 chr1_49311551 0 49311551 G G G G G G G G A G G G G G G G G G G G
1 chr1_49312145 0 49312145 G G G G G G G G G G G G C C G G G G G G
1 chr1_49320377 0 49320377 C C C C C G C C C C C C C C C C C C C C
1 chr1_49328600 0 49328600 T T A A A A T T A A A A A A A A A A T T
1 chr1_49329595 0 49329595 G G G G G G G G A G G G G G G G G G G G
1 chr1_49330248 0 49330248 A A A A A T A A A A A A A A A A A A A A
1 chr1_49335478 0 49335478 A A A A A A A A A A A A A T A A A A A A
1 chr1_49342976 0 49342976 G G G G G G G G T T T T G G G G G G G G
1 chr1_49343601 0 49343601 T T T T T T T T T T T T A T T T T T T T
1 chr1_49347501 0 49347501 G G G G A A G G G G G G G G G G G G G G
1 chr1_49348446 0 49348446 G G A A G G G G G G A A G G G G G G G G
1 chr1_49349749 0 49349749 A A A A A A A A A A A A A A A A A C A A
1 chr1_49352713 0 49352713 G G G G A A G G G G G G G G G G G G G G
1 chr1_49357595 0 49357595 G G G G G G G G G G G G G G G G A G G G
1 chr1_49359770 0 49359770 A A A A A A A A A A A A A A A A G G A A
1 chr1_49360443 0 49360443 T T T T C C T T T T T T T T T T T T T T
1 chr1_49361082 0 49361082 C C C C C C C C C C C C C C C C C T C C
1 chr1_49361127 0 49361127 A A A A A A A A A A A A A A G G A A A A
1 chr1_49365822 0 49365822 T T T T T T T T T T T T T T T T C T T T
1 chr1_49367812 0 49367812 G G G G G G G G G G G G A G G G G G G G
1 chr1_49377176 0 49377176 C C C C C C C C T T C C C C C C C C C C
1 chr1_49399770 0 49399770 G G C C C C G G C C C C C G C C C C G G
1 chr1_49400980 0 49400980 A G G G G G A A G G G G G G G G G G A A
1 chr1_49430854 0 49430854 C C C C C C C T C C C C C C C C C C C C
1 chr1_49437644 0 49437644 C C C C C C C C C C C C C C T T C C C C
1 chr1_49448838 0 49448838 C G C C C C C C C C C C C C C C C C G G
1 chr1_49460093 0 49460093 G G G G G G C G G G G G G G G G G G G G
1 chr1_49460779 0 49460779 T T T T T T T T T T T T C C T T T T T T
1 chr1_49465583 0 49465583 G G G G G G G G G G G G G G A A G G G G
1 chr1_49469539 0 49469539 G G G G G G G G G G G G A G G G G G G G
1 chr1_49471372 0 49471372 A A A A A A A A A A A A A A A A G G A A
1 chr1_49478135 0 49478135 G G G G G G G G A A A A G G G G G G G G
1 chr1_49480714 0 49480714 C C C C C G C C C C C C C C C C C C C C
1 chr1_49481682 0 49481682 G G A A G G G G G G G G G G G G G G G G
1 chr1_49482343 0 49482343 G G G G G G G G G G G G G G C C G G G G
1 chr1_49483899 0 49483899 T T T T T T T T G G G G T T T T T T T T
1 chr1_49483965 0 49483965 T T T T T T T T T T T T T T G G T T T T
1 chr1_49484280 0 49484280 G G G G G G G G G G G G G G G G A A G G
1 chr1_49484352 0 49484352 T T T T T T T T C C C C T T T T T T T T
1 chr1_49485147 0 49485147 C C T T T T C C C C C C C C C C C C C C
1 chr1_49487163 0 49487163 C C C C C C C C C C C C C C T T C C C C
1 chr1_49499017 0 49499017 G G G G G G G G G G G G G G G G A A G G
1 chr1_49506269 0 49506269 A G G G G G A A G G G G G G G G G G A A
1 chr1_49506336 0 49506336 G G G G G G G G G G G G G G G G C C G G
1 chr1_49516929 0 49516929 C C C C C C C C A A A A C C C C C C C C
1 chr1_49528158 0 49528158 T T C C C T T T C C C C T T T T T T T T
1 chr1_49529739 0 49529739 C C C C C T C C C C C C C C C C C C C C
1 chr1_49531485 0 49531485 C C C C C C C C C C C C C C C C T T C C
1 chr1_49533407 0 49533407 A A A A A A A A A A A A A A A A G G A A
1 chr1_49534812 0 49534812 A A A A A A A A A A A G A A A A A A A A
1 chr1_49542970 0 49542970 T T T T T T T T T T T T T T T T G T T T
1 chr1_49548620 0 49548620 C C C C C C C C C C C C C T C C C C C C
1 chr1_49554272 0 49554272 T T T T T T C T T T T T T T T T T T T T
1 chr1_49555448 0 49555448 C C C C C C C C T T T T C C C C C C C C
1 chr1_49555493 0 49555493 C C T T C T C C C C C C C C C C C C C C
1 chr1_49556094 0 49556094 G G A A A G G G G G G G G G G G G G G G
1 chr1_49557330 0 49557330 T T T T T T T T T T T T T T T T C T T T
1 chr1_49568147 0 49568147 C C C C C C C C C C C C C T C C C C C C
1 chr1_49594250 0 49594250 G G G G G G G G G G G G C G G G G G G G
1 chr1_49608555 0 49608555 A A A A A A A A G G G G A A A A A A A A
1 chr1_49610538 0 49610538 A A A A A A A A G G G G A G A A A A A A
1 chr1_49615988 0 49615988 G G G G G G G G G G G T G G G G G G G G
1 chr1_49616257 0 49616257 T T T T T T T T T T G G T T T T T T T T
1 chr1_49621194 0 49621194 A A C C C C A A A A A A A A A A A A A A
1 chr1_49624935 0 49624935 G G G G G G G G G G G G G G G G A A G G
1 chr1_49637450 0 49637450 A A A A A T A A A A A A A A A A A A A A
1 chr1_49640953 0 49640953 T T T T T T T T G G G G T T T T T T T T
1 chr1_49646254 0 49646254 T T T T T T T T T T C T T T T T T T T T
1 chr1_49659984 0 49659984 G G C C G G G G G G G G G G G G G G G G
1 chr1_49694668 0 49694668 A A A A A A A A A A A A A A G G A A A A
1 chr1_49695199 0 49695199 G G G G G G G G G G G G G G G G A G G G
1 chr1_49695319 0 49695319 G G G G G G G G G G G G G G G G C C G G
1 chr1_49698913 0 49698913 T T T T T T T T T T T T T T T T C C T T
1 chr1_49700395 0 49700395 A A C C C C A C A A C C C C C C C C A A
1 chr1_49706995 0 49706995 A A A A A A A A A A A A A A T T A A A A
1 chr1_49710807 0 49710807 G G G G G G G G G G G G A G G G G G G G
1 chr1_49711642 0 49711642 T T T T T T T T C C C C T T T T T T T T
1 chr1_49712947 0 49712947 A A A A A A A A G G G G A A A A A A A A
1 chr1_49716282 0 49716282 T T T T T T T T T T T T T T T T C C T T
1 chr1_49717697 0 49717697 T T T T T T T T T T T T T T T T C C T T
1 chr1_49722388 0 49722388 A A A A A A A A A A A A A A A A A T A A
1 chr1_49724760 0 49724760 C T C C C C C C C C C C C C C C C C C C
1 chr1_49727340 0 49727340 C C C C C C C G C C C C C C C C C C C C
1 chr1_49729474 0 49729474 T T T T C T T T T T T T T T T T T T T T
1 chr1_49735928 0 49735928 A A A A A A A A A A A A C C A A A A A A
1 chr1_49744417 0 49744417 T T T T T T T T C C C C T T T T T T T T
1 chr1_49747242 0 49747242 G G G G A G G G G G G G G G G G G G G G
1 chr1_49776611 0 49776611 A A A A A A A A G G A A A A A A A A A A
1 chr1_49776759 0 49776759 A A A A A A A A A A A A A A G G A A A A
1 chr1_49786513 0 49786513 A A A A A A A A A A A T A A A A A A A A
1 chr1_49789364 0 49789364 G G G G G G G G A A A A G G G G G G G G
1 chr1_49793876 0 49793876 T T T T T T T T C C C C T T T T T T T T
1 chr1_49801142 0 49801142 C T T T T T T T T T T T T T T T T T T T
1 chr1_49803636 0 49803636 G G G G G G G G G G G G G T G G G G G G
1 chr1_49804138 0 49804138 C C C C C C C C C C C C C C C C T T C C
1 chr1_49807989 0 49807989 T T T T T T T T T T T T C T T T T T T T
1 chr1_49814784 0 49814784 T T T T C T T T T T T T T T T T T T T T
1 chr1_49824623 0 49824623 C C C C C C C C T T T T C C C C C C T T
1 chr1_49825274 0 49825274 C C C C C C C C T T T T C C C C C C C C
1 chr1_49827995 0 49827995 C C C C C T C C C C C C C C C C C C C C
1 chr1_49833236 0 49833236 T T T T T T T T C C C C T T T T T T T T
1 chr1_49838408 0 49838408 T T T T T T T T G G T T T T T T T T T T
1 chr1_49845295 0 49845295 C C C C C C C C C C C C T T C C C C C C
1 chr1_49845420 0 49845420 G G G G G G G G G G G G G G G G A A G G
1 chr1_49853411 0 49853411 C C C C C C C C C C C C C C C C G G C C
1 chr1_49860146 0 49860146 G G G G G G G G G G G G G G A A G G G G
1 chr1_49870459 0 49870459 C C T T C T C C C C C C C C C C T T C C
1 chr1_49871773 0 49871773 A G A A A A A A A A A A A A A A A A A A
1 chr1_49874407 0 49874407 C C C C C C C C C C C C C T C C C C C C
1 chr1_49875643 0 49875643 C C C C C C C C C C C C C C T T C C C C
1 chr1_49879840 0 49879840 C C T T T T C C T T T T T T T T T T T T
1 chr1_49885305 0 49885305 C C A A C C C C C C C C C C C C C C C C
1 chr1_49908084 0 49908084 G G A G A G G G G G G G G G G G G G G G
1 chr1_49920606 0 49920606 G G G G A A G G G G G G G G G G G G G G
1 chr1_49923950 0 49923950 T T T T T T T T C C C C T T T T T T T T
1 chr1_49929217 0 49929217 C C C C C C C C T T T T C C C C C C C C
1 chr1_49932775 0 49932775 G G G G G G G G T T T T G G G G G G G G
1 chr1_49933591 0 49933591 C C C C C C C C T T C C C C C C C C C C
1 chr1_49948574 0 49948574 T T T T T T T T T T C C T T T T T T T T
1 chr1_49949690 0 49949690 T T T T T T T T G G G G T T T T T T T T
1 chr1_49949717 0 49949717 A G A A A A G G A A A A A A A A A A A A
1 chr1_49954237 0 49954237 C C C C C C C C C C T T C C C C C C C C
1 chr1_49963949 0 49963949 G G G G G G G G G G G G A G G G G G G G
1 chr1_49964810 0 49964810 G G C C C C G G C C C C C C C C C C G G
1 chr1_49966235 0 49966235 A A A A A A A A C C C C A A A A A A A A
1 chr1_49973391 0 49973391 G G G G G G G G G G G G G T G G G G G G
1 chr1_49991804 0 49991804 T T T T T T T T C C C C T T T T T T T T
1 chr1_49993611 0 49993611 C C C C C C C C T T T T C C C C C C C C
1 chr1_49993935 0 49993935 G G G G G G G G G G G G G G G G A G G G
1 chr1_49996320 0 49996320 A A A A A A A A A A A A A C A A A A A A
1 chr1_49997318 0 49997318 C C C C C C C C A A A A C C C C C C C C
1 chr1_49998351 0 49998351 C C C C C C C C T T T T C C C C C C C C
1 chr1_49999498 0 49999498 G G G G G G G G C C C C G G G G G G G G
1 chr1_50000381 0 50000381 T T T T T T T T T T T T C T T T T T T T
1 chr1_50001053 0 50001053 C C C C C C C C T T T T C C C C C C C C
1 chr1_50004513 0 50004513 G G G G G G G G G G G G A G G G G G G G
1 chr1_50004907 0 50004907 T T T T T T T T T T T T T T T T A T T T
1 chr1_50009846 0 50009846 A G G G G G G G G G G G G G G G G G G G
1 chr1_50015231 0 50015231 T T T T T T T T T T T T C T T T T T T T
1 chr1_50031524 0 50031524 T T T T T T T T T T G T T T T T T T T T
1 chr1_50032751 0 50032751 C C T T T T C C T T T T T T C T T T C C
1 chr1_50041284 0 50041284 C C C C C C C C G G G G C C C C C C C C
1 chr1_50044040 0 50044040 G G G G G G G G G G A A G G G G G G G G
1 chr1_50049165 0 50049165 C C C C C C C C C C C C C T C C C C C C
1 chr1_50060263 0 50060263 G G G G G T G G G G G G G G G G G G G G
1 chr1_50063154 0 50063154 G G G G G G G G C C C C G G G G G G G G
1 chr1_50065451 0 50065451 C C C C C C C C C C C C C C C C T T C C
1 chr1_50071207 0 50071207 A A A A A A A A A A A A A A A A A G A A
1 chr1_50072468 0 50072468 A A C C A A A A A A A A A A A A A A A A
1 chr1_50073528 0 50073528 C C C C C C C C C C C T C C C C C C C C
1 chr1_50075567 0 50075567 T T T T T T T T C C C C T T T T T T T T
1 chr1_50091323 0 50091323 C C C C C C C C T T T T C C C C C C C C
1 chr1_50093163 0 50093163 C C C C C C C C C C C C G G C C C C C C
1 chr1_50098068 0 50098068 T T T T T T T T T T T T C T T T T T T T
1 chr1_50105591 0 50105591 G G G G A G G G G G G G G G G G G G G G
1 chr1_50113164 0 50113164 A A G G A A A A A A A A A A A A A A A A
1 chr1_50120121 0 50120121 G G G G G G G G G G G G G G A A G G G G
1 chr1_50120968 0 50120968 C T C C T T C C T T T T C C C C C C T T
1 chr1_50123168 0 50123168 C C C C C C C C T T T T C C C C C C C C
1 chr1_50129932 0 50129932 C C C C T T C C C C C C C C C C C C C C
1 chr1_50133572 0 50133572 T T T T T T C T T T T T T T T T T T T T
1 chr1_50134644 0 50134644 A A A A A A A A G G G G A A A A A A A A
1 chr1_50153161 0 50153161 A A A A A A A A A A A A A A G G A A A A
1 chr1_50155942 0 50155942 C C A A A C C C A A A A A A A A A A C C
1 chr1_50157979 0 50157979 T T T T T T T T T T T T A T T T T T T T
1 chr1_50166802 0 50166802 C C T T T T C C C C C C C C C C C C C C
1 chr1_50170591 0 50170591 A A A A A A A G A A A A A A A A A A A A
1 chr1_50179936 0 50179936 T T T T C T T T T T T T T T T T T T T T
1 chr1_50189050 0 50189050 C C T T C C C C C C C C C C C C C C C C
1 chr1_50189864 0 50189864 G G G G G G A G G G G G G G G G G G G G
1 chr1_50197423 0 50197423 T T G G T T T T T T T T T T T T T T T T
1 chr1_50203193 0 50203193 C C C C C C C C C C C C C C C C T T C C
1 chr1_50204840 0 50204840 C C C C G G C C C C C C C C C C C C C C
1 chr1_50207060 0 50207060 A A G G G G A A G G G G G G G G G G A A
1 chr1_50207722 0 50207722 A A A A A A A A C C C C A A A A A A A A
1 chr1_50218237 0 50218237 T T T T T T T T C C C C T T T T T T T T
1 chr1_50219631 0 50219631 G G G G G G G G G G G G G G C C G G G G
1 chr1_50222396 0 50222396 C C C C C C C T C C C C C C C C C C C C
1 chr1_50226581 0 50226581 C C C C C C C C C C C C C C T T C C C C
1 chr1_50237038 0 50237038 G G G G G G G G G G G G A A G G G G G G
1 chr1_50250460 0 50250460 T T T T T T T T T T T T C T T T T T T T
1 chr1_50251953 0 50251953 A A A A A A A A G G A A A A A A A A A A
1 chr1_50257874 0 50257874 T T T T C T T T T T T T T T T T T T T T
1 chr1_50267348 0 50267348 C C C C C C C C C C C C C T C C C C C C
1 chr1_50269081 0 50269081 C C C C C C C C C C C C C T C C C C C C
1 chr1_50269651 0 50269651 C T T T T T C T T T T T T T T T T T C C
1 chr1_50269681 0 50269681 T T T T T T T T A A A A T T T T T T T T
1 chr1_50291554 0 50291554 C C C C C T C C C C C C C C C C C C C C
1 chr1_50291875 0 50291875 G G T T T T G G T T T T T T T T T T G G
1 chr1_50294230 0 50294230 A A A A A A A A A A G G A A A A A A A A
1 chr1_50294821 0 50294821 T T T T T T T T T T C C T T T T T T T T
1 chr1_50296932 0 50296932 A A A A A A A A A A G G A A A A A A A A
1 chr1_50298006 0 50298006 C C T T C T C C C C C C C C C C C C C C
1 chr1_50305999 0 50305999 T T T T T T T T T T T T C T T T T T T T
1 chr1_50306447 0 50306447 G G G G G G G G G G A G G G G G G G G G
1 chr1_50308258 0 50308258 G G G G G G G G G G G G A G G G G G G G
1 chr1_50309780 0 50309780 G G G G A G G G G G G G A G G G G G G G
1 chr1_50310109 0 50310109 G G G G G G A A G G G G G G G G G G G G
1 chr1_50310373 0 50310373 C C C C C C C C C C C C C C T T C C C C
1 chr1_50319186 0 50319186 G G G G G G G G G G G G G G A A G G G G
1 chr1_50320347 0 50320347 G G A A A A G G A A A A A A A A A A G G
1 chr1_50320743 0 50320743 A A A A A G A A A A A A A A A A A A A A
1 chr1_50321418 0 50321418 C C T T C C C C C C C C C C C C C C C C
1 chr1_50321714 0 50321714 T T T T T T T T C C C C C C T T T T T T
1 chr1_50334003 0 50334003 T T T T T T T T T T T T C C C C C C T T
1 chr1_50341011 0 50341011 C C C C C C C C T T C T C C C C C C C C
1 chr1_50348614 0 50348614 A A A A A A A A G G G G A A A A A A A A
1 chr1_50349610 0 50349610 G G G G G G G G G G A G G G G G G G G G
1 chr1_50376442 0 50376442 G G A A G G G G G G G G G G G G G G A A
1 chr1_50377259 0 50377259 A A T T T T A A T T T T T T T T T T A A
1 chr1_50378653 0 50378653 A A A A G G A A A A A A A A A A A A A A
1 chr1_50381093 0 50381093 G G G G G G G G G G C G G G G G G G G G
1 chr1_50382430 0 50382430 G G G G G G G G G G G G G G G G A A G G
1 chr1_50387324 0 50387324 C C C C C C C C C C C C C C C C T T C C
1 chr1_50392707 0 50392707 G G G G G G G G G G G G G G A G G G G G
1 chr1_50397095 0 50397095 G G G G G G G G G G G G G G G G A G G G
1 chr1_50401589 0 50401589 C C C C C C A A C C C C C C C C C C C C
1 chr1_50410748 0 50410748 G G G G G G G G G G G G A G G G G G G G
1 chr1_50412107 0 50412107 C C C C C C C C T T T T C C C C C C C C
1 chr1_50421292 0 50421292 G G G G G G G G A A A A G G G G G G G G
1 chr1_50442554 0 50442554 T T A A A A T T A A A A A A A A A A T T
1 chr1_50445538 0 50445538 T T T T T T T T T T T T T T G T T T T T
1 chr1_50455575 0 50455575 G G G G G G G G G G G G G G A A G G G G
1 chr1_50478663 0 50478663 C C C C C C C C T T T T C C C C C C T T
1 chr1_50479663 0 50479663 A A A A A A A A G G G G A A G G G G A A
1 chr1_50486813 0 50486813 A A A A A A A A A A A A A A A A A G A A
1 chr1_50488239 0 50488239 T T T T T T T T T T T T T T G T T T T T
1 chr1_50489666 0 50489666 C C C C C C C C C C C C C C C C C T C C
1 chr1_50494800 0 50494800 C C C C C C C C C C C C C C C T C C C C
1 chr1_50496177 0 50496177 T T C C C C T T C C C C C C C C C C T T
1 chr1_50496178 0 50496178 G G G G A A G G G G G G G G G G G G G G
1 chr1_50498737 0 50498737 G G A A A A G G A A A A A A A A A A G G
1 chr1_50501076 0 50501076 G G G G G G G G C C C C G G G G G G G G
1 chr1_50502670 0 50502670 T T T T T T T T T T T T T T G T T T T T
1 chr1_50505772 0 50505772 C C C C C C C C C C C C C C C C C T C C
1 chr1_50505844 0 50505844 A A A A A A A A A A A A A A C C A A A A
1 chr1_50515103 0 50515103 C C C C C C C C C C C C A A C C C C C C
1 chr1_50538244 0 50538244 A A A A A A A A A A A A A T A A A A A A
1 chr1_50539116 0 50539116 T T T T T T T T T T T T T T T T A A T T
1 chr1_50542880 0 50542880 T T T T T T T T T T T T T T T T C T T T
1 chr1_50545270 0 50545270 G G G G G G G G A A A A G G G G G G G G
1 chr1_50548604 0 50548604 A A A A A A A A G G G G A A A A A A A A
1 chr1_50549863 0 50549863 T T A A T T T T T T T T T T T T T T T T
1 chr1_50551562 0 50551562 A A A A A A A A G G G G A A A A A A A A
1 chr1_50554893 0 50554893 T T T T T T T T C C C C T T T T T T T T
1 chr1_50558912 0 50558912 T T T T G T T T T T T T T T T T T T T T
1 chr1_50561546 0 50561546 C C C C C C C G C C C C C C C C C C C C
1 chr1_50562059 0 50562059 G G G G G G G G A A A A G G G G G G G G
1 chr1_50572585 0 50572585 C C C C C C C C T T T T C C C C C C C C
1 chr1_50580358 0 50580358 T T T T T T T T T T A T T T T T T T T T
1 chr1_50583084 0 50583084 C C C C C C C C G G C G C C C C C C C C
1 chr1_50589755 0 50589755 G G G G G G G G G G G G G G A A G G G G
1 chr1_50589881 0 50589881 C C C C C C C C T T T T C C C C C C C C
1 chr1_50592170 0 50592170 G G G G G G G G C C C C G G G G G G G G
1 chr1_50592221 0 50592221 G G T T G T G G G G G G G G G G G G G G
1 chr1_50598851 0 50598851 A A G G G G A A G G G G A A A A A A A A
1 chr1_50598975 0 50598975 A A A A A A A A C C C C A A A A A A A A
1 chr1_50601251 0 50601251 C C C C C C C C C C C C G G C C C C C C
1 chr1_50602009 0 50602009 G G A A A G G G A A A A A A A A A A G G
1 chr1_50605197 0 50605197 C C C C C C C C C C C C C T C C C C C C
1 chr1_50611150 0 50611150 T T C T T T T T T T T T T T T T T T T T
1 chr1_50614997 0 50614997 A A A A C C A A A A A A A A A A A A A A
1 chr1_50618934 0 50618934 C C C C C C C C C C C C C T C C C C C C
1 chr1_50620612 0 50620612 G G G G G G G G G G C G G G G G G G G G
1 chr1_50622734 0 50622734 A A A A A A A A A A A A A G A A A A A A
1 chr1_50626393 0 50626393 T T A T T T T T T T T T T T T T T T T T
1 chr1_50627566 0 50627566 G G G G G G G G G G A G G G G G G G G G
1 chr1_50630030 0 50630030 C C C C C C C C T T T T C C C C C C C C
1 chr1_50632807 0 50632807 C C C C C C C C T T T T C C C C C C C C
1 chr1_50637348 0 50637348 C C C C C T C C C C C C C C C C C C C C
1 chr1_50642517 0 50642517 C C T T C C C C C C C C C C C C C C C C
1 chr1_50646677 0 50646677 C C C C C C C C T T C T C C C C C C C C
1 chr1_50656235 0 50656235 G G G G G G G G G G G G G G G G C C G G
1 chr1_50663486 0 50663486 T T T T T T T T T T T T T T T T C T T T
1 chr1_50671738 0 50671738 A A A A A A A A A A A A A A A A C C A A
1 chr1_50673556 0 50673556 G G G G G G G G A A A A G G G G G G G G
1 chr1_50677489 0 50677489 G G G G G G G G G G G G G G G G T T G G
1 chr1_50678376 0 50678376 C C A A C C C C C C C C C C C C C C C C
1 chr1_50698190 0 50698190 C C C C C C C C C C C C C C C T C C C C
1 chr1_50700003 0 50700003 A A G G G G A G G G G G G G G G G G A A
1 chr1_50706638 0 50706638 G G G G G G G G C C C C C C C C C C G G
1 chr1_50706738 0 50706738 C C T T T T C C T T T T T T T T T T C C
1 chr1_50710148 0 50710148 T T T T T T A T T T T T T T T T T T T T
1 chr1_50716165 0 50716165 T T T T T T T T T T T T C T T T T T T T
1 chr1_50719466 0 50719466 C C C C C T C C C C C C C C C C C C C C
1 chr1_50722564 0 50722564 C C C C C C C C C C C C C T C C C C C C
1 chr1_50724986 0 50724986 G G G G G G G G G G A G G G G G G G G G
1 chr1_50725144 0 50725144 C C C C C C C C C C C T C C C C C C C C
1 chr1_50726765 0 50726765 G G G G G G G G G G G G G G G G G T G G
1 chr1_50727234 0 50727234 C C A A C C C C C C C C A A A A A A C C
1 chr1_50728780 0 50728780 G G G G A G G G G G G G G G G G G G G G
1 chr1_50732107 0 50732107 A A G G G G A A G G G G G G G G G G A A
1 chr1_50738946 0 50738946 A A A A A A A A A A A A A A A A A G A A
1 chr1_50739755 0 50739755 A A A A A A A A G G A A A A A A A A A A
1 chr1_50759661 0 50759661 G G G G G G G G G G A A G G G G G G G G
1 chr1_50764750 0 50764750 C C C C C C C C C C C C C C C C C G C C
1 chr1_50765261 0 50765261 C C C C C C C C C C C C C C C C C T C C
1 chr1_50767135 0 50767135 T T T T T T T T C C T T T T T T T T T T
1 chr1_50772671 0 50772671 T T C C T T T T T T T T T T T T T T T T
1 chr1_50773101 0 50773101 C C C C C C C C A A C C C C C C C C C C
1 chr1_50776128 0 50776128 G G G G G G G G G G G G G G A G G G G G
1 chr1_50779184 0 50779184 C C C C C T C C C C C C C C C C C C C C
1 chr1_50788404 0 50788404 G G A A A A A A A A A A A A A A A A A A
1 chr1_50788469 0 50788469 C C C C C C C C C C C C C T T T C C C C
1 chr1_50789249 0 50789249 C C C C C C C C C C C C C C C C T T C C
1 chr1_50794504 0 50794504 T T T T T T T T T T T T T T A A T T T T
1 chr1_50801851 0 50801851 T T T T T T T T C C C C T T T T T T T T
1 chr1_50804367 0 50804367 T T T T T T T T T T T T T T C T T T T T
1 chr1_50806477 0 50806477 C C C C C C A C C C C C C C C C C C C C
1 chr1_50807394 0 50807394 A A A A A A A A G G G G A A A A A A A A
1 chr1_50814939 0 50814939 C C C C C C C C T T T T C C C C C C C C
1 chr1_50827019 0 50827019 G G G G G G G G G G A A G G G G G G G G
1 chr1_50828086 0 50828086 C C C C C C C C C C C C C T C C C C C C
1 chr1_50830148 0 50830148 C C C C C C C C C C C C C C C C C T C C
1 chr1_50831815 0 50831815 C C C C C C C C C C C C C G C C C C C C
1 chr1_50836374 0 50836374 G G G G G G G T G G G G G G G G G G G G
1 chr1_50841288 0 50841288 G G G G G G G G G G G G G G G G A A G G
1 chr1_50841922 0 50841922 G G G G G G G G A A A A G G G G G G G G
1 chr1_50849722 0 50849722 G G G G G G G G A A A A G G G G G G G G
1 chr1_50850630 0 50850630 A A A A A A A A G G G G A A A A A A A A
1 chr1_50854895 0 50854895 C C C C C C C C C T C C C C C C C C C C
1 chr1_50856200 0 50856200 C T C C C C C C C C C C C C C C C C C C
1 chr1_50858622 0 50858622 G G G G G G G G G G G G A G G G G G G G
1 chr1_50878680 0 50878680 G G G G G G G G A A A A G G G G G G G G
1 chr1_50884968 0 50884968 T T T T T T T T T T T T A T A T T T T T
1 chr1_50906816 0 50906816 C C C C C T C C C C C C C C C C C C C C
1 chr1_50911089 0 50911089 C C C C C C C C A A A A C C C C C C C C
1 chr1_50931048 0 50931048 T T T T T T T T T T T T G T T T T T T T
1 chr1_50939749 0 50939749 A A G G A A A A A A A A A A A A A A A A
1 chr1_50944930 0 50944930 T T T T T T G T T T T T T T T T T T T T
1 chr1_50945266 0 50945266 C C C C C G C C C C C C C C C C C C C C
1 chr1_50951749 0 50951749 C C C C C C C C C C C C C C C C C T C C
1 chr1_50958440 0 50958440 T T T T C T T T T T T T T T T T T T T T
1 chr1_50959869 0 50959869 A A A A A A A A C C C C C C C C C C A A
1 chr1_50964345 0 50964345 T T C T T T T T T T T T T T T T T T T T
1 chr1_50969003 0 50969003 T T A A T T T T T T T T T T T T T T T T
1 chr1_50971543 0 50971543 A A A A A A A A A A A A A A A A A G A A
1 chr1_50978125 0 50978125 G G G G A A G G G G G G G G G G G G G G
1 chr1_50981008 0 50981008 A A A A C C A A A A A A A A A A A A A A
1 chr1_50984272 0 50984272 A A A A A A A A T T A A A A A A A A A A
1 chr1_50999178 0 50999178 C C C C C C C C C C C C C C C T C C C C
1 chr1_51001719 0 51001719 C C C C C C C C C C C C A C C C C C C C
1 chr1_51010331 0 51010331 A A A A A C A A A A A A A A A A A A A A
1 chr1_51018570 0 51018570 T T G G T T T T T T T T T T T T T T T T
1 chr1_51020183 0 51020183 A A A A A A A A A A A A A G G G A A A A
1 chr1_51025112 0 51025112 A A A A A G A A A A A A A A A A A A A A
1 chr1_51025513 0 51025513 C C T T C T C C C C C C C C C C C C C C
1 chr1_51027826 0 51027826 A A G G A G A A A A A A G G G G G G A A
1 chr1_51031487 0 51031487 G G G G G G G G G G G G G G T T G G G G
1 chr1_51032662 0 51032662 A A A A A A A A G G A A A A A A A A A A
1 chr1_51037492 0 51037492 A A A T A A A A A A A A A A A A A A A A
1 chr1_51048377 0 51048377 C C C C C C C C G G C C C C C C C C C C
1 chr1_51048774 0 51048774 G G G G G G G G G G G G G T G G G G G G
1 chr1_51051337 0 51051337 T T C T T T T T T T T T T T T T T T T T
1 chr1_51062001 0 51062001 A A A A A A A A T T T T A A A A A A A A
1 chr1_51063148 0 51063148 C T C C C C T T C C C C C C C C C C T T
1 chr1_51066157 0 51066157 G G G G G G G G A A A A G G G G G G G G
1 chr1_51075083 0 51075083 C C T T C C C C C C C C C C C C C C C C
1 chr1_51079106 0 51079106 A A A A A A A A A A A A C C A A A A A A
1 chr1_51083327 0 51083327 G G A A A A A A A A A A A A A A A A G G
1 chr1_51085189 0 51085189 G G G G G G G G G G G G G G A G G G G G
1 chr1_51094176 0 51094176 A A A G A A A A G G G G G G G G G G A A
1 chr1_51097289 0 51097289 A A A A A A A A A A A A A A A A G G A A
1 chr1_51099091 0 51099091 T T T T T T T T T T T T C T T T T T T T
1 chr1_51101636 0 51101636 C C C T C T C C C C C C C C C C C C C C
1 chr1_51104444 0 51104444 T T T T T T C T T T T T T T T T T T T T
1 chr1_51106930 0 51106930 G G G T G T G G G G G G G G G G G G G G
1 chr1_51107283 0 51107283 A A G G G G A A G G G G G G G G G G A A
1 chr1_51114605 0 51114605 A A A A A A A A T T T T A A A A A A A A
1 chr1_51120073 0 51120073 T T T T C T T T T T T T T T T T T T T T
1 chr1_51120555 0 51120555 G G G G G G G G A G A A G G G G G G A A
1 chr1_51121436 0 51121436 A A A A A A A A A G G G A A A A A A A A
1 chr1_51126753 0 51126753 G G G G G G G G G G G G G G G G A A G G
1 chr1_51129484 0 51129484 C C C C C C C C C T C C C C C C C C C C
1 chr1_51139924 0 51139924 G G A A G G G G G G G G G G G G G G G G
1 chr1_51141674 0 51141674 C C C C C C C C A A A A C C C C C C C C
1 chr1_51146091 0 51146091 G G G G G G G G G G G G A G G G G G G G
1 chr1_51151766 0 51151766 C C C C C C C C T T T T C C C C C C C C
1 chr1_51165572 0 51165572 G G C C C C G G C C C C C C C C C C G G
1 chr1_51175137 0 51175137 A A A A A A A A G G G G A A A A A A A A
1 chr1_51178002 0 51178002 A A A A A A A G G G G G A A A A A A A A
1 chr1_51179727 0 51179727 T T T T T T T T C C C C T T T T T T T T
1 chr1_51182213 0 51182213 C C C C C C C C C T C C C C C C C C C C
1 chr1_51184298 0 51184298 G G G G G G G G G G G G G G A G G G G G
1 chr1_51185043 0 51185043 G G G G G G G G A A A A G G G G G G G G
1 chr1_51186740 0 51186740 C C C C C C C C T T T T C C C C C C C C
1 chr1_51197944 0 51197944 C C C T C C C C C C C C C C C C C C C C
1 chr1_51213943 0 51213943 A A A A A A A C A A A A A A A A A A A A
1 chr1_51214878 0 51214878 T T C C T T T T T T T T T T T T T T T T
1 chr1_51215600 0 51215600 C C C C C C C C G G G G C C C C C C C C
1 chr1_51218680 0 51218680 G G G G G G G G G G G G G T G G G G G G
1 chr1_51220199 0 51220199 T T T T T T T T T T T T C T T T T T T T
1 chr1_51221396 0 51221396 A A A A A A A A G G G G A A A A A A A A
1 chr1_51227197 0 51227197 T T T T T T T T C T T T T T T T T T T T
1 chr1_51227561 0 51227561 A T A A A A A A A A A A A A A A A A A A
1 chr1_51246345 0 51246345 G G G G G G G G A A A A G G G G G G G G
1 chr1_51258958 0 51258958 A A A A A A A A A A A A T T T T T T A A
1 chr1_51259790 0 51259790 C C G G G G C C G G G G G G G G G G C C
1 chr1_51260995 0 51260995 A A A G A A A A A A A A A A A A A A A A
1 chr1_51261385 0 51261385 A A A A A A A A C C C C A A A A A A A A
1 chr1_51262657 0 51262657 A A A A A A A A G G G G A A A A A A A A
1 chr1_51263542 0 51263542 T T T T T T T T T T T T T T C C T T T T
1 chr1_51263928 0 51263928 C C C C C C C C C C C C T T C C C C C C
1 chr1_51266878 0 51266878 C C C C C C C C A A A A A A A A A A C C
1 chr1_51282449 0 51282449 A A A A A A A A G G G G A A A A A A A A
1 chr1_51289053 0 51289053 C C C C C C C C C C C C T T C C C C C C
1 chr1_51292460 0 51292460 T T T T T T T T T T A A T T T T T T T T
1 chr1_51297091 0 51297091 A A A A A A A A C C C C C C C C C C A A
1 chr1_51301145 0 51301145 C C C C C C C C C T C C C C C C C C C C
1 chr1_51302402 0 51302402 C C C C C C C C C T C C C C C C C C C C
1 chr1_51308821 0 51308821 T T T T T T T T T T T T A T T T T T T T
1 chr1_51309490 0 51309490 A A A A A A A G A A A A A A A A A A A A
1 chr1_51321671 0 51321671 C C C C C C C C C C C C C T C C C C C C
1 chr1_51333554 0 51333554 A A A A A A A A A G G G A A A A A A A A
1 chr1_51333641 0 51333641 T T T T T T T T C C C C T T T T T T T T
1 chr1_51335316 0 51335316 C C C C C C C C T T T T T T T T T T C C
1 chr1_51336816 0 51336816 C C C C C C C C C G C C C C C C C C C C
1 chr1_51345767 0 51345767 G G G G G G G G G G G G A A G G G G G G
1 chr1_51347079 0 51347079 T T T T T T G G T T T T T T T T T T T T
1 chr1_51351254 0 51351254 C C C C C C C C A A A A C C C C C C C C
1 chr1_51356114 0 51356114 C C C C C C C C C C C C C C C T C C C C
1 chr1_51357261 0 51357261 A A A A A A A A C C C C A A A A A A A A
1 chr1_51364382 0 51364382 A A A A A A A A A A A A A A A A G G A A
1 chr1_51366295 0 51366295 C C G G G G C C G G G G G G G G G G C C
1 chr1_51385757 0 51385757 T T T T T T T T G G G G T T T T T T T T
1 chr1_51389083 0 51389083 T T T T T T T T T T T T C C C C C C T T
1 chr1_51390455 0 51390455 G G G G G G G G A G G G G G G G G G G G
1 chr1_51395245 0 51395245 G G A A A G G G G G G G G G G G G G G G
1 chr1_51395550 0 51395550 A A A A A A A A A G A G A A A A A A A A
1 chr1_51396928 0 51396928 G G G G G G G G A A A A G G G G G G G G
1 chr1_51398445 0 51398445 G G G G G G G G A G G G G G G G G G G G
1 chr1_51402139 0 51402139 C C C C C C T T C C C C C C C C C C C C
1 chr1_51405738 0 51405738 A A A A A A A A A A A A A A A A G G A A
1 chr1_51412731 0 51412731 A A A A A A A A A A G G A A A A A A A A
1 chr1_51413404 0 51413404 G G G G G G G G G G G T G G G G G G G G
1 chr1_51419365 0 51419365 T T T T T T T T T T T T T T C C T T T T
1 chr1_51431447 0 51431447 C C T T C C C C C C C C C C C C C C C C
1 chr1_51434910 0 51434910 G G G G G G G G G G G G G G G G A A G G
1 chr1_51437345 0 51437345 C C T T T T C C C C C C C C C C C C C C
1 chr1_51445896 0 51445896 T T T T T T T T C T T T T T T T T T T T
1 chr1_51447554 0 51447554 C C C C C C C C C T C C C C C C C C C C
1 chr1_51451811 0 51451811 A A C C A A A A A A A A A A A A A A A A
1 chr1_51460355 0 51460355 C G G G G G G G G G G G G G G G G G G G
1 chr1_51473654 0 51473654 A A A A A A A A G G G G A A A A A A A A
1 chr1_51475879 0 51475879 A G G G G G G G G G G G G G G G G G G G
1 chr1_51476153 0 51476153 A A A A A A A A A A A A C C C C A A A A
1 chr1_51482057 0 51482057 G G G G G G G G G G G G G G C G G G G G
1 chr1_51494835 0 51494835 T T T T T T T T T T T T C T C T C C T T
1 chr1_51506435 0 51506435 G G G G G G G G C C C C G G G G G G G G
1 chr1_51508217 0 51508217 G G G G G G G G G G G G G G G G A G G G
1 chr1_51514346 0 51514346 T T T T T T T T C C C C T T T T T T T T
1 chr1_51519911 0 51519911 T T C C C C C C C C C C C C C C C C T T
1 chr1_51527994 0 51527994 A A G G G G A A A A A A A A A A A A A A
1 chr1_51533425 0 51533425 T T T T T T T T T T T T C C T T T T T T
1 chr1_51535238 0 51535238 T T T T T T T T T T T T T T G G T T T T
1 chr1_51572831 0 51572831 A A A A A A A A G G G G A A A A A A A A
1 chr1_51574176 0 51574176 A A A A A A A A G G G G A A A A A A A A
1 chr1_51587166 0 51587166 A A A A A A A A T T T T A A A A A A A A
1 chr1_51587253 0 51587253 G G G G G G G G G G G G G G G G A A G G
1 chr1_51592504 0 51592504 G G A A A A G G A A A A A A A A A A A A
1 chr1_51595377 0 51595377 C C C C C C C C A A A A C C C C C C C C
1 chr1_51596927 0 51596927 C C C C C C C C T T T T C C C C C C C C
1 chr1_51600930 0 51600930 C C C C C C C C C C C T C C C C C C C C
1 chr1_51623493 0 51623493 A A A A A A A A G G G G A A A A A A A A
1 chr1_51624733 0 51624733 C C C C C C C C T T T T C C C C C C C C
1 chr1_51624845 0 51624845 C C C C C C C C C C C C C C C G C C C C
1 chr1_51630856 0 51630856 G G G G G G G G G G G G G G G G A A G G
1 chr1_51643402 0 51643402 G G G G G G G G A A A A G G G G G G G G
1 chr1_51644585 0 51644585 T T T T T T T T C C C C T T T T T T T T
1 chr1_51646256 0 51646256 C C C T C C C C C C C C C C C C C C C C
1 chr1_51649284 0 51649284 G G G G G G G G G G G G G G G G A A G G
1 chr1_51661759 0 51661759 G G G G G G G G G G G G G G G G A G G G
1 chr1_51662166 0 51662166 A A A A A A A A A A A A A C A A C C A A
1 chr1_51663662 0 51663662 C C C C C T C C C C C C C C C C C C T T
1 chr1_51677104 0 51677104 C C C T C C C C C C C C C C C C C C C C
1 chr1_51688650 0 51688650 A A A A A A A A T T T T A A A A A A A A
1 chr1_51689213 0 51689213 C C C C C C C C C C C C C C C C T T C C
1 chr1_51693022 0 51693022 C C C C C C C C C C C C C C C T C C C C
1 chr1_51693866 0 51693866 A A A A A T A A A A A A A A A A A A A A
1 chr1_51698426 0 51698426 A A A A A A A G A A A A A A A A A A A A
1 chr1_51699859 0 51699859 T T T T T T T T C C C C T T T T T T T T
1 chr1_51701743 0 51701743 C T C C C C C C C C C C C C C C C C C C
1 chr1_51704821 0 51704821 T T T T T T T T C C C T T T T T T T T T
1 chr1_51710728 0 51710728 G G G G G G G G G G A G G G G G G G G G
1 chr1_51736075 0 51736075 T T T T T T T T T T T T T T T T C T T T
1 chr1_51737203 0 51737203 C C C C C C C G C C C C C C C C C C C C
1 chr1_51740568 0 51740568 A A A A A A A C A A A A A A A A A A A A
1 chr1_51740803 0 51740803 A A A A A A A A G G G G A A A A A A A A
1 chr1_51741130 0 51741130 A A A A A A A G A A A A A A A A A A A A
1 chr1_51741302 0 51741302 G G G G A G G G G G G G G G G G G G G G
1 chr1_51744514 0 51744514 C C C T C C C C C C C C C C C C C C C C
1 chr1_51747946 0 51747946 G G A A A A A A A A A A A A A A A A G G
1 chr1_51749155 0 51749155 C C C C C C C C C C C C C C C C C T C C
1 chr1_51754944 0 51754944 T T T T T T T T T T T T T T T T C T T T
1 chr1_51755125 0 51755125 T T T T T T T T T T T T T T G T T T T T
1 chr1_51755917 0 51755917 A A C C C C A A A A A A A A A A A A A A
1 chr1_51760064 0 51760064 G G G G A G G G G G G G G G G G G G G G
1 chr1_51767950 0 51767950 C C C C C C C C C C C C C C T T C C C C
1 chr1_51769561 0 51769561 A A A G G G A A A A A A A A A A A A A A
1 chr1_51781527 0 51781527 C C T T T T C C T T T T C C C C C C C C
1 chr1_51788570 0 51788570 G G G G G G G G A A A A G G G G G G G G
1 chr1_51791576 0 51791576 T T T T T T T T C T T T T T T T T T T T
1 chr1_51794067 0 51794067 A A A A A A A A C C A C A A A A A A A A
1 chr1_51795111 0 51795111 A A A A A A A A G G G G A A A A A A A A
1 chr1_51798742 0 51798742 G G G G G G G G G G G G G T G G G G G G
1 chr1_51800267 0 51800267 A A A A A A A A G G G G A A A A A A A A
1 chr1_51801201 0 51801201 G G G G G G G G G G G G C C C C G G G G
1 chr1_51801549 0 51801549 C C C C C C C C G G G G C C C C C C C C
1 chr1_51808394 0 51808394 C C C C C C C C C C C C T T C C C C C C
1 chr1_51809387 0 51809387 C C C T C C C C C C C C C C C C C C C C
1 chr1_51809812 0 51809812 C C C C C C C C C T C C C C C C C C C C
1 chr1_51821164 0 51821164 C C C C C C C C C C C C C C C C A A C C
1 chr1_51825721 0 51825721 A A G G G G A A G G G G G G G G G G A A
1 chr1_51828802 0 51828802 G G G T T T G G G G G G G G G G G G G G
1 chr1_51829243 0 51829243 G G G G G G G G G G G G G G G G C C G G
1 chr1_51834996 0 51834996 A A A A A A A A A G A G A A A A A A A A
1 chr1_51843411 0 51843411 C C C C C C C C C C C C C C C C T T C C
1 chr1_51843442 0 51843442 C C C C C T C C C C C C C C C C C C C C
1 chr1_51843835 0 51843835 A A A A A A A A A A A G A A A A A A A A
1 chr1_51844210 0 51844210 T T T T T T T T C C C C T T T T T T T T
1 chr1_51847027 0 51847027 A A G G G G A A G G G G G G G G G G A A
1 chr1_51847578 0 51847578 C C A C C C C C C C C C C C C C C C C C
1 chr1_51847960 0 51847960 G G G G G G G G G G G G G T G G G G G G
1 chr1_51849320 0 51849320 A A A A A A A A G G G G A A A A A A A A
1 chr1_51851697 0 51851697 G G A A A A A A A A A A A A A A A A G G
1 chr1_51851882 0 51851882 C C C T C C C C C C C C C C C C C C C C
1 chr1_51853615 0 51853615 C C C C C G C C C C C C C C C C C C C C
1 chr1_51863084 0 51863084 C C C C C C C C T T T T C C C C C C C C
1 chr1_51863866 0 51863866 C C C C C C C C T T T T C C C C C C C C
1 chr1_51866849 0 51866849 T T T T T T T T C C C C T T T T T T T T
1 chr1_51876337 0 51876337 G G G G G G G G A A A A G G G G G G G G
1 chr1_51880009 0 51880009 C C C C C C C C G G G G C C C C C C C C
1 chr1_51881372 0 51881372 C C C C C C C C G G G G C C C C C C C C
1 chr1_51882214 0 51882214 G G A G G G G G G G G G G G G G G G G G
1 chr1_51887369 0 51887369 G G G G G G G G C C C C G G G G G G G G
1 chr1_51895077 0 51895077 G G G G G G G G A A A A G G G G G G G G
1 chr1_51898415 0 51898415 C C C C C C C C T T T T C C C C C C C C
1 chr1_51900036 0 51900036 G G G G G G G G A G G G G G G G G G G G
1 chr1_51902911 0 51902911 C C A A A C C C C C C C C C C C C C C C
1 chr1_51904421 0 51904421 G G G G A G G G G G G G G G G G G G G G
1 chr1_51924451 0 51924451 T T T T T T T T C T T T T T T T T T T T
1 chr1_51929453 0 51929453 G G A A A A G G A A A A A A A A A A A A
1 chr1_51933846 0 51933846 C C C C C C C C C C C C C T C C C C C C
1 chr1_51946398 0 51946398 G G G G G G G G C C C C G G G G G G G G
1 chr1_51950607 0 51950607 C C C C C T C C C C C C C C C C C C C C
1 chr1_51951773 0 51951773 C C T T T T C C T T T T T T T T T T C C
1 chr1_51952409 0 51952409 C C C C C C C C T T T T C C C C C C C C
1 chr1_51955990 0 51955990 C C C C C C C C T T T T C C C C C C C C
1 chr1_51961038 0 51961038 C C C C C C C C T T T T C C C C C C C C
1 chr1_51961423 0 51961423 T T T T T T C C T T T T T T T T T T T T
1 chr1_51962510 0 51962510 G G C C C G G G G G G G G G G G G G G G
1 chr1_51968911 0 51968911 C C C C C C C C G G G G C C C C C C C C
1 chr1_51969367 0 51969367 G G G G A G G G G G G G G G G G G G G G
1 chr1_51969553 0 51969553 G G G G A G G G G G G G G G G G G G G G
1 chr1_51969795 0 51969795 A G G G G G G G G G G G G G G G G G G G
1 chr1_51974807 0 51974807 G G G G G G G G A A A A G G G G G G G G
1 chr1_51978340 0 51978340 C C C C C T C C C C C C C C C C C C C C
1 chr1_51980533 0 51980533 A A A A A A A A C C C C A A A A A A A A
1 chr1_51983206 0 51983206 A A G G A G A A G G G G G G G G G G A A
1 chr1_51983708 0 51983708 T T T T T T T T C T T T T T T T T T T T
1 chr1_51991062 0 51991062 T T T T C C T T T T T T T T T T T T T T
1 chr1_51991648 0 51991648 C C T T C C C C C C C C C C C C C C C C
1 chr1_51996582 0 51996582 C C C C C C C C C C C C C T C C C C C C
1 chr1_51996987 0 51996987 A A G G A A A A A A A A A A A A A A A A
1 chr1_51998009 0 51998009 C T T T T T T T T T T T T T T T T T T T
1 chr1_51998665 0 51998665 C C C C C C C C C C C C C C C C T T C C
1 chr1_51998806 0 51998806 A A A A A A A A A G A A A A A A A A A A
1 chr1_51999490 0 51999490 A A A A A G A A A A A A A A A A A A A A
1 chr1_52003909 0 52003909 C C C C C C C C C C C C A C C C C C C C
1 chr1_52010216 0 52010216 G G G G G G G G G G G G C G G G G G G G
1 chr1_52025046 0 52025046 A A A A A A A A T T T T A A A A A A A A
1 chr1_52025631 0 52025631 T T T T T T T T T T T T T T G G T T T T
1 chr1_52026575 0 52026575 A A A A A A A A A G G G A A A A A A A A
1 chr1_52030703 0 52030703 T T T T T T T T C C C C T T T T T T T T
1 chr1_52034800 0 52034800 G G G G G G G G A A A A G G G G G G G G
1 chr1_52036943 0 52036943 A G A A A A G G A A A A A A A A A A A A
1 chr1_52040642 0 52040642 G G G G G G A G G G G G G G G G G G G G
1 chr1_52055792 0 52055792 G G A A A A G G G G G G G G G G G G G G
1 chr1_52064211 0 52064211 C C C C C C C C C C C C C C C C C T C C
1 chr1_52064565 0 52064565 G G G G G G G G G G G G G G G G A A G G
1 chr1_52071399 0 52071399 C C C C C G C C C C C C C C C C C C C C
1 chr1_52072320 0 52072320 T T T T T T T T T T T T G T T T T T T T
1 chr1_52082153 0 52082153 G G G G C G G G G G G G G G G G G G G G
1 chr1_52087185 0 52087185 A A A A A A A A G G G G A A A A A A A A
1 chr1_52088876 0 52088876 T T T T T T T T C C C C T T T T T T T T
1 chr1_52089344 0 52089344 A A A A A A A A G G G G A A A A A A A A
1 chr1_52093423 0 52093423 A A A A A A A A A A A A A A A A T T A A
1 chr1_52097629 0 52097629 A G A A A A A A A A A A A A A A A A G G
1 chr1_52098066 0 52098066 G G G G G G G G T T T T G G G G G G G G
1 chr1_52102219 0 52102219 G G A G G G G G G G G G G G G G A A G G
1 chr1_52108475 0 52108475 C C C C C C C C T T T T C C C C C C C C
1 chr1_52109714 0 52109714 G G G G G G G G G G G G G G G G T T G G
1 chr1_52110438 0 52110438 A A A A A A A A T T T T A A A A A A A A
1 chr1_52110559 0 52110559 T T T T T T T T T T T T C T T T T T T T
1 chr1_52112892 0 52112892 T T T T C C T T T T T T T T T T T T T T
1 chr1_52120252 0 52120252 C C T T C C C C C C C C C C C C C C C C
1 chr1_52123492 0 52123492 G T G G G G G G G G G G G G G G G G G G
1 chr1_52131639 0 52131639 A A A A A A A A A A A A A A C C A A A A
1 chr1_52133418 0 52133418 T T T T T T T T G T T T T T T T T T T T
1 chr1_52135544 0 52135544 A A A A A A A A A C A A A A A A A A A A
1 chr1_52139624 0 52139624 T T C C C C C C C C C C C C C C C C T T
1 chr1_52141354 0 52141354 G G G G G G G G G G A G G G G G G G G G
1 chr1_52142311 0 52142311 A A A A A A A A G G G G A A A A A A A A
1 chr1_52144557 0 52144557 C C T T T T C C T T T T T T T T T T C C
1 chr1_52145813 0 52145813 A A A A A A A A A G A A A A A A A A A A
1 chr1_52158201 0 52158201 C G C C C C C C C C C C C C C C C C C C
1 chr1_52163926 0 52163926 G G G G C G G G G G G G G G G G G G G G
1 chr1_52163973 0 52163973 G G G G A G G G G G G G G G G G G G G G
1 chr1_52164685 0 52164685 T T T T C T T T T T T T T T T T T T T T
1 chr1_52167413 0 52167413 A A A A A A A A G G G G A A A A A A A A
1 chr1_52167902 0 52167902 A A A A A A A A G G G G A A A A A A A A
1 chr1_52170997 0 52170997 C C C C C C C C A A A A C C C C C C C C
1 chr1_52177207 0 52177207 G G G G G G G G T T T T T T T T T T G G
1 chr1_52177211 0 52177211 G G G G G G G G G G G G G G A A G G G G
1 chr1_52179585 0 52179585 C C C C C C C C C T T T C C C C C C C C
1 chr1_52179939 0 52179939 A A A A A A A A A G A A A A A A A A A A
1 chr1_52185072 0 52185072 T T T T T T T T T T T T T T C C T T T T
1 chr1_52189266 0 52189266 C C T T C C C C C C C C C C C C C C C C
1 chr1_52190351 0 52190351 T T G G G T T T T T T T T T T T T T T T
1 chr1_52191982 0 52191982 C C C C C C C C C C C C C C C C A C C C
1 chr1_52202179 0 52202179 G G G G G G G G G G G G C G G G G G G G
1 chr1_52204268 0 52204268 T T T T T T T T C C C C T T T T T T T T
1 chr1_52206742 0 52206742 G G G G G G G G A A A A G G G G G G G G
1 chr1_52219204 0 52219204 A A A A A A A A G G G G A A A A A A A A
1 chr1_52224394 0 52224394 C C C C C C C C C C C C C T C C C C C C
1 chr1_52228197 0 52228197 C C C C C C C C C C C C C C C C G G C C
1 chr1_52233132 0 52233132 C C C C C C C C C C C C T T C C C C C C
1 chr1_52233477 0 52233477 C C C C C C C C C C C C A C C C C C C C
1 chr1_52238010 0 52238010 C C C C C C C C T T T T C C C C C C C C
1 chr1_52239448 0 52239448 G G G G A A G G G G G G G G G G G G G G
1 chr1_52241278 0 52241278 G G A A A A G G A A A A A A A A A A G G
1 chr1_52246718 0 52246718 C C C C C C C C C C C G C C C C C C C C
1 chr1_52250144 0 52250144 A A A A A A A A G G G G A A A A A A A A
1 chr1_52255549 0 52255549 A A A A A A A A A A A G A A A A A A A A
1 chr1_52256775 0 52256775 C C C C C T C C C C C C C C C C C C C C
1 chr1_52263961 0 52263961 C C C C C C C C T T T T C C C C C C C C
1 chr1_52264930 0 52264930 G G G G G T G G G G G G G G G G G G G G
1 chr1_52282093 0 52282093 G G A A A G G G G G G G G G G G G G G G
1 chr1_52283954 0 52283954 G G G G G G G G A A A A G G G G G G G G
1 chr1_52285049 0 52285049 T T T T T T T T A A A A T T T T T T T T
1 chr1_52285140 0 52285140 A G A A A A A A A A A A A A A A A A A A
1 chr1_52285920 0 52285920 A A A A A A A A G G G G A A A A A A A A
1 chr1_52292665 0 52292665 C C C C C C C C C C A A C C C C C C C C
1 chr1_52292901 0 52292901 A A A A A A A A A A A A A A A A A C A A
1 chr1_52296359 0 52296359 G G G G A G G G G G G G G G G G G G G G
1 chr1_52298691 0 52298691 A A A A A A A A A A A G A A A A A A A A
1 chr1_52302449 0 52302449 T T T T T T T T G T T T T T T T T T T T
1 chr1_52321336 0 52321336 A A A A A A A A G G G G A A A A A A A A
1 chr1_52323632 0 52323632 C C T T T T C C C C C C C C C C C C C C
1 chr1_52329307 0 52329307 G G G G G G A A G G G G G G G G G G G G
1 chr1_52329588 0 52329588 C C C C C C C C T T T T C C C C C C C C
1 chr1_52335289 0 52335289 G G G G G G G G A A A A G G G G G G G G
1 chr1_52341941 0 52341941 T T T T C T T T T T T T T T T T T T T T
1 chr1_52342189 0 52342189 A A G G G G G G G G G G G G G G G G A A
1 chr1_52345143 0 52345143 T T T T T T T T T T T T T T G T T T T T
1 chr1_52346731 0 52346731 A A A A A A A A A A A A T T T T T T A A
1 chr1_52373015 0 52373015 C C C C C C C C C C C G C C C C C C C C
1 chr1_52374199 0 52374199 C C C C C C C C C T C C C C C C C C C C
1 chr1_52379224 0 52379224 C C C C C C C C C T C C C C C C C C C C
1 chr1_52394763 0 52394763 G G G G G G G G G G G G A G G G G G G G
1 chr1_52426707 0 52426707 T T T T T T T T T T T T T T T T C T T T
1 chr1_52431331 0 52431331 A A A A A A A A G G G G A A A A A A A A
1 chr1_52437723 0 52437723 C C C C C C C C T T T T C C C C C C C C
1 chr1_52438968 0 52438968 T T T T T T T T T T T T T T T T C T T T
1 chr1_52447805 0 52447805 A A A A A A A A A A A A A A A A C C A A
1 chr1_52453228 0 52453228 G G A A A A G G G G G G G G G G G G G G
1 chr1_52455700 0 52455700 A A A A A A A A G G G G A A A A A A A A
1 chr1_52458981 0 52458981 G G G G G G G G C C C C G G G G G G G G
1 chr1_52459751 0 52459751 G G G G G G G G G G G G G G G G G T G G
1 chr1_52481737 0 52481737 A A A A A A A A A G A A A A A A A A A A
1 chr1_52484328 0 52484328 T T T T T T T T T T T T T T C C T T T T
1 chr1_52490253 0 52490253 T T C C C C T T C C C C C C C C C C T T
1 chr1_52492801 0 52492801 C C C C C C C C C C C C C T C C C C C C
1 chr1_52492836 0 52492836 C C T T T T C C T T T T T T T T T T C C
1 chr1_52518772 0 52518772 T T C C C C T T T T T T T T T T T T T T
1 chr1_52532155 0 52532155 C C C C C C C C C T C C C C C C C C C C
1 chr1_52544602 0 52544602 T T T T T T T T T T T T T T C C T T T T
1 chr1_52566410 0 52566410 G G G G G G A A G G G G G G G G G G G G
1 chr1_52583073 0 52583073 A A A A A A A A A A A A A A A A G G A A
1 chr1_52585758 0 52585758 A A A A A A A A A A A A G G A A A A A A
1 chr1_52590833 0 52590833 G G G G G G G G G G G G G G A A G G G G
1 chr1_52592297 0 52592297 G G G G G G G G G G G G G G A G G G G G
1 chr1_52598394 0 52598394 G G G G G G G G G G C C G G G G G G G G
1 chr1_52599389 0 52599389 T T T T T T T T T T C T T T T T T T T T
1 chr1_52602168 0 52602168 T T T T T T T T T T T T T T C C T T T T
1 chr1_52608672 0 52608672 C C T T T T C C T T T T T T T T T T C C
1 chr1_52617918 0 52617918 G G G G C G G G G G G G G G G G G G G G
1 chr1_52623398 0 52623398 G G G G G G G G G G G G A G G G G G G G
1 chr1_52634169 0 52634169 G G G G G G G G G G G G G G G G C C G G
1 chr1_52639357 0 52639357 A A A A A A G G A A A A A A A A A A A A
1 chr1_52645324 0 52645324 T T T T T T T T T T T T C T T T T T T T
1 chr1_52646745 0 52646745 C C A A A A C C A A A A A A A A A A C C
1 chr1_52658397 0 52658397 A A A A A A A A A A A G A A A A A A A A
1 chr1_52661712 0 52661712 C C C C C C C C C C C G C C C C C C C C
1 chr1_52670247 0 52670247 G G G G G G G G G G G G G T G G G G G G
1 chr1_52674799 0 52674799 C C C C C C C C A A A A C C C C C C C C
1 chr1_52678473 0 52678473 A A A A A A A A G G G G A A A A A A A A
1 chr1_52678971 0 52678971 T T A A A A T T T T T T T T T T T T T T
1 chr1_52685592 0 52685592 A A A A A A A A A A A A A G A A A A A A
1 chr1_52690855 0 52690855 G G G G G G G G G G A G G G G G G G G G
1 chr1_52714028 0 52714028 A A A A A T A A A A A A A A A A A A A A
1 chr1_52719069 0 52719069 C C C C C C C C T T T T C C C C C C C C
1 chr1_52720253 0 52720253 G G G G G G G G G G A G G G G G G G G G
1 chr1_52721145 0 52721145 G G G G G G G G G G G G G G A A G G G G
1 chr1_52722057 0 52722057 G G G G G G G G G G G G G G G G C C G G
1 chr1_52722784 0 52722784 A A A A A A A A A A G G A A A A A A A A
1 chr1_52725032 0 52725032 C C C C C C C C C C C T C C C C C C C C
1 chr1_52726103 0 52726103 T T C C C C C C C C C C C C C C C C T T
1 chr1_52728974 0 52728974 C C C C C C C C C C C C T T T T C C C C
1 chr1_52729605 0 52729605 G G G G G G G G A G G G G G G G G G G G
1 chr1_52740772 0 52740772 T T G G G G T T T T T T T T T T T T T T
1 chr1_52748731 0 52748731 A A A A A A A A G G G G A A A A A A A A
1 chr1_52758609 0 52758609 A A A A A A A A G G G G A A A A A A A A
1 chr1_52759602 0 52759602 A A A A A A A A G G G G A A A A A A A A
1 chr1_52762548 0 52762548 C C C C C C C C T T T T C C C C C C C C
1 chr1_52766472 0 52766472 C C C C C C C C T T T T C C C C C C C C
1 chr1_52768530 0 52768530 A A A A A A A A A G A A A A A A A A A A
1 chr1_52769499 0 52769499 A A A A A A A A G G G G A A A A A A A A
1 chr1_52773461 0 52773461 G G G G G G G G G G G G C G G G G G G G
1 chr1_52787626 0 52787626 G G G G G G A A G G G G G G G G G G G G
1 chr1_52798738 0 52798738 C G C C C C C C C C C C C C C C C C C C
1 chr1_52799019 0 52799019 A A A A A A G G A A A A A A A A A A A A
1 chr1_52799787 0 52799787 G G G G G G G G G G G G A A A A A A G G
1 chr1_52805474 0 52805474 C C C C C C C C C C C T C C C C C C C C
1 chr1_52805792 0 52805792 C C C C A C C C C C C C C C C C C C C C
1 chr1_52810238 0 52810238 T T C C C C T T C C C C C C C C C C T T
1 chr1_52821151 0 52821151 C C C C C C C C C C C T C C C C C C C C
1 chr1_52823481 0 52823481 A A A A A A A A G G G G G G G G G G A A
1 chr1_52827261 0 52827261 C C C C C C C C G G G G C C C C C C C C
1 chr1_52830904 0 52830904 C C A A A C C C C C C C C C C C C C C C
1 chr1_52834771 0 52834771 C C C C C C C C C C C T C C C C C C C C
1 chr1_52836458 0 52836458 G G G G G G G G C C C C G G G G G G G G
1 chr1_52853320 0 52853320 T T T T T T T T C C C C T T T T T T T T
1 chr1_52854659 0 52854659 G G G G G G G G G G G G G G A A G G G G
1 chr1_52855557 0 52855557 C G C C C C C C C C C C C C C C C C C C
1 chr1_52885766 0 52885766 C C G G G G C C G G G G G G G G G G C C
1 chr1_52887293 0 52887293 T T T T T T T T T T T T T T G G T T T T
1 chr1_52888108 0 52888108 A A A A A A A A G G G G A A A A A A A A
1 chr1_52888785 0 52888785 A A A A A A A A G G G G A A A A A A A A
1 chr1_52890427 0 52890427 T T T T T T T T T T T T T T T T G T T T
1 chr1_52893583 0 52893583 C C C C C C C C C C A C C C C C C C C C
1 chr1_52895696 0 52895696 G G A A A G G G G G G G G G A A G G G G
1 chr1_52896321 0 52896321 T T T T G T T T T T T T T T T T T T T T
1 chr1_52916344 0 52916344 G G G G G G A A G G G G G G G G G G G G
1 chr1_52917373 0 52917373 T T T T T T T T C C C C T T T T T T T T
1 chr1_52918392 0 52918392 A G G G G G A A G G G G G G G G G G G G
1 chr1_52923420 0 52923420 C C C C C C C C G G G G C C C C C C C C
1 chr1_52923528 0 52923528 G G A G A G G G G G G G G G G G G G G G
1 chr1_52925774 0 52925774 C C C C C C C C C C C C C C G G C C C C
1 chr1_52929692 0 52929692 C C C C C C C C C C C C C C C C A A C C
1 chr1_52937778 0 52937778 C T C C C T C C C C C C C C C C C C C C
1 chr1_52942154 0 52942154 T T T T T T T T T T G T T T T T T T T T
1 chr1_52947296 0 52947296 G G G G G G G G A A A A G G G G G G G G
1 chr1_52948841 0 52948841 G G G G G G G G A A A A G G G G G G G G
1 chr1_52954197 0 52954197 C C C C C C C C T T T T C C C C C C C C
1 chr1_52960933 0 52960933 A A A A A A A A G G G G A A A A A A A A
1 chr1_52964269 0 52964269 C C C C C C C C C T C C C C C C C C C C
1 chr1_52966580 0 52966580 C C C C C C C C C T C T C C C C C C C C
1 chr1_52971978 0 52971978 A A A A A A A A A A A A A A A A A G A A
1 chr1_52976974 0 52976974 C C C C C C C C C C C C C C C C C T C C
1 chr1_52979170 0 52979170 T T T T T T T T C C C C T T T T T T T T
1 chr1_52982843 0 52982843 C C C C C C C C T T T T C C C C C C C C
1 chr1_52989356 0 52989356 A A A A A A A A A A A A G G A A A A A A
1 chr1_52999388 0 52999388 A A A A A A A A A A A A A A A A G G A A
1 chr1_52999738 0 52999738 T T T T T T T T C C C C T T T T T T T T
1 chr1_52999782 0 52999782 G G G G G G G G G G G G G G A G G G G G
1 chr1_53000740 0 53000740 C C C C C C C C C T C C C C C C C C C C
1 chr1_53004226 0 53004226 A A A A A A A A T T T T A A A A A A A A
1 chr1_53007337 0 53007337 A A C C C C A A C C C C C C C C C C A A
1 chr1_53008833 0 53008833 C C A A A A C C C C C C C C C C C C C C
1 chr1_53023602 0 53023602 T T T T T T T T C C C C T T T T T T T T
1 chr1_53030598 0 53030598 A A A A A A A A G G G G A A A A A A A A
1 chr1_53033467 0 53033467 A A G G G G A A G G G G A G G G A A A A
1 chr1_53041790 0 53041790 A A C C C C A A C C C C C C C C C C A A
1 chr1_53046487 0 53046487 G G G G G G G G G G G G A G G G A A G G
1 chr1_53048567 0 53048567 T T T T T T C T T T T T T T T T T T T T
1 chr1_53048944 0 53048944 T T T T C T T T T T T T T T T T T T T T
1 chr1_53049597 0 53049597 A A A A A A A A A A A A A A A A A C A A
1 chr1_53050710 0 53050710 T T T T T T T T C C C C T T T T T T T T
1 chr1_53051462 0 53051462 C C T T C T C C C C C C C C C C C C C C
1 chr1_53052017 0 53052017 C C A A A C C C A A A A A A A A A A C C
1 chr1_53058654 0 53058654 A A A A A C A A A A A A A A A A A A A A
1 chr1_53063708 0 53063708 A A A A A A A G A A A A A A A A A A A A
1 chr1_53063892 0 53063892 G G G G G G G G T T T T G G G G G G G G
1 chr1_53067046 0 53067046 C C T T C C C C C C C C C C C C C C C C
1 chr1_53069046 0 53069046 A A A A A A A A A A A A A A A G A A A A
1 chr1_53072836 0 53072836 A A G G A G A A A A A A A A A A A A A A
1 chr1_53073370 0 53073370 C C C C C T C C C C C C C C C C C C C C
1 chr1_53075510 0 53075510 T T T T T T T T C C C C T T T T T T T T
1 chr1_53075869 0 53075869 G G G G G G G G G G G G G G A G G G G G
1 chr1_53077046 0 53077046 G G G G G G G G G G G G A A G G G G G G
1 chr1_53080757 0 53080757 C C C C C C C C C C C G C C C C C C C C
1 chr1_53080949 0 53080949 T T T T T T T T T T T T T T T T C T T T
1 chr1_53082476 0 53082476 C C T T C C C C C C C C C C C C C C C C
1 chr1_53083955 0 53083955 G G G G G T G G G G G G G G G G G G G G
1 chr1_53085957 0 53085957 A A C C C C A C C C C C C C C C C C C C
1 chr1_53086117 0 53086117 A A A A A A A A A A A G A A A A A A A A
1 chr1_53090462 0 53090462 T T G G T T T T T T T T T T T T T T T T
1 chr1_53093461 0 53093461 A A A A A A A A A A A A A G A A A A A A
1 chr1_53094504 0 53094504 T T T T T T T T C C C C T T T T T T T T
1 chr1_53094992 0 53094992 C T T T C T C C T T T T C T C T C C T T
1 chr1_53099928 0 53099928 T T T T T T T T T T T T C T T T T T T T
1 chr1_53102368 0 53102368 T T T T T T T T C C C C T T T T T T T T
1 chr1_53104086 0 53104086 G G A G G G G G G G G G G G G G G G G G
1 chr1_53105825 0 53105825 G G G G G G G G G G G G G G G G T T G G
1 chr1_53106671 0 53106671 G G G T T T G G G G G G G G G G G G G G
1 chr1_53107089 0 53107089 A G G G G G G G G G G G G G G G G G G G
1 chr1_53111353 0 53111353 A A A A A A A A A G A G A A A A A A A A
1 chr1_53111772 0 53111772 G G G G G G G G A G G G G G G G G G G G
1 chr1_53112132 0 53112132 A A A A A A A A G G G G A A A A A A A A
1 chr1_53115943 0 53115943 C C T T T T C C C C C C T T T T T T C C
1 chr1_53122654 0 53122654 T T T T T T T T T T T T A T T T T T T T
1 chr1_53125194 0 53125194 C C C C C T C C C C C C C C C C C C C C
1 chr1_53127640 0 53127640 G G G G G G G G G G G G A G G G G G G G
1 chr1_53152504 0 53152504 T T T T T T T T C C C C T T T T T T T T
1 chr1_53160828 0 53160828 T T T T C T T T T T T T T T T T T T T T
1 chr1_53161566 0 53161566 C C C C C C C C T T T T C C C C C C C C
1 chr1_53165826 0 53165826 C C C C C C C C T T T T C C C C C C C C
1 chr1_53172050 0 53172050 G G G G G G G G G G G G G G C C G G G G
1 chr1_53173068 0 53173068 A A A A A A A A G G G G A A A A A A A A
1 chr1_53174408 0 53174408 G G G G G G A A A A A A A A A A A A G G
1 chr1_53186274 0 53186274 G G A A G G G G G G G G G G G G G G G G
1 chr1_53186929 0 53186929 G G G G G G G G G G G G G G G T G G G G
1 chr1_53187139 0 53187139 G G G G G G A G G G G G G G G G G G G G
1 chr1_53187214 0 53187214 A A G G G G A A A A A A G G A A A G A A
1 chr1_53187842 0 53187842 T T T T T T T T C C C C T T T T T T T T
1 chr1_53192953 0 53192953 T T T T T T T T C T T T T T T T T T T T
1 chr1_53196129 0 53196129 T T T T T T T T T T T T C T T T T T T T
1 chr1_53200479 0 53200479 A A A A A A A A G G G G A A A A A A A A
1 chr1_53213223 0 53213223 T T T T T T T T C T T T T T T T T T T T
1 chr1_53213767 0 53213767 G G G G G G G G A A A A G G G G G G G G
1 chr1_53219021 0 53219021 G G G G G G G G G G G G G G G G A G G G
1 chr1_53228180 0 53228180 T T T T T T T T T T T T T T A T T T T T
1 chr1_53229845 0 53229845 C C C C C C C C C C C C C C C C T T C C
1 chr1_53236606 0 53236606 G G G G G G G G G G G G T T G G T T G G
1 chr1_53240085 0 53240085 A G A A A A A A A A A A A A A A A A A A
1 chr1_53241395 0 53241395 A T A A A A A A A A A A A A A A A A T T
1 chr1_53249629 0 53249629 T T A A A A T T A A A A A A A A A A T T
1 chr1_53249886 0 53249886 C C C C C C C C C C C C C C T T C C C C
1 chr1_53254742 0 53254742 G G G G G G G G C G G G G G G G G G G G
1 chr1_53266265 0 53266265 C C C C C C C C C T C C C C C C C C C C
1 chr1_53269723 0 53269723 G G G G G G G G G G G G G G A A G G G G
1 chr1_53282167 0 53282167 A A A A A A A A C C C C A A A A A A A A
1 chr1_53293772 0 53293772 T T T T T T T T T T T T T T T T C C T T
1 chr1_53297651 0 53297651 T T T T T T T T C C C C T T T T T T T T
1 chr1_53310729 0 53310729 A A A A A A A A C C C C A A A A A A A A
1 chr1_53321969 0 53321969 A A A A A A A A A G A A A A A A A A A A
1 chr1_53354640 0 53354640 T T T T T T T T T T C T T T T T T T T T
1 chr1_53357108 0 53357108 T T T T T T T T A A A A T T T T T T T T
1 chr1_53359710 0 53359710 C C C C C C C T C C C C C C C C C C C C
1 chr1_53367987 0 53367987 G G G G G G G G G G G G G G G G A A G G
1 chr1_53370913 0 53370913 T T T T T T T T T T T T C T T T T T T T
1 chr1_53370941 0 53370941 T T T T T T T T C C C C C T C T C C T T
1 chr1_53378571 0 53378571 A A C C C C C C C C C C C C C C C C C C
1 chr1_53399680 0 53399680 C C C C C C C C C C C C C C C C C T C C
1 chr1_53412150 0 53412150 G G G G G G G G G G G G G G C G G G G G
1 chr1_53439076 0 53439076 T T T T A T T T T T T T T T T T T T T T
1 chr1_53447409 0 53447409 T T T T T T T T T T T T T T C T T T T T
1 chr1_53450226 0 53450226 G G A G G G G G G G G G G G G G G G G G
1 chr1_53453041 0 53453041 A A G G G G A A G G G G G G G G G G A A
1 chr1_53467201 0 53467201 C C C C C C C C G G G G C C C C C C C C
1 chr1_53478349 0 53478349 G G G G G G G G G G G G A G G G G G G G
1 chr1_53488490 0 53488490 T T T T T T T T C C C C T T T T T T T T
1 chr1_53496242 0 53496242 T T T T T T T T T T T T T T G T T T T T
1 chr1_53503981 0 53503981 G G G G G G G G G G G G A G G G G G G G
1 chr1_53524538 0 53524538 C C C T C C C C C C C C C C C C C C C C
1 chr1_53526549 0 53526549 C C C C C C C C C C C C C C T T C C C C
1 chr1_53527365 0 53527365 C C C C C C C C C C C C C C T T C C C C
1 chr1_53534871 0 53534871 G G G G G G G G G G G G G G A A G G G G
1 chr1_53534985 0 53534985 T T C T T T T T T T T T T T T T T T T T
1 chr1_53545872 0 53545872 G G G G G G G G G G G G A G G G G G G G
1 chr1_53546607 0 53546607 A A A A A G A A A A A A A A A A A A A A
1 chr1_53555986 0 53555986 C C C C C C C C C C C C C C C C T T C C
1 chr1_53557238 0 53557238 A A A A A G A A A A A A A A A A A A A A
1 chr1_53560623 0 53560623 C C C T C C C C C C C C C C C C C C C C
1 chr1_53576759 0 53576759 A A A A A A A A C C C C A A A A A A A A
1 chr1_53593053 0 53593053 T T T T T T T T C C C C T T T T T T T T
1 chr1_53593307 0 53593307 G G G G A G G G G G G G G G G G G G G G
1 chr1_53598022 0 53598022 G G G G A G G G G G G G G G G G G G G G
1 chr1_53603522 0 53603522 T T T T T T C T T T T T T T T T T T T T
1 chr1_53606243 0 53606243 C C C C C C C C G G G G C C C C C C C C
1 chr1_53606522 0 53606522 C C C C C C C C C C C C C C C C A A C C
1 chr1_53615025 0 53615025 G G G G A G G G G G G G G G G G G G G G
1 chr1_53638168 0 53638168 C C C C C C C C C T C T C C C C C C C C
1 chr1_53641551 0 53641551 C T T T T T T T T T T T T T T T T T C C
1 chr1_53642989 0 53642989 G G G G G G G G G G G G G G G G A A G G
1 chr1_53647520 0 53647520 C C C C C C C C C C C C C C C T C C C C
1 chr1_53648994 0 53648994 G G G G G G G G G G G G A G G G G G G G
1 chr1_53649027 0 53649027 T T T T T T T T A A A T T T T T T T T T
1 chr1_53651509 0 53651509 G G G G G G G G G G G G G G G G C C G G
1 chr1_53663361 0 53663361 G G G G G G G G G G G G G G G G A A G G
1 chr1_53677582 0 53677582 C C C C C C C C C C C C C T C C C C C C
1 chr1_53678420 0 53678420 G G G G G G G G A A A A G G G G G G G G
1 chr1_53679100 0 53679100 T T C T C T T T T T T T T T T T T T T T
1 chr1_53680096 0 53680096 T T C C C C T T C C C C C C C C C C T T
1 chr1_53681679 0 53681679 T T A T T T T T T T T T T T T T T T T T
1 chr1_53683974 0 53683974 T T T T T T T T T T C T T T T T T T T T
1 chr1_53684805 0 53684805 G G G G G G G G G G G G G G G G A A G G
1 chr1_53691586 0 53691586 T T T T T T T T C C C C T T T T T T T T
1 chr1_53694398 0 53694398 C C C C C C C C C C C C G G C C C C C C
1 chr1_53695517 0 53695517 A A A A A A A A A A A A A A G G A A A A
1 chr1_53696921 0 53696921 A A A A A A G G A A A A A A A A A A A A
1 chr1_53701057 0 53701057 G G C C G G G G G G G G G G G G G G G G
1 chr1_53722234 0 53722234 G G G G G G G G G G G G A G G G G G G G
1 chr1_53724385 0 53724385 G G G G G G G G G G G G A G G G G G G G
1 chr1_53724893 0 53724893 T T T T T T T T T T T T C T T T T T T T
1 chr1_53733724 0 53733724 G G A A G G G G G G G G G G G G G G G G
1 chr1_53738693 0 53738693 G T T T T T T T T T T T T T T T T T T T
1 chr1_53748970 0 53748970 C C C C C C C G C C C C C C C C C C C C
1 chr1_53755050 0 53755050 C C C C C C C C C C C T C C C C C C C C
1 chr1_53765567 0 53765567 G G G G G G G G G G G T G G G G G G G G
1 chr1_53765891 0 53765891 A A C C A A A A A A A A A A A A A A A A
1 chr1_53766545 0 53766545 G G G G G G G G G G C G G G G G G G G G
1 chr1_53767590 0 53767590 C T T T T T C C T T T T T T T T T T T T
1 chr1_53768419 0 53768419 C G G G G G G G G G G G G G G G G G G G
1 chr1_53769668 0 53769668 G G G G G T G G G G G G G G G G G G G G
1 chr1_53771020 0 53771020 A T A A A A A A A A A A A A A A A A A A
1 chr1_53771117 0 53771117 A A G G G G A A G G G G G G G G G G A A
1 chr1_53784305 0 53784305 A A A A A A A A A A A A A A A A T T A A
1 chr1_53786118 0 53786118 C C C C C C C C C C C C C T C C C C C C
1 chr1_53790756 0 53790756 A A A A A G A A G G G G A A A A A A A A
1 chr1_53797712 0 53797712 C T C C C C C C C C C C C C C C C C C C
1 chr1_53802204 0 53802204 T T T T T T T T C C C C T T T T T T T T
1 chr1_53803408 0 53803408 C C C C C C C C C C C G C C C C C C C C
1 chr1_53809178 0 53809178 A A A A A A A A T T T T A A A A A A A A
1 chr1_53809823 0 53809823 T T G G G G T T G G G G G G G G G G T T
1 chr1_53812478 0 53812478 C C C C C T C C C C C C T T C C C C C C
1 chr1_53813353 0 53813353 C C C C C C C C C C C C C T C C C C C C
1 chr1_53813549 0 53813549 A A G G A A A A A A A A A A A A A A A A
1 chr1_53824871 0 53824871 G G G G G G G G G G C C G G G G G G G G
1 chr1_53845704 0 53845704 G G G G G G G G A A A A G G G G G G G G
1 chr1_53850210 0 53850210 C C C T C C C C C C C C C C C C C C C C
1 chr1_53854166 0 53854166 G G T T G G G G G G G G G G G G G G G G
1 chr1_53855885 0 53855885 A A G G G G A A G G G G A A A A A A A A
1 chr1_53859577 0 53859577 A A A A A C A A A A A A A A A A A A A A
1 chr1_53865823 0 53865823 C C T T T T C C C C C C C C C C C C C C
1 chr1_53866510 0 53866510 C C C C C C C C C C C C C C C C C T C C
1 chr1_53878861 0 53878861 C C T T T T C C C C C C C C C C C C C C
1 chr1_53888639 0 53888639 G G A G G G G G G G G G G G G G G G G G
1 chr1_53894048 0 53894048 C C G G G G C C G G G G G G G G G G C C
1 chr1_53894975 0 53894975 A A A A A C A A A A A A A A A A A A A A
1 chr1_53896287 0 53896287 A A A A A A A A G G A G A A A A A A A A
1 chr1_53897542 0 53897542 A A A A A A A A A A A A A A A A G G A A
1 chr1_53901797 0 53901797 C C C C C C C C A A A A C C C C C C C C
1 chr1_53920007 0 53920007 A A A A A A A A A G A A A A A A A A A A
1 chr1_53930315 0 53930315 G G G G G G G G C C C C G G G G G G G G
1 chr1_53938901 0 53938901 C C C T C C C C C C C C C C C C C C C C
1 chr1_53944834 0 53944834 G G G G G G G G A G A G G G G G G G G G
1 chr1_53945136 0 53945136 T T G T T T T T T T T T T T T T T T T T
1 chr1_53951108 0 53951108 A A A A A A A A C C C C A A A A A A A A
1 chr1_53951375 0 53951375 G G G G A A G G G G G G G G G G G G G G
1 chr1_53956909 0 53956909 G G G G G G G G G G G G G G A G G G G G
1 chr1_53963584 0 53963584 C C C C C C C C C C C T C C C C C C C C
1 chr1_53968593 0 53968593 C C C C T T C C C C C C C C C C C C C C
1 chr1_53973744 0 53973744 G G C C C C G G G G G G G G G G G G G G
1 chr1_53979087 0 53979087 C C G G G G G G G G G G G G G G G G G G
1 chr1_53983238 0 53983238 C C C C C C C C C C C C C C G G C C C C
1 chr1_53997820 0 53997820 A A A A A A A A A A A A A G A A A A A A
1 chr1_53999949 0 53999949 G G G G G G G G G G G G G G G G A G G G
1 chr1_54003691 0 54003691 C T C C C C C C C C C C C C C C C C C C
1 chr1_54007965 0 54007965 G G A A G G G G G G G G G G G G G G G G
1 chr1_54013996 0 54013996 C G G G G G G G G G G G G G G G G G G G
1 chr1_54021784 0 54021784 C C C C C C C C C C C T C C C C C C C C
1 chr1_54026310 0 54026310 T T T T T T T T T T T T T T C T T T T T
1 chr1_54026467 0 54026467 A A A A A A A A A A A A A G A A A A A A
1 chr1_54031620 0 54031620 T T A A A A T T A A A A A A A A A A T T
1 chr1_54031987 0 54031987 C C T T C C C C C C C C C C C C C C C C
1 chr1_54032960 0 54032960 C C C C C C C C T T T T C C C C C C C C
1 chr1_54036355 0 54036355 G G G G G G G G G G G G C G G G G G G G
1 chr1_54039993 0 54039993 T T T T T T T T A T A T T T T T T T T T
1 chr1_54049359 0 54049359 A A A A A A A A A A A A A G A A A A A A
1 chr1_54058487 0 54058487 G G G G G G G G C C C C G G G G G G G G
1 chr1_54066446 0 54066446 C C T T T T C C C T C C C C C C C C C C
1 chr1_54113626 0 54113626 A A A A A A A A A A A A A A A A A G A A
1 chr1_54117151 0 54117151 G G G G A A G G G G G G G G G G G G G G
1 chr1_54120298 0 54120298 C C C C C C C T T T T T C C C C C C C C
1 chr1_54120700 0 54120700 T T T T G G T T T T T T T T T T T T T T
1 chr1_54122429 0 54122429 G G G G G G G G G G G G G G G G C G G G
1 chr1_54130699 0 54130699 G G G G G G G G G G G G G G G G A G G G
1 chr1_54133181 0 54133181 A A A A A A A A A A A A A A A A A G A A
1 chr1_54136812 0 54136812 C C C C C C C C A C A C C C C C C C C C
1 chr1_54137964 0 54137964 T T T T T T T T T T T T T T A A T T T T
1 chr1_54141579 0 54141579 A A G G A A A A A A A A A A A A A A A A
1 chr1_54156674 0 54156674 G G C C C C G G C C C C C C C C C C G G
1 chr1_54157900 0 54157900 A A A A A A A A G G G G A A A A A A A A
1 chr1_54158317 0 54158317 G G G G G G G G T T T T T T T T T T G G
1 chr1_54158700 0 54158700 C C C C C C C C A A A A C C C C C C C C
1 chr1_54160411 0 54160411 C C C C C C C C G G G G C C C C C C C C
1 chr1_54162768 0 54162768 C C C C A A C C C C C C C C C C C C C C
1 chr1_54167870 0 54167870 A A A A G G A A A A A A A A A A A A A A
1 chr1_54190153 0 54190153 A A A A G G A A A A A A A A A A A A A A
1 chr1_54203428 0 54203428 C C C C C T C C C C C C C C C C C C C C
1 chr1_54205672 0 54205672 T T T T T T T T T T T T A A T T T T T T
1 chr1_54213659 0 54213659 A A A A A A A A A A A A A A A A C C A A
1 chr1_54217110 0 54217110 G G G G G G G G G G G G A G G G A A G G
1 chr1_54220809 0 54220809 C C G G C C C C C C C C C C C C C C C C
1 chr1_54223241 0 54223241 T T C C T T T T T T T T T T T T T T T T
1 chr1_54223352 0 54223352 A A A A A A A A A A A A A A A A A G A A
1 chr1_54231463 0 54231463 T T T T T T A T T T T T T T T T T T T T
1 chr1_54236114 0 54236114 G G G G G G G G A A A A G G G G G G G G
1 chr1_54236538 0 54236538 A A A A A A A A A A A A A A A A A G A A
1 chr1_54244721 0 54244721 G G G G G G G G A G A A G G G G G G G G
1 chr1_54249510 0 54249510 C C C C C G C C C C C C C C C C C C C C
1 chr1_54256741 0 54256741 G G G G G G G G G G G G A G G G G G G G
1 chr1_54257085 0 54257085 A A A A A A A A A A A A A A G G A A A A
1 chr1_54273503 0 54273503 A A A A A A A A T T T T T T T T T T A A
1 chr1_54278914 0 54278914 C C C C C C C C T T C C C C C C C C C C
1 chr1_54281062 0 54281062 G G G G G G G G T T T T G G G G G G G G
1 chr1_54284068 0 54284068 G G G G G G G G G G G G A A G G G G G G
1 chr1_54284309 0 54284309 A A A A A A A A A A G G A A A A A A A A
1 chr1_54289432 0 54289432 G G G G A G G G G G G G G G G G G G G G
1 chr1_54299341 0 54299341 G G G G G G G G G G C C G G G G G G G G
1 chr1_54307804 0 54307804 G G G G G G G G A A A A G G G G G G G G
1 chr1_54317226 0 54317226 G G A A A A G G A A A A A A A A A A G G
1 chr1_54319874 0 54319874 T T A T A T T T T T T T T T T T T T T T
1 chr1_54319897 0 54319897 T T T T T T T T T T G G T T T T T T T T
1 chr1_54321438 0 54321438 T T T T T T T T T T T T C T T T T T T T
1 chr1_54322565 0 54322565 T T G G G G G G G G G G G G G G G G T T
1 chr1_54322855 0 54322855 G G G G G G G G G G G G G G A G G G G G
1 chr1_54332585 0 54332585 A A A C A A C C A A A A A A A A A A A A
1 chr1_54342545 0 54342545 T T T T T T T T C C C C T T T T T T T T
1 chr1_54350134 0 54350134 G G G G C G G G G G G G G G G G G G G G
1 chr1_54352274 0 54352274 G G A A A A G G A A A A A A A A A A G G
1 chr1_54365607 0 54365607 C C C C C C C C C C C C C C T T C C C C
1 chr1_54368454 0 54368454 T T T T T T T T G T T T T T G T T T T T
1 chr1_54374314 0 54374314 A C A A A C A C A A C C A A A A C C C C
1 chr1_54374464 0 54374464 T T T T A T T T T T T T T T T T T T T T
1 chr1_54395281 0 54395281 A A A A A A A A A A A A A A A G A G A A
1 chr1_54399812 0 54399812 G G G G G G A A G G G G G G G G G G G G
1 chr1_54401467 0 54401467 G G G G G G G G G G G G G G G T G G G G
1 chr1_54404964 0 54404964 C C T T T T C C C C C C C C C C T T C C
1 chr1_54409973 0 54409973 C C C C C C C C C C C C C C C C C G C C
1 chr1_54422921 0 54422921 C C C C C T C C C C C C C C C C C C C C
1 chr1_54427045 0 54427045 A A A A A A A A A A A A G G G G G G A A
1 chr1_54442474 0 54442474 G G G G G G G G G G G G G G A G G G G G
1 chr1_54444507 0 54444507 T T C C C T T T T T T T T T T T T T T T
1 chr1_54458249 0 54458249 C C C C C C C C C C C C C C C T C C C C
1 chr1_54472297 0 54472297 T T T T T T T T G G G G T T T T T T T T
1 chr1_54474736 0 54474736 G G A A A A G G G G G G G G G G G G G G
1 chr1_54477904 0 54477904 C C C C C C C C C C C C C C C G C C C C
1 chr1_54480108 0 54480108 G G G G G G G G G G G G G G A G G G G G
1 chr1_54480496 0 54480496 A A A A A A A A G G G G A A A A A A A A
1 chr1_54482232 0 54482232 G G G G A G G G G G G G G G G G G G G G
1 chr1_54482597 0 54482597 A A A A A A A A A A A A A G A A A A A A
1 chr1_54484860 0 54484860 G G G G G G G G A A A A G G G G G G G G
1 chr1_54487687 0 54487687 G G G G G G G T G G G G G G G G G G G G
1 chr1_54489631 0 54489631 T T T T C T T T T T T T T T C T C T T T
1 chr1_54505308 0 54505308 C C G G C C C C C C C C C C C C C C C C
1 chr1_54507842 0 54507842 T T T T T T T T C C C C T T T T T T T T
1 chr1_54519779 0 54519779 G G G G G G G G G G A G G G G G G G G G
1 chr1_54530446 0 54530446 A A A A A A A A A A A C A A A A A A A A
1 chr1_54536726 0 54536726 T T C C C T T T T T T T T T T T T T T T
1 chr1_54570673 0 54570673 T T T T T T T T T T T T T T T T C C T T
1 chr1_54575582 0 54575582 T T T T G T T T T T T T T T T T T T T T
1 chr1_54591162 0 54591162 T T T T T T C T T T T T T T T T T T T T
1 chr1_54601552 0 54601552 G G G G G G G G G G G G C G G G G G G G
1 chr1_54605976 0 54605976 C C T T C C C C C C C C C C C C C C C C
1 chr1_54608960 0 54608960 A A A A A A A A C C C C A A A A A A A A
1 chr1_54617481 0 54617481 A A A A A A A A G G G G A A A A A A A A
1 chr1_54617916 0 54617916 T T T T T T C C T T T T T T T T T T T T
1 chr1_54620511 0 54620511 T T C C T T T T T T T T T T T T T T T T
1 chr1_54629830 0 54629830 C C C C C C C C C C G G C C C C C C C C
1 chr1_54631172 0 54631172 C C C C C C C T C C C C C C C C C C C C
1 chr1_54634425 0 54634425 G G G G G G G G A A G G G G G G G G G G
1 chr1_54640674 0 54640674 C C C C C C C C C C C C C C C C C T C C
1 chr1_54661533 0 54661533 C C C C T T C C C C C C C C C C C C C C
1 chr1_54663849 0 54663849 T T T T T T T T T T T T T T T T C C T T
1 chr1_54666225 0 54666225 A A A A A A A A G G G G A A A A A A A A
1 chr1_54670523 0 54670523 T T T T T T T T A A A A T T T T T T T T
1 chr1_54671680 0 54671680 C C C C C C C C A A A A C C C C C C C C
1 chr1_54672049 0 54672049 T T A A A A T T A A A A A A A A A A T T
1 chr1_54672817 0 54672817 G G G G T T G G G G G G G G G G G G G G
1 chr1_54674740 0 54674740 T T C C C C C C C C C C C C C C C C T T
1 chr1_54678767 0 54678767 T T T T C C T T C C C C T T T T T T T T
1 chr1_54679180 0 54679180 A A A G A A A A A A A A A A A A A A A A
1 chr1_54679793 0 54679793 G G G G G G G G A A A A G G G G G G G G
1 chr1_54680658 0 54680658 G G G G G G A A G G G G G G G G G G G G
1 chr1_54680728 0 54680728 A A A C C C A A C C C C A A A A A A A A
1 chr1_54682620 0 54682620 C C C C T T C C C C C C C C C C C C C C
1 chr1_54683103 0 54683103 G G G G G G G G A A A A G G G G G G G G
1 chr1_54683423 0 54683423 G G A A G G G G G G G G G G G G G G G G
1 chr1_54693891 0 54693891 C C C C C C C C T T T T C C C C C C C C
1 chr1_54696813 0 54696813 C C C C T T C C C C C C C C C C C C C C
1 chr1_54699975 0 54699975 C C A A C C C C C C C C C C C C C C C C
1 chr1_54701100 0 54701100 C C C C C T C C C C C C C C C C C C C C
1 chr1_54704651 0 54704651 C C C C C C C C C C C T C C C C C C C C
1 chr1_54708760 0 54708760 C C C C C C C C C C C C C G C C C C C C
1 chr1_54712426 0 54712426 C C C C C C C C T T T T C C C C C C C C
1 chr1_54714961 0 54714961 G G G G G G G G G G G G G G A G G G G G
1 chr1_54717203 0 54717203 A G A A A A A A A A A A A A A A A A A A
1 chr1_54727398 0 54727398 C C C C C C C C C C C C C C C C C T C C
1 chr1_54727587 0 54727587 T T C C C C C C C C C C C C C C C C C C
1 chr1_54727915 0 54727915 T T C T T T T T T T T T T T T T T T T T
1 chr1_54731491 0 54731491 T T T T T T T T C C C C T T T T T T T T
1 chr1_54736248 0 54736248 A A A G A A A A A A A A A A A A A A A A
1 chr1_54744316 0 54744316 A A A C A A A A A A A A A A A A A A A A
1 chr1_54752947 0 54752947 A A A A A A A A G G G G A A A A A A A A
1 chr1_54756965 0 54756965 A A A T A A A A A A A A A A A A A A A A
1 chr1_54758545 0 54758545 C C C C C C C C C C C C C C C C T T C C
1 chr1_54758779 0 54758779 C C C C C C C C C C C C C T C C C C C C
1 chr1_54759215 0 54759215 C C C C C T C C C C C C C C C C C C C C
1 chr1_54759240 0 54759240 A A A A A A A A A A A A A T A A A A A A
1 chr1_54764880 0 54764880 C C T T C C C C C C C C C C C C C C C C
1 chr1_54775695 0 54775695 G G G G G G G G T T T T G G G G G G G G
1 chr1_54778491 0 54778491 A A A A A A A A C C C C A A A A A A A A
1 chr1_54778498 0 54778498 G G G G G G G G G G G G G G A G G G G G
1 chr1_54780203 0 54780203 C C C C C C C C C G C C C C C C C C C C
1 chr1_54783914 0 54783914 A A A A A A A A A T A A A A A A A A A A
1 chr1_54785062 0 54785062 G G G G G G G G G G G G A G A A G G G G
1 chr1_54796117 0 54796117 A A A A A A A G A A A A A A A A A A A A
1 chr1_54801913 0 54801913 C T C C C C C C C C C C C C C C C C T T
1 chr1_54806246 0 54806246 C C C C C C C C C C C C A A C C C C C C
1 chr1_54809825 0 54809825 C C C C C C C C T T T T C C C C C C C C
1 chr1_54811696 0 54811696 T T T T C T T T T T T T T T T T T T T T
1 chr1_54812937 0 54812937 A A A A A A A A A A A A G G A A A A A A
1 chr1_54815406 0 54815406 G G G G G G G G A A A A G G G G G G G G
1 chr1_54820325 0 54820325 C C C C C C C C C C C C T T T T T T C C
1 chr1_54820825 0 54820825 G G G G G G G G A A A A G G G G G G G G
1 chr1_54825493 0 54825493 T T T T T T T T T T T T T T C C T T T T
1 chr1_54827343 0 54827343 G G G G G G G G G G G G G G G G A G G G
1 chr1_54829712 0 54829712 T T T T T T T T T T A T T T T T T T T T
1 chr1_54837850 0 54837850 G G G G G G A G G G G G G G G G G G G G
1 chr1_54845870 0 54845870 C C C C C C C C C C C C C C C C C T C C
1 chr1_54848263 0 54848263 T T T T T T T T G G G G T T T T T T T T
1 chr1_54849806 0 54849806 T T T T T T T T T T T T T T T T A A T T
1 chr1_54851050 0 54851050 G G G G G G G G A A A A G G G G G G G G
1 chr1_54857851 0 54857851 T T T T T T T T T T G T T T T T T T T T
1 chr1_54861133 0 54861133 C C C C C C C C C C C C C C C C T T C C
1 chr1_54866134 0 54866134 T T C T T T T T T T T T T T T T T T T T
1 chr1_54869927 0 54869927 C C C C C C C G C C C C C C C C C C C C
1 chr1_54870128 0 54870128 C C C C C C C C C G C G C C C C C C C C
1 chr1_54879741 0 54879741 T T T T T T T T T T T T T T G T T T T T
1 chr1_54880950 0 54880950 G G G G G G G G G G G G A G A G G G G G
1 chr1_54885303 0 54885303 A A A A A A A A G G G G A A A A A A A A
1 chr1_54887886 0 54887886 G G A G G G G G A G G G G G G G G G G G
1 chr1_54892338 0 54892338 A A A A A A A A A A A A G G A G G G A A
1 chr1_54909286 0 54909286 A A A A A G A A A A A A A A A A A A A A
1 chr1_54917657 0 54917657 G G G G G G G G G G A G G G G G G G G G
1 chr1_54928128 0 54928128 A A A A A A A A A A A A T T A A A A A A
1 chr1_54931530 0 54931530 T T T T T T T T T T T T A T T T T T T T
1 chr1_54936086 0 54936086 A A A A A A A A G G G G A A A A A A A A
1 chr1_54939533 0 54939533 C C C C C C C C T T T T C C C C C C C C
1 chr1_54939551 0 54939551 A A A A A A A A A A A A A A A A T T A A
1 chr1_54943800 0 54943800 A A A A A A A A A A A A A A G G A A A A
1 chr1_54944553 0 54944553 G G G G G G G G A A A A G G G G G G G G
1 chr1_54949151 0 54949151 T T T T T T T T T T T T T T T T G G T T
1 chr1_54952973 0 54952973 A A G G A G A A A A A A A A A A A A A A
1 chr1_54957094 0 54957094 C C C C C C C C C C C C C C C C T T C C
1 chr1_54957111 0 54957111 C C T T C T C C C C C C C C C C C C C C
1 chr1_54964611 0 54964611 C C C C C C C C T T C T C C C C C C C C
1 chr1_54967019 0 54967019 T T T T T T T T T T C T T T T T T T T T
1 chr1_54979530 0 54979530 A A A A A A A A T T T T A T T T T T A A
1 chr1_54982190 0 54982190 C C C C C C C C G G G G C C C C C C C C
1 chr1_54985494 0 54985494 G G A A A A A A A A A A A A A A A A A A
1 chr1_54988867 0 54988867 C C C C C C C C A A A A C C C C C C C C
1 chr1_55012628 0 55012628 C C C C C C C C A A A A C C C C C C C C
1 chr1_55013224 0 55013224 C C T T C C C C C C C C C C C C C C C C
1 chr1_55024705 0 55024705 G G G G G G G G A G A G G G G G G G G G
1 chr1_55034525 0 55034525 A A A A A A A A A A A A A A G G A A A A
1 chr1_55038398 0 55038398 T T T T T T T T T T T T A T T T T T T T
1 chr1_55049853 0 55049853 A A A A A A A A A A A A A A C C A A A A
1 chr1_55052550 0 55052550 A A A A A A A A G G G G A A A A A A A A
1 chr1_55053066 0 55053066 C C C C C C T T C C C C C C C C C C C C
1 chr1_55056797 0 55056797 G G G G G G G G G G A G G G G G G G G G
1 chr1_55078373 0 55078373 C C T T C C C C C C C C C C C C C C C C
1 chr1_55095536 0 55095536 G G A A A G G G G G G G G G G G G G G G
1 chr1_55102177 0 55102177 G G G G G G G G G T G G G G G G G G G G
1 chr1_55103034 0 55103034 C C T T C T C C C C C C C C C C C C C C
1 chr1_55104187 0 55104187 A A A A A A A A A A A A A A G G A A A A
1 chr1_55110521 0 55110521 T T T T T T T T C C C C T T T T T T T T
1 chr1_55112259 0 55112259 C C C C C C C C C C C C T T C C C C C C
1 chr1_55116067 0 55116067 T T T T T T T T T T T T T T G G T T T T
1 chr1_55121424 0 55121424 A A A A A G A A A A A A A A A A A A A A
1 chr1_55131386 0 55131386 G G G G G G G G A A A A G G G G G G G G
1 chr1_55154276 0 55154276 G G G G G G G G T T T T G G G G G G G G
1 chr1_55154646 0 55154646 G G G G G G G G A G G G G G G G G G G G
1 chr1_55159474 0 55159474 G G G G G G G G G G G G G G A A G G G G
1 chr1_55159594 0 55159594 C C C C C C C C G G G G C C C C C C C C
1 chr1_55162504 0 55162504 G G G G G G G G A A A A G G G G G G G G
1 chr1_55174779 0 55174779 C C C C C C C C C C C C T T T T T T C C
1 chr1_55184691 0 55184691 T T T T T T T T T T C T T T T T T T T T
1 chr1_55187765 0 55187765 G G G G G G G G A A A A G G G G G G G G
1 chr1_55187773 0 55187773 T T T T G T T T T T T T T T T T T T T T
1 chr1_55190948 0 55190948 G G G G G G G G G G G G A A G G A A G G
1 chr1_55201689 0 55201689 T T T T T T C C T T T T T T T T T T T T
1 chr1_55204505 0 55204505 C C C C C C C C C C T T C C C C C C C C
1 chr1_55213334 0 55213334 T T T T T T T T T T T T T T T T G G T T
1 chr1_55230173 0 55230173 T T C C C T T T T T T T T T T T T T T T
1 chr1_55232674 0 55232674 C C C C C C C C C C C C C T C C C C C C
1 chr1_55235527 0 55235527 A A A G A G A A A A A A A A A A A A A A
1 chr1_55238020 0 55238020 C C C C C C C C C C C C C G C C C C C C
1 chr1_55240637 0 55240637 G G G G G G G G G G G G G G G G A G G G
1 chr1_55251559 0 55251559 G G G G G G G G A A A A G G G G G G G G
1 chr1_55255970 0 55255970 G G G G G G G G G G G G A G G G G G G G
1 chr1_55263856 0 55263856 T T T T T T T T C C C C T T T T T T T T
1 chr1_55274625 0 55274625 G G G G G G G G G G G G G G G G A A G G
1 chr1_55274707 0 55274707 A A A A A A A A A G A G A A A A A A A A
1 chr1_55287858 0 55287858 T T C T T T T T T T T T T T T T T T T T
1 chr1_55288015 0 55288015 G G A A A A G G A A A A A A A A A A G G
1 chr1_55293055 0 55293055 A A A A A A A A A A A A A G A A A A A A
1 chr1_55296131 0 55296131 A A A A A A A A T T A A A A A A A A A A
1 chr1_55296994 0 55296994 G G G G G G G G G G C C G G G G G G G G
1 chr1_55298640 0 55298640 G G G G G G G G A A G G G G G G G G G G
1 chr1_55299352 0 55299352 G G G G A G G G G G G G G G G G G G G G
1 chr1_55305345 0 55305345 C C C C C C C C C T C C C C C C C C C C
1 chr1_55309756 0 55309756 C T T T T T T T T T T T T T T T T T T T
1 chr1_55319658 0 55319658 C C C C C C C C T T T T T T C C C C C C
1 chr1_55325327 0 55325327 A A G G A G A A G G G G G G G G G G A A
1 chr1_55331853 0 55331853 T T T T T T T T C C C C T T T T T T T T
1 chr1_55336612 0 55336612 C C C C C C C C C C C C C C T T C C C C
1 chr1_55339745 0 55339745 T T T T T T T T T T T T T T C T T T T T
1 chr1_55342675 0 55342675 G G G G G G G G C G G G G G G G G G G G
1 chr1_55346210 0 55346210 G G G G G G G G G G G G G G A G G G G G
1 chr1_55348931 0 55348931 C C C C C C C C C C C C C C C C A A C C
1 chr1_55352019 0 55352019 T T C C T T T T T T T T T T T T T T T T
1 chr1_55354832 0 55354832 A A A C A A A A A A A A A A A A A A A A
1 chr1_55354880 0 55354880 G G A A G G G G G G G G G G G G G G G G
1 chr1_55358736 0 55358736 T T A T T T T T T T T T T T T T T T T T
1 chr1_55361811 0 55361811 C C C C C C C C C C C C C T C C C C C C
1 chr1_55379910 0 55379910 A A A A A A A A A A A A A A A G A A A A
1 chr1_55381496 0 55381496 T T T T C T T T T T T T T T T T T T T T
1 chr1_55387178 0 55387178 G G G G G G G G G G G G G G G G A A G G
1 chr1_55405536 0 55405536 G G G G G G G G G G G G G G G G A A G G
1 chr1_55407156 0 55407156 G G C G C G G G G G G G G G G G G G G G
1 chr1_55408236 0 55408236 C T T T T T C C T T T T T T T T T T C C
1 chr1_55413953 0 55413953 T T T T T T T T T T T T T T C C T T T T
1 chr1_55422316 0 55422316 T T T T T T T T T T T T C C T T T T T T
1 chr1_55423729 0 55423729 G G A G G G G G A A A A A A A A A A G G
1 chr1_55425112 0 55425112 A A A A A A A A A A A A A A A A A T A A
1 chr1_55427236 0 55427236 A A A A A A A A A G A G A A A A A A A A
1 chr1_55432511 0 55432511 A A A A A A A A G G G G G G G G G G A A
1 chr1_55451205 0 55451205 C C C C C C C C T T T T C C C C C C C C
1 chr1_55471417 0 55471417 A A A A A A A A G G G G A A A A A A G G
1 chr1_55481477 0 55481477 C C C C C C C C C C A C C C C C C C C C
1 chr1_55487161 0 55487161 C C C C C C C C T T T T C C C C C C C C
1 chr1_55488043 0 55488043 G G G G G G G G G G G G G G A G G G G G
1 chr1_55490791 0 55490791 C C T T C C C C C C C C C C C C C C C C
1 chr1_55499100 0 55499100 C C C C C C C C C T T T C C C C C C C C
1 chr1_55508305 0 55508305 A A A A A A A A A A A A A A A G A A A A
1 chr1_55516785 0 55516785 A A A A A A A A G G G G A A A A A A A A
1 chr1_55533647 0 55533647 G G G G G G G G G G G G G G A G G G G G
1 chr1_55539109 0 55539109 C C C C C C C C C C C C C C C C T T C C
1 chr1_55539568 0 55539568 A A A A A A A A G G G G A A A A A A A A
1 chr1_55556672 0 55556672 A A A A A A A A G G G G A A G G G G A A
1 chr1_55565669 0 55565669 T T C C C C T T T T T T T T T T T T T T
1 chr1_55568946 0 55568946 G G G G G G G G G G A G G G G G G G G G
1 chr1_55571700 0 55571700 C C C C C G C C C C C C C C C C C C C C
1 chr1_55583402 0 55583402 G G A A A G G G G G G G G G G G G G G G
1 chr1_55591047 0 55591047 G G G G G G G G A A A A G G G G G G G G
1 chr1_55592153 0 55592153 A A A A A G A A A A A A A A A A A A A A
1 chr1_55599136 0 55599136 A A A A A A A A A A A A A A A A G G A A
1 chr1_55608846 0 55608846 G G G G G G G G A A A A G G G G G G G G
1 chr1_55611127 0 55611127 T T G G T T T T T T T T T T T T T T T T
1 chr1_55613394 0 55613394 C C C C C C A A C C C C C C C C C C C C
1 chr1_55619055 0 55619055 C C C C C C C C A A A A C C C C C C C C
1 chr1_55620447 0 55620447 G G G G G G G G C G C G G G G G G G G G
1 chr1_55621307 0 55621307 C C C C C C C C C C C C C T C C C C C C
1 chr1_55621895 0 55621895 T T T T T T T T A T A T T T T T T T T T
1 chr1_55624434 0 55624434 C C C C C C C C C C C C C C C C C T C C
1 chr1_55630540 0 55630540 C C C C C C C C C C C C C G C C C C C C
1 chr1_55637387 0 55637387 A G G G G G G G G G G G G G G G G G G G
1 chr1_55639188 0 55639188 G G G G G G G G G G G G G G A A G G G G
1 chr1_55639994 0 55639994 A A A A A A A A A G A G A A A A A A A A
1 chr1_55642238 0 55642238 G G G G G G G G G G G G G G G G G T G G
1 chr1_55652930 0 55652930 A A A C A A A A A A A A A A A A A A A A
1 chr1_55655357 0 55655357 C C C C C C C C C C C C C C C C T T C C
1 chr1_55657512 0 55657512 G G T T G G G G G G G G G G G G G G G G
1 chr1_55657873 0 55657873 G G G G G G G G A G G G G G G G G G G G
1 chr1_55660501 0 55660501 C C C C C C C C C C C C T T C C C C C C
1 chr1_55661744 0 55661744 A A A A A A A A A A A A T T A A A A A A
1 chr1_55664014 0 55664014 A A C C A A A A A A A A A A A A A A A A
1 chr1_55667043 0 55667043 G G G G G G G G G G G G T T G G G G G G
1 chr1_55675748 0 55675748 T T T T C C T T C C C C T T T T T T T T
1 chr1_55678942 0 55678942 G G G G G G G G A A A G G G G G G G G G
1 chr1_55681832 0 55681832 A A A A A A A A A A A A A C A A A A A A
1 chr1_55691633 0 55691633 C C C T C T C C C C C C C C C C C C C C
1 chr1_55698481 0 55698481 C T C C C C C C C C C C C C C C C C C C
1 chr1_55702171 0 55702171 A A A A A A A A A A G G A A A A A A A A
1 chr1_55705219 0 55705219 G G C C C G G G G G G G G G G G G G G G
1 chr1_55709596 0 55709596 C C C C C C C C C C T T C C C C C C C C
1 chr1_55715372 0 55715372 C C C C C C C C C C C C A A C C A A C C
1 chr1_55718046 0 55718046 T T C C C C T T C C C C C C C C C C T T
1 chr1_55736956 0 55736956 A A A A A A A A A T A A A A A A A A A A
1 chr1_55746098 0 55746098 A A A A A A A A T T A T A A A A A A A A
1 chr1_55746535 0 55746535 T T T T T T T T A A A T T T T T T T T T
1 chr1_55748045 0 55748045 A A A A A A A A A A A G A A A A A A A A
1 chr1_55756799 0 55756799 C C C C C C C C G G G G C C C C C C C C
1 chr1_55767703 0 55767703 C C C C C C C C G G G G C C C C C C C C
1 chr1_55769905 0 55769905 T T T T T T T T C C C C T T T T T T T T
1 chr1_55783419 0 55783419 T T T T T T T T G G G G T T T T T T T T
1 chr1_55792305 0 55792305 C C C C C C C C C C C C C T C C C C C C
1 chr1_55796277 0 55796277 C C C C C C C C C C C C C C C C T T C C
1 chr1_55797480 0 55797480 A A A A A A A A A A A A A C A A A A A A
1 chr1_55824843 0 55824843 G G G G G G G G G G G G G G A G G G G G
1 chr1_55835149 0 55835149 C C C C C C C C A A A A C C C C C C C C
1 chr1_55836466 0 55836466 T T T T T T T T A A A A T T T T T T T T
1 chr1_55837162 0 55837162 G G T T G T G G G G G G G G G G G G G G
1 chr1_55856220 0 55856220 C C C C C C C C T T T T C C C C C C C C
1 chr1_55858020 0 55858020 T T T T T T T T T T T T T T T T C C T T
1 chr1_55859552 0 55859552 A A A A A A A G A A A A A A A A A A A A
1 chr1_55872743 0 55872743 G G G G G G G G G G G G G G C C G G G G
1 chr1_55879603 0 55879603 G G G G G G G G C C C C G G G G G G G G
1 chr1_55882729 0 55882729 A A A A A A A G A A A A A A A A A A A A
1 chr1_55889371 0 55889371 T T T T T T T T T T T T T T C C T T T T
1 chr1_55905796 0 55905796 A A A A A A A A A A A A A A A A G G A A
1 chr1_55905810 0 55905810 C C C C C C C C C T C C C C C C C C C C
1 chr1_55909576 0 55909576 A A A A A A A A T T T T A A A A A A A A
1 chr1_55910700 0 55910700 A A A A A A A A G G G G A A A A A A A A
1 chr1_55914629 0 55914629 G G G G A G G G G G G G G G G G G G G G
1 chr1_55920469 0 55920469 T T T T T T T T C C C C T T T T T T T T
1 chr1_55925265 0 55925265 A G G G G G A G G G G G G G G G G G A A
1 chr1_55925945 0 55925945 A A G G G G A A G G G G G G G G G G A A
1 chr1_55926912 0 55926912 A A G G A A A A A A A A A A A A A A A A
1 chr1_55929770 0 55929770 C C C C C C C C C C C C A C C C C C C C
1 chr1_55941155 0 55941155 A A A A A A A A T T T T A A A A A A T T
1 chr1_55942095 0 55942095 T T T T T T T T C C C C T T T T T T T T
1 chr1_55944280 0 55944280 A A A A A A A A A A A A A A G G A A A A
1 chr1_55947880 0 55947880 T T T T T T T T G G G G T T T T T T T T
1 chr1_55948838 0 55948838 C C C C C C C C A A A A C C C C C C C C
1 chr1_55949009 0 55949009 G G G G G G G G G G G G A A G G G G G G
1 chr1_55950287 0 55950287 C C C C C C C C C C C C C C A A C C C C
1 chr1_55952993 0 55952993 C C C C C C C C C C C C A C C C C C C C
1 chr1_55955109 0 55955109 C C C C C C C C C C C C C C C T C C C C
1 chr1_55966804 0 55966804 G G G G G G G G G G G G G G G G A A G G
1 chr1_55970073 0 55970073 G G G G A G G G G G G G G G G G G G G G
1 chr1_55970819 0 55970819 G G G G G G G G G G G G G G G G A A G G
1 chr1_55973435 0 55973435 C C C C C C C C C C C C C C C G C C C C
1 chr1_55978360 0 55978360 C C C C C T C C C C C C C C C C C C C C
1 chr1_55991940 0 55991940 T T T T T T T T C C C C C C C C C C T T
1 chr1_55996761 0 55996761 T T T T T T T T A A A A T T T T T T T T
1 chr1_55998374 0 55998374 C C T T C C C C T T T T T T T T T T C C
1 chr1_56002361 0 56002361 C C C C C C C C C C C C C C C C C G C C
1 chr1_56007846 0 56007846 A A A A A A A A T T T T A A A A A A A A
1 chr1_56009559 0 56009559 C C C C C C C C T T T T C C C C C C C C
1 chr1_56022109 0 56022109 G G G G G G G G A G G G G G G G G G G G
1 chr1_56023988 0 56023988 A A C C C C A A C C C C C C C C C C A A
1 chr1_56028318 0 56028318 T T T T T T T T C T C T T T T T T T T T
1 chr1_56034266 0 56034266 T T G G G G T T T T T T T T T T T T T T
1 chr1_56035262 0 56035262 C G C C C C C C C C C C C C C C C C C C
1 chr1_56039038 0 56039038 T T T T T T T T C T C T T T T T T T T T
1 chr1_56042501 0 56042501 A A C C C C A A C C C C C C C C C C A A
1 chr1_56049381 0 56049381 G G G G G G G G G G G G G G G G A A G G
1 chr1_56075295 0 56075295 T T T T T T T T C T T T T T T T T T T T
1 chr1_56082264 0 56082264 G G G G G G G G A A A A G G G G G G G G
1 chr1_56082482 0 56082482 G G T T T T T T T T T T T T T T T T G G
1 chr1_56083404 0 56083404 A A A A A A A A A A A A A A A A A C A A
1 chr1_56093536 0 56093536 A A A A A G A A A A A A A A A A A A A A
1 chr1_56095939 0 56095939 G G G G G G G G G G A G G G G G G G G G
1 chr1_56107830 0 56107830 G G G G A G G G A A A A A A A A A A G G
1 chr1_56113333 0 56113333 T T T T T T T T C T C T T T T T T T T T
1 chr1_56118188 0 56118188 C C C C C C C C C C C C C C C C C T C C
1 chr1_56136168 0 56136168 C C C C C C T T C C C C C C C C C C C C
1 chr1_56146260 0 56146260 A A A A A A A A T T T T A A A A A A A A
1 chr1_56148054 0 56148054 T T T T T T T T T T T T A A T T T T T T
1 chr1_56151922 0 56151922 G G G G G G G G T T T T G G G G G G G G
1 chr1_56152164 0 56152164 A A A C C C A A A A A A A A A A A A A A
1 chr1_56163987 0 56163987 G G G G G G G G G G G G T T G G G G G G
1 chr1_56164168 0 56164168 C C C C C C C C C C C C A A A A A A C C
1 chr1_56164870 0 56164870 A A A A A A A A C C C C A A A A A A A A
1 chr1_56165331 0 56165331 C C C C C C C C C C C C C C C C C G C C
1 chr1_56169081 0 56169081 G G G G G G G G T T T T G G G G G G G G
1 chr1_56172978 0 56172978 C C T T T T C C C C C C T T T T T T C C
1 chr1_56173609 0 56173609 G G G G A G G G G G G G G G G G G G G G
1 chr1_56175266 0 56175266 A A A A A A A A C C C C A A A A A A A A
1 chr1_56178845 0 56178845 A A A A A G A A A A A A A A A A A A A A
1 chr1_56186564 0 56186564 A A A A A A A A A G G G A A A A A A A A
1 chr1_56188044 0 56188044 G G G G G G G G A G A A G G G G G G G G
1 chr1_56193231 0 56193231 G G G G G G G G G G G G G G G G A G G G
1 chr1_56194509 0 56194509 T T T T T T G T T T T T T T T T T T T T
1 chr1_56198697 0 56198697 C C C C C C C C T T T T C C C C C C C C
1 chr1_56202076 0 56202076 C C C C C C C C T T T T C C C C C C C C
1 chr1_56203293 0 56203293 T T C C C C T T C C C C C C C C C C T T
1 chr1_56203893 0 56203893 C C T T T T C C C C C C C C C C C C C C
1 chr1_56208446 0 56208446 T T C C C C T T T T T T T T T T T T T T
1 chr1_56211379 0 56211379 A A A A A A A A G G G G A A A A A A A A
1 chr1_56227630 0 56227630 C C C C A C C C C C C C C C C C C C C C
1 chr1_56230747 0 56230747 A A A A A A A A A A A A A G A A A A A A
1 chr1_56231035 0 56231035 T T C C T T T T T T T T T T T T T T T T
1 chr1_56236652 0 56236652 T T T T T T T T T T G T T T T T T T T T
1 chr1_56237363 0 56237363 A A A A A A A A A G A A A A A A A A A A
1 chr1_56241224 0 56241224 G G G G G G G G G G A G G G G G G G G G
1 chr1_56250583 0 56250583 G G G G G G G G G G G G A A A A A A G G
1 chr1_56252701 0 56252701 T T T T G T T T T T T T T T T T T T T T
1 chr1_56254234 0 56254234 T T C C C T T T T T T T T T T T T T T T
1 chr1_56255008 0 56255008 G G G G G G G G G G G G G G A G G G G G
1 chr1_56259355 0 56259355 A A A A A A A A A A A A A A A A C C A A
1 chr1_56261242 0 56261242 T T T T T T T T C C C C T T T T T T T T
1 chr1_56261306 0 56261306 C C C C C C C C G G G G C C C C C C C C
1 chr1_56268522 0 56268522 G G G G G G G G A A A A G G G G G G G G
1 chr1_56271509 0 56271509 C C C C C C C C G G G G C C C C C C C C
1 chr1_56271960 0 56271960 C C C C C C C C T T T T C C C C C C C C
1 chr1_56278606 0 56278606 G G G G G G G G C C C C G G G G G G G G
1 chr1_56285929 0 56285929 T T T T T T T T T T T T T T T T A A T T
1 chr1_56299187 0 56299187 T T T T T T T T T T T T T T T T A A T T
1 chr1_56307858 0 56307858 C C T T C C C C C C C C C C C C C C C C
1 chr1_56323409 0 56323409 C C C C C C C C A A A A C C C C C C C C
1 chr1_56325115 0 56325115 A A A A A A A A A A A A A A A A A G A A
1 chr1_56325961 0 56325961 G G G G G G G G G G A G A A A A G G G G
1 chr1_56327388 0 56327388 A A C C C C A A A A A A A A A A A A A A
1 chr1_56330251 0 56330251 A A G G G G A A A A A A A A A A A A A A
1 chr1_56336642 0 56336642 T T T T G T T T T T T T T T T T T T T T
1 chr1_56341157 0 56341157 A A A A A A A A A A A A G G G G G G A A
1 chr1_56341679 0 56341679 A A A A A G A A A A A A A A A A A A A A
1 chr1_56363337 0 56363337 G G G G A G G G G G G G G G G G G G A A
1 chr1_56372328 0 56372328 T T C C C C T T C C C C C C C C C C T T
1 chr1_56373401 0 56373401 A A A A A A A A A A A A A A A A G G A A
1 chr1_56374361 0 56374361 C C C C C C C C C C C C C C C C T T C C
1 chr1_56386634 0 56386634 G G C G G G G G G G G G G G G G G G G G
1 chr1_56388686 0 56388686 T T T T T T T T T T A T T T T T T T T T
1 chr1_56414504 0 56414504 G G G G G G G G G G G G G G A A G G G G
1 chr1_56417447 0 56417447 A A A A A A A G A A A A A A A A A A A A
1 chr1_56422170 0 56422170 A A A A A A A A A A A G A A A A A A A A
1 chr1_56424631 0 56424631 C C C C C C C C C C C C A A C C C C C C
1 chr1_56431811 0 56431811 T T T T T T T T T T T T T T T T C T T T
1 chr1_56438496 0 56438496 A A A A A A A A A A A A A A A A G G A A
1 chr1_56455749 0 56455749 C C T T T T C C T T T T T T T T T T C C
1 chr1_56461038 0 56461038 G G G G G G G G C C C C G G G G G G G G
1 chr1_56466534 0 56466534 C C C C C C C C T T T T C C C C C C C C
1 chr1_56469265 0 56469265 C C C C C C C C C C C C C C A A C C C C
1 chr1_56472055 0 56472055 G G A A A A G G G G G G G G G G G G G G
1 chr1_56482532 0 56482532 A A A A A A A A A A A A A A C C A A A A
1 chr1_56490094 0 56490094 G G G G G G G G C C C C C C C C C C G G
1 chr1_56495558 0 56495558 C C C T C C C C C C C C C C C C C C C C
1 chr1_56505474 0 56505474 A A A A A A A A A A A T A A A A A A A A
1 chr1_56524874 0 56524874 T T T T T T T T T T T T A T T T T T T T
1 chr1_56529173 0 56529173 T T T T T T T T T T T T A A T T A A T T
1 chr1_56529313 0 56529313 A A A A A A A A A A A A A A A A C C A A
1 chr1_56529387 0 56529387 A A A A A A A A A A A A A A A A G G A A
1 chr1_56541265 0 56541265 G G G G G G G G A A A A G G G G G G G G
1 chr1_56547768 0 56547768 T T T T T T T T T T T T T T C C T T T T
1 chr1_56554593 0 56554593 G G G G G G G G A A A A G G G G G G G G
1 chr1_56560096 0 56560096 G G G G G G G G G G G G G G A A G G G G
1 chr1_56560301 0 56560301 T T T T T T T T C C C C T T T T T T T T
1 chr1_56560798 0 56560798 A A A A A A A A G G G G A A A A A A A A
1 chr1_56562606 0 56562606 G G A A A A G G G G G G G G G G G G G G
1 chr1_56578055 0 56578055 G G G G G G G G A G A G G G G G G G G G
1 chr1_56579125 0 56579125 G G G G G G G G T T T T G G G G G G G G
1 chr1_56586047 0 56586047 C C C C C C C C A A A A C C C C C C C C
1 chr1_56588504 0 56588504 G G G G G G G G A G A G G G A A G G G G
1 chr1_56615792 0 56615792 A A A A A A A A A A A G A A G G A A A A
1 chr1_56631350 0 56631350 T T T T T T T T T T C T T T T T T T T T
1 chr1_56633448 0 56633448 C C C C C C C C C C C C C C T T C C C C
1 chr1_56635541 0 56635541 C C C C C C C C C C C C T T C C C C C C
1 chr1_56635543 0 56635543 T T C C C C T T C C C C C C C C C C T T
1 chr1_56640067 0 56640067 T T T T T T T T C C C C T T T T T T T T
1 chr1_56653343 0 56653343 G G G G G G G G G G A G G G G G G G G G
1 chr1_56653368 0 56653368 C C T T T T C C T T T T T T T T T T C C
1 chr1_56654089 0 56654089 C C C C C C C C C C C G C C C C C C C C
1 chr1_56660178 0 56660178 C C C C C C C C C C C C C C T T C C C C
1 chr1_56662240 0 56662240 T T T T T T T T T T T T C C T T T T T T
1 chr1_56666208 0 56666208 A A A A A A G G A A A A A A A A A A A A
1 chr1_56672780 0 56672780 T T T T T T T T T T T T T T C T T T T T
1 chr1_56675659 0 56675659 A A A A A A G G A A A A A A A A A A A A
1 chr1_56679043 0 56679043 C C C C C C C C C C C C C G C C C C C C
1 chr1_56694726 0 56694726 C C C C C C C C C T C C C C C C C C C C
1 chr1_56710556 0 56710556 A A T T T T A A T T T T T T T T T T A A
1 chr1_56734995 0 56734995 T T T T T T T T C C C C T T T T T T T T
1 chr1_56749807 0 56749807 G G A A A A G G G G G G G G G G G G G G
1 chr1_56757591 0 56757591 C C C C C C C C C C C C C T C C C C C C
1 chr1_56760258 0 56760258 A A A A A A A A A G A A A A A A A A A A
1 chr1_56773000 0 56773000 G G G G G G G G G G G G G G C C G G G G
1 chr1_56785012 0 56785012 T T T T T T T T C C C C T T T T T T T T
1 chr1_56785692 0 56785692 C C C C C T C C C C C C C C C C C C C C
1 chr1_56806670 0 56806670 G G G G G G G G G G G G G G G G A G G G
1 chr1_56808405 0 56808405 G G G G G G G G G G A G G G G G G G G G
1 chr1_56820942 0 56820942 C C C C C C C C C C C C C T C C C C C C
1 chr1_56828613 0 56828613 C C C C C C C C C C C C C C C C C T C C
1 chr1_56830031 0 56830031 G G G G G G G G A A A A G G G G G G G G
1 chr1_56830805 0 56830805 T T T T T T T T G G G G T T T T T T T T
1 chr1_56838538 0 56838538 G G G G G G G G A A A A G G G G G G G G
1 chr1_56854861 0 56854861 G G G T G T G G G G G G G G G G G G G G
1 chr1_56856171 0 56856171 G G G G G G G G G G G G G G G G A A G G
1 chr1_56868515 0 56868515 G G G G G G G G G G G G G G T T G G G G
1 chr1_56870808 0 56870808 C C C C C C C C C G C G C C C C C C C C
1 chr1_56879701 0 56879701 G G G G G G G G G G G G G G A A A A G G
1 chr1_56881315 0 56881315 C C C C C C C C C C C C T T C C C C C C
1 chr1_56894377 0 56894377 C C C C C C C C C C C C C C C C T T C C
1 chr1_56910744 0 56910744 G G G G G G G G A A A A G G G G G G G G
1 chr1_56911765 0 56911765 C C C C C C C C C C A C C C C C C C C C
1 chr1_56917455 0 56917455 C C C C C C C C C C C C T T C C C C C C
1 chr1_56948484 0 56948484 G G G G G G G G A A A A G G G G A A G G
1 chr1_56958655 0 56958655 C C T T T T C C C C C C C C C C C C C C
1 chr1_56967241 0 56967241 T T T T T T T T T T T T T T A T T T T T
1 chr1_56976532 0 56976532 A A A A A A A A A A A A A A A T A A A A
1 chr1_56976933 0 56976933 G G A A A A G G G G G G G G G G G G G G
1 chr1_56983715 0 56983715 A A A A A A A G A A A A A A A A A A A A
1 chr1_56989361 0 56989361 C C C C C C C C C C C C T T C C C C C C
1 chr1_57012613 0 57012613 C C C C C C C C C C C C T T C C C C C C
1 chr1_57025096 0 57025096 T T T T T T T T C C C C T T T T T T T T
1 chr1_57028902 0 57028902 A A A C A A A A A A A A A A A A A A A A
1 chr1_57036799 0 57036799 T T T T T T T T C C C T T T T T T T T T
1 chr1_57038355 0 57038355 G G G G G G G G C C C C G G G G G G G G
1 chr1_57058715 0 57058715 C C C C C C C C T T C T C C C C C C C C
1 chr1_57058882 0 57058882 G G G G G G G G G G G G A A G G G G G G
1 chr1_57059141 0 57059141 A A A A A C A A A A A A A A A A A A A A
1 chr1_57073877 0 57073877 C C C C C C C C A A A A C C C C C C C C
1 chr1_57083952 0 57083952 A A A A A A A A G G G G A A A A A A A A
1 chr1_57103269 0 57103269 A A A A A A A A T T T T A A A A A A A A
1 chr1_57113410 0 57113410 C C C C C C C C C C C C C T C C C C C C
1 chr1_57119777 0 57119777 C T C C C C C C C C C C C C C C C C T T
1 chr1_57121288 0 57121288 A A G G G G A A A A A A A A A A A A A A
1 chr1_57122996 0 57122996 A G A A A A A A A A A A A A A A A A A A
1 chr1_57126263 0 57126263 T T T T T T T T C C C C T T T T T T T T
1 chr1_57130581 0 57130581 C T C C C C C C C C C C C C C C C C C C
1 chr1_57131371 0 57131371 G G G G G G G G T T T T G G G G G G G G
1 chr1_57134355 0 57134355 C C C C C C C C C C C C C C A C C C C C
1 chr1_57136064 0 57136064 A A A A A A A A A A A A G G A A A A A A
1 chr1_57138103 0 57138103 G G G G A G G G G G G G G G G G G G G G
1 chr1_57144792 0 57144792 C C C C C C C C G G G G C C C C C C C C
1 chr1_57147161 0 57147161 C C C C C C C C C C C T C C C C C C C C
1 chr1_57152060 0 57152060 A A A A A A A A A A A A A A A A G G A A
1 chr1_57154243 0 57154243 G G G G G G G G A A A A G G G G G G G G
1 chr1_57164340 0 57164340 C C C C C C C C C C C C C C C C A A C C
1 chr1_57168334 0 57168334 C C C C C C C C C C C C C C C C T T C C
1 chr1_57168477 0 57168477 T T T T T T T T T T T T C C T T T T T T
1 chr1_57171473 0 57171473 G G C C C C G G C C C C C C C C C C G G
1 chr1_57180146 0 57180146 C C C C C C C C C C C T C C C C C C C C
1 chr1_57181971 0 57181971 A A G G A A A A A A A A A A A A A A A A
1 chr1_57187423 0 57187423 A A A A A A A A G G G G A A A A A A A A
1 chr1_57188222 0 57188222 A G G G G G G G G G G G G G G G G G G G
1 chr1_57188787 0 57188787 T T T T T T T T C C C C T T T T T T T T
1 chr1_57198147 0 57198147 G G G G G G G G G G A G G G G G G G G G
1 chr1_57198326 0 57198326 C C C C C C C C A A A A C C C C C C C C
1 chr1_57200630 0 57200630 C C C C C C C C C C C C C T C C C C C C
1 chr1_57201257 0 57201257 A A A A A A A A A A A A A A A G A A A A
1 chr1_57201757 0 57201757 G G G G G G G G A A A A G G G G G G G G
1 chr1_57204928 0 57204928 G G G G G G G G C C C C G G G G G G G G
1 chr1_57208882 0 57208882 T T T T T T T T T T C T T T T T T T T T
1 chr1_57229546 0 57229546 A T A A A A T T A A A A A A A A A A T T
1 chr1_57236161 0 57236161 C C C C A C C C C C C C C C C C C C C C
1 chr1_57239950 0 57239950 C C C C C T C C T T T T C C C C C C C C
1 chr1_57243847 0 57243847 A A G G A A A A A A A A A A A A A A A A
1 chr1_57254266 0 57254266 A A A A A A A A A A A A A A G G A A A A
1 chr1_57259973 0 57259973 T T T T T T T T G T T T T T T T T T T T
1 chr1_57271718 0 57271718 C G C C C C C C C C C C C C C C C C C C
1 chr1_57273590 0 57273590 C C T T T T C C T T T T T T T T T T C C
1 chr1_57277042 0 57277042 G G G G G G G G G G G G A G G G G G G G
1 chr1_57281609 0 57281609 G G G G G G G G A A A A G G G G G G G G
1 chr1_57283603 0 57283603 T T T T C T T T T T T T T T T T T T T T
1 chr1_57284452 0 57284452 C C C C C C C C C C C C C C C T C C C C
1 chr1_57288884 0 57288884 G G G G G G G G G G G G C C C C C C G G
1 chr1_57296025 0 57296025 A G A A A A G G A A A A A A A A A A G G
1 chr1_57298399 0 57298399 G G G G G G C G G G G G G G G G G G G G
1 chr1_57298611 0 57298611 C T C C C C C C C C C C C C C C C C C C
1 chr1_57300687 0 57300687 A A A A A A A A A A A A G G G G G G A A
1 chr1_57300896 0 57300896 A A A A A A A A A A A A C C A A A A A A
1 chr1_57305341 0 57305341 A A A A A A A A A A A A A A A A A T A A
1 chr1_57308670 0 57308670 G G A A A A G G A A A A A A A A A A G G
1 chr1_57309526 0 57309526 C C C C C C C C C C C C T T C C C C C C
1 chr1_57310142 0 57310142 A G G G G G G G G G G G G G G G G G G G
1 chr1_57313384 0 57313384 A A A A A A A A T T T T A A A A A A A A
1 chr1_57317023 0 57317023 C C C C C C C C C T C C C C C C C C C C
1 chr1_57323546 0 57323546 A A G G G G A A G G G G G G G G G G A A
1 chr1_57324359 0 57324359 C C C C C C T T C C C C C C C C C C C C
1 chr1_57329085 0 57329085 C C C C C C C C C C C C C C C T C C C C
1 chr1_57344549 0 57344549 C C T T T T C C C C C C C C C C C C C C
1 chr1_57351201 0 57351201 A A A A A A A A A G A A A A A A A A A A
1 chr1_57356355 0 57356355 A A A A A A A A G G G G A A A A A A A A
1 chr1_57358350 0 57358350 C C C C C C C C C C C C C C A C C C C C
1 chr1_57363780 0 57363780 A A A A A A A A A G G G A A A A A A A A
1 chr1_57367097 0 57367097 A A A A A A A A A A A A A A A A C C A A
1 chr1_57384993 0 57384993 C C C C A C C C C C C C C C C C C C C C
1 chr1_57390556 0 57390556 T T C C C C T T T T T T T T T T T T T T
1 chr1_57414168 0 57414168 A A A A A A A A A A A G A A A A A A A A
1 chr1_57417907 0 57417907 G G G G G G G G G G G G A A G G G G G G
1 chr1_57418522 0 57418522 G G A A A A G G A A A A A A A A A A G G
1 chr1_57420970 0 57420970 G G A A G G G G G G G G G G G G G G G G
1 chr1_57422345 0 57422345 T T T T T T T T T T G T T T T T T T T T
1 chr1_57429009 0 57429009 C C C C C C C C C C C C C C G G C C C C
1 chr1_57448420 0 57448420 A A A A A A A A A C C C A A A A A A A A
1 chr1_57451825 0 57451825 A A A A A A A A G G G G A A A A A A A A
1 chr1_57454614 0 57454614 A A A A A A A A A A A A A G A A A A A A
1 chr1_57457805 0 57457805 C C T T T T C C T T T T T T T T T T C C
1 chr1_57457943 0 57457943 A A G G A A A A A A A A A A A A A A A A
1 chr1_57460481 0 57460481 T T T T T T T T C T C C T T T T T T T T
1 chr1_57461462 0 57461462 A A A A A A A A G G G G A A A A A A A A
1 chr1_57465115 0 57465115 A T A A A A A A A A A A A A A A A A A A
1 chr1_57467708 0 57467708 G G G G G G G G A A A A G G G G G G G G
1 chr1_57475435 0 57475435 G G G G A A G G G G G G G G G G G G G G
1 chr1_57478507 0 57478507 T T T T T T T T T T T T T T C C T T T T
1 chr1_57482714 0 57482714 C C C C C T C C T T T T C C C C C C C C
1 chr1_57486350 0 57486350 A A A A A A A A A A A A T T A A A A A A
1 chr1_57489645 0 57489645 T T T T T T C C T T T T T T T T T T T T
1 chr1_57490307 0 57490307 T T C C C C T T C C C C T T T T T T T T
1 chr1_57500920 0 57500920 A A A A A A A A G G A A A A A A A A A A
1 chr1_57502875 0 57502875 C C C C C C C C C C C C C T C C C C C C
1 chr1_57509426 0 57509426 C C C C C C C C C C C C C C C T C C C C
1 chr1_57511619 0 57511619 G G G G G G G G A A A A G G G G G G G G
1 chr1_57512359 0 57512359 T T T T T T T T C C C C C T C C C C T T
1 chr1_57525512 0 57525512 C C C C C C C C C C C C C C T T C C C C
1 chr1_57526436 0 57526436 C C A A A A C C C C C C C C C C C C C C
1 chr1_57527007 0 57527007 G G G G G G G G T T T T G G G G G G G G
1 chr1_57528621 0 57528621 T T C C T T T T T T T T T T T T T T T T
1 chr1_57537157 0 57537157 G T G G G G G G G G G G G G G G G G T T
1 chr1_57537637 0 57537637 G G G G G G G G G G G G G G A A G G G G
1 chr1_57538450 0 57538450 T T T T T T T T T T T T T T C T T T T T
1 chr1_57538707 0 57538707 T T T T T T T T T T T T T T T T C C T T
1 chr1_57539163 0 57539163 G G G G G G A G G G G G G G G G G G G G
1 chr1_57550401 0 57550401 T T T T T T T T C C C C T T T T T T T T
1 chr1_57551284 0 57551284 A A A A A A A A G G G G A A A A A A A A
1 chr1_57551593 0 57551593 T T T T T T T T T T T T T T T T G T T T
1 chr1_57555973 0 57555973 G G G G G G G G G G G G G G T T G G G G
1 chr1_57560859 0 57560859 C C C C C C C C C C C C T T T T C C C C
1 chr1_57563912 0 57563912 C C T T C C C C C C C C C C C C C C C C
1 chr1_57564723 0 57564723 G G G G A A G G G G G G G G G G G G G G
1 chr1_57565020 0 57565020 G G G G A A G G G G G G G G G G G G G G
1 chr1_57567629 0 57567629 T T T T T T T T C T T T T T T T T T T T
1 chr1_57568060 0 57568060 A A A A A A A A A G G G A A A A A A A A
1 chr1_57579125 0 57579125 A G G G G G G G G G G G G G G G G G G G
1 chr1_57584595 0 57584595 C C C C C C C C C C C C C C C C C T C C
1 chr1_57586846 0 57586846 C C C C C C C C C C C C C T C C C C C C
1 chr1_57592408 0 57592408 G G G G G G G G G G G G G G G G A A G G
1 chr1_57592570 0 57592570 C C C C C C C C C C C C C T C C C C C C
1 chr1_57595038 0 57595038 C C T T C C C C C C C C C C C C C C C C
1 chr1_57595360 0 57595360 A A A A A A A A G G G G A A A A A A A A
1 chr1_57599728 0 57599728 G G G G G G G G G G A G G G G G G G G G
1 chr1_57602138 0 57602138 C C C C C C C C C C C C T T C C C C C C
1 chr1_57609681 0 57609681 A A G G A A A A A A A A A A A A A A A A
1 chr1_57609979 0 57609979 T T T T T T T T T T T T T T C C T T T T
1 chr1_57611355 0 57611355 G G G G G G G G A A A A G G G G G G G G
1 chr1_57617187 0 57617187 G G A A A A G G G G G G A G G G G G G G
1 chr1_57619012 0 57619012 G G G G G G G G A A A A G G A A G G G G
1 chr1_57621174 0 57621174 G G G G G G G G G G G G C C C C C C G G
1 chr1_57621833 0 57621833 C C C C C C C C C C C C C C C T C C C C
1 chr1_57624655 0 57624655 G G G G G G G G G G G G G G G G A A G G
1 chr1_57625557 0 57625557 G G G G G G G G G G G G G G C C G G G G
1 chr1_57630571 0 57630571 G G G G G G A G G G G G G G G G G G G G
1 chr1_57636451 0 57636451 T T T T T T T T T T T T G T T T T T T T
1 chr1_57640150 0 57640150 G G G G G G G G G G G G A A A A G G G G
1 chr1_57644308 0 57644308 C C C C C C C C T T T T C C C C C C C C
1 chr1_57645587 0 57645587 G G G G G G G G A A A A G G G G G G G G
1 chr1_57646031 0 57646031 A A G G A A A A A A A A A A A A A A A A
1 chr1_57646439 0 57646439 T T C C C C C T C C C C C C C C C C T T
1 chr1_57648908 0 57648908 A A A A A A A A G G G G A A A A A A A A
1 chr1_57657151 0 57657151 A A A A A G A A A A A A A A A A A A A A
1 chr1_57659068 0 57659068 C C T T C T C C C C C C C C C C C C C C
1 chr1_57666361 0 57666361 T T T T T T T T C C C C T T T T T T T T
1 chr1_57666502 0 57666502 C C C C C C C C C C C C C T C C C C C C
1 chr1_57673355 0 57673355 T T C C C C C C C C C C C C C C C C C C
1 chr1_57679314 0 57679314 G G G G G G G G G G G G C G G G G G G G
1 chr1_57679456 0 57679456 A A A A A A A A A A A A A A A A G G A A
1 chr1_57684393 0 57684393 A A A A A A A A A A A A A G A A A A A A
1 chr1_57687886 0 57687886 G G G G G G G G G G G G A G G G G G G G
1 chr1_57696004 0 57696004 G G G G G G G G G G G G G T G G G G G G
1 chr1_57697126 0 57697126 G G G G G G G G A A A A G G G G G G G G
1 chr1_57698761 0 57698761 G G G G G G G G T T T T G G G G G G G G
1 chr1_57702471 0 57702471 C C C C C C C C T T C C C C C C C C C C
1 chr1_57705133 0 57705133 G G G G G G G G A A A A G G G G G G G G
1 chr1_57706032 0 57706032 C C T T C C C C C C C C C C C C C C C C
1 chr1_57707599 0 57707599 A A A A A A A A A A A A A A A A G G A A
1 chr1_57723707 0 57723707 A A A A A A A A G G G G A A A A A A A A
1 chr1_57731192 0 57731192 A A A A A A A A T T T T A A A A A A A A
1 chr1_57733239 0 57733239 G G A G A A G G G G G G G G G G G G G G
1 chr1_57734631 0 57734631 C C C C C C C C C T C C C C C C C C C C
1 chr1_57734843 0 57734843 C C C C C C C C C C C T C C C C C C C C
1 chr1_57736705 0 57736705 G G G G G G G G G G A G G G G G G G G G
1 chr1_57744236 0 57744236 A A A A T T A A A A A A A A A A A A A A
1 chr1_57745631 0 57745631 A A A A A A A A A A A A A G A A A A A A
1 chr1_57745816 0 57745816 G G G G A A G G G G G G G G G G G G G G
1 chr1_57755459 0 57755459 T T T T C C T T T T T T T T T T T T T T
1 chr1_57760794 0 57760794 C C C C C C C T C C C C C C C C C C C C
1 chr1_57761173 0 57761173 C C C C C C C C C C C C C C T T C C C C
1 chr1_57762241 0 57762241 C C C C C C C C C C C C T T C C C C C C
1 chr1_57764662 0 57764662 G G C C G G G G G G G G G G G G G G G G
1 chr1_57766551 0 57766551 T T T T T T T T T T T T T T C T T T T T
1 chr1_57766695 0 57766695 G G G G G G G G C C C C G G G G G G G G
1 chr1_57766881 0 57766881 G G G G G G G G G G G G G G G G C C G G
1 chr1_57773315 0 57773315 G G G G G G G G G G G G G G A A G G G G
1 chr1_57775396 0 57775396 C C C C C C C C A A A A C C C C C C C C
1 chr1_57781535 0 57781535 T T T T T T G T T T T T T T T T T T T T
1 chr1_57782476 0 57782476 G G G G G G G G A A A A G G G G G G G G
1 chr1_57786701 0 57786701 G G G G G G G G G G G G A G G G G G G G
1 chr1_57790115 0 57790115 A A A A A A A A C C C C A A A A A A A A
1 chr1_57800965 0 57800965 G G G G G G G G C C C C G G G G G G G G
1 chr1_57801849 0 57801849 T T T T T T T T C C C C T T T T T T T T
1 chr1_57803252 0 57803252 C C C C C C C C C C C C C C C T C C C C
1 chr1_57804479 0 57804479 C C T T T T C T T T T T T T T T T T T T
1 chr1_57804512 0 57804512 A A G G G G A A G G G G G G G G G G A A
1 chr1_57807712 0 57807712 G G G G G G G G G G G G G G G G A A G G
1 chr1_57809477 0 57809477 T T C C C C T T C C C C C C C C C C T T
1 chr1_57814026 0 57814026 G G G G G G G G G G G G A G G G G G G G
1 chr1_57816972 0 57816972 C C C C C C C C C C C C T T C C C C C C
1 chr1_57817903 0 57817903 G G G G G G G G G G G G A G G G G G G G
1 chr1_57825108 0 57825108 G G G G G G G G G G G G G G G G A A G G
1 chr1_57826570 0 57826570 G G G G G G G G T T T T G G G G G G G G
1 chr1_57827404 0 57827404 C C C C C C C C C C C C C C C T C C C C
1 chr1_57828363 0 57828363 C C C C C C C C C C C C C C C C T T C C
1 chr1_57830815 0 57830815 G G A A G G G G G G G G G G G G G G G G
1 chr1_57837705 0 57837705 C C C C C C C C G G G G C C C C C C C C
1 chr1_57838696 0 57838696 C C C C C C C C C C C T C C C C C C C C
1 chr1_57841039 0 57841039 T T T T T T T T C T T T T T T T T T T T
1 chr1_57861765 0 57861765 G G G G G G G G A A A A G G G G G G G G
1 chr1_57863977 0 57863977 C C C C C C C C C C C C C C C T C C C C
1 chr1_57875523 0 57875523 G G T T T T G G G G G G G G G G G G G G
1 chr1_57875761 0 57875761 G G G G G G G G A A A A G G G G G G G G
1 chr1_57880446 0 57880446 A A A A A A A A G G G G A A A A A A A A
1 chr1_57888120 0 57888120 A A A A A A A A A A A A A A A A G G A A
1 chr1_57889440 0 57889440 A A A A A A A A G G G G A A A A A A A A
1 chr1_57892316 0 57892316 C C T T C C C C C C C C C C C C C C C C
1 chr1_57898034 0 57898034 A A G G G G A G G G G G G G G G G G G G
1 chr1_57899827 0 57899827 G G T T T T G G T T T T T T T T T T G G
1 chr1_57900925 0 57900925 G G G G G G G G G G A G G G G G G G G G
1 chr1_57902212 0 57902212 T T C C C C T T C C C C C C C C C C T T
1 chr1_57903887 0 57903887 G G G G G G G G A A A G G G G G G G G G
1 chr1_57907383 0 57907383 G G G G G G G G G G G G G G A G G G G G
1 chr1_57908341 0 57908341 G G G G C G G G G G G G G G G G G G G G
1 chr1_57913333 0 57913333 G G A A A A G G G G G G G G G G G G G G
1 chr1_57914963 0 57914963 G G G G A G G G G G G G G G G G G G G G
1 chr1_57921836 0 57921836 A A A A A A A A A A A A A A C C A A A A
1 chr1_57923239 0 57923239 C C C C C C C C C C C C C C C C C T C C
1 chr1_57924176 0 57924176 G G G G A G G G G G G G G G G G G G G G
1 chr1_57928789 0 57928789 G G T T G T G G G G G G G G G G G G G G
1 chr1_57935748 0 57935748 C C C C C C C C C C C C C C C C T T C C
1 chr1_57937409 0 57937409 A A A A A A A A G G G G A A A A A A A A
1 chr1_57940049 0 57940049 G G G G G G G G C C C C G G G G G G G G
1 chr1_57940317 0 57940317 A A A A A A A A A A A A A G A A A A A A
1 chr1_57942558 0 57942558 A A A A A A A A C C C C A A A A A A A A
1 chr1_57948872 0 57948872 G G A A A A G G G G G G A A A A A A G G
1 chr1_57952680 0 57952680 T T T T T T T T C C C C T T T T T T T T
1 chr1_57959713 0 57959713 A A A A A A A A A A A A A A G G A A A A
1 chr1_57962797 0 57962797 G G G G G G G G G G G G A A G G G G G G
1 chr1_57967068 0 57967068 A A A A A A A A G G G G A A A A A A A A
1 chr1_57968758 0 57968758 T T T T T T T T T T C T T T T T T T T T
1 chr1_57968832 0 57968832 A A A A A A A A A A A A A A A A A G A A
1 chr1_57971291 0 57971291 G G G G G G G G A A A A G G G G G G G G
1 chr1_57977247 0 57977247 T T C C C C C T C C C C C C C C C C C C
1 chr1_57978406 0 57978406 G G G G G G G G G G G G A G G G G G G G
1 chr1_57982440 0 57982440 A A A A A A A A G G A G A A A A A A A A
1 chr1_57982740 0 57982740 C C T T T T C C T T T T T T T T T T C C
1 chr1_57983528 0 57983528 C C T T C C C C C C C C C C C C C C C C
1 chr1_57985085 0 57985085 G G G G A G G G G G G G G G A A G G G G
1 chr1_57986707 0 57986707 A A A A A A A A A A A G A A A A A A A A
1 chr1_57989425 0 57989425 G G G G A G G G G G G G G G G G G G G G
1 chr1_57990090 0 57990090 G G G G G G G G G G G G G G G G A G G G
1 chr1_57993370 0 57993370 T T T T T T T T C C C C T T T T T T T T
1 chr1_57996748 0 57996748 G G G G G G G G G G A G G G G G G G G G
1 chr1_57997527 0 57997527 A A A A A A A A A A A A C C A A A A A A
1 chr1_57999957 0 57999957 G G G G G G G G G G G G G G A A G G G G
1 chr1_58002733 0 58002733 C T C C C C C T C C C C C C C C C C T T
1 chr1_58007100 0 58007100 C C C C C C C C C C C C C C C C C T C C
1 chr1_58008188 0 58008188 C C C C A C C C C C C C C C C C C C C C
1 chr1_58025067 0 58025067 T T G G G T T T T T T T T T T T T T T T
1 chr1_58031451 0 58031451 C C C C C C C C C C C G C C C C C C C C
1 chr1_58031677 0 58031677 G G G G G G G G G G G G A G G G G G G G
1 chr1_58035977 0 58035977 A A G G G G A A G G G G G G G G G G A A
1 chr1_58037415 0 58037415 C C C C C C C C C G C C C C C C C C C C
1 chr1_58038550 0 58038550 G G A A A G G G G G G G G G G G G G G G
1 chr1_58042848 0 58042848 C C C C C C C C C C C C C C C C C T C C
1 chr1_58045564 0 58045564 A A A A A A A A A G A A A A A A A A A A
1 chr1_58045728 0 58045728 A A A A A A A A A A A A G G A A A A A A
1 chr1_58046363 0 58046363 C C C C C C C C C C C C C C T T C C C C
1 chr1_58046906 0 58046906 G G G G G G G G G G G G A A G G G G G G
1 chr1_58048279 0 58048279 A A A A A A A A G G G G A A A A A A A A
1 chr1_58052896 0 58052896 G G G G G G G G A G G G G G G G G G G G
1 chr1_58054041 0 58054041 C C T T T T C C C C C C C C C C C C C C
1 chr1_58055544 0 58055544 G G G G A G G G G G G G G G G G G G G G
1 chr1_58056414 0 58056414 A A A A A A A A C C C C A A A A A A A A
1 chr1_58058187 0 58058187 G G G G G G G G G G G G G G G G A G G G
1 chr1_58064454 0 58064454 A A A A A A A G A A A A A A A A A A A A
1 chr1_58066062 0 58066062 T T T T T T T T C T T T T T T T T T T T
1 chr1_58067123 0 58067123 T T C C C C T T C C C C C C C C C C T T
1 chr1_58068491 0 58068491 T T T T T T T T A A A A T T T T T T T T
1 chr1_58068988 0 58068988 G G G G G G G G G G G G A G G G G G G G
1 chr1_58072096 0 58072096 T T T T T T T T A A A A T T T T T T T T
1 chr1_58082279 0 58082279 G G A G G G G G G G G G G G G G G G G G
1 chr1_58093544 0 58093544 G G G G G G G G A G A G G G G G G G G G
1 chr1_58094121 0 58094121 G G G G G G C G G G G G G G G G G G G G
1 chr1_58096143 0 58096143 G G G G T T G G G G G G G G G G G G G G
1 chr1_58096653 0 58096653 C C C C C C C C T T T T C C C C C C C C
1 chr1_58103713 0 58103713 G G G G G G G G G G A G G G G G G G G G
1 chr1_58107934 0 58107934 T T C C T T T T T T T T T T T T T T T T
1 chr1_58113718 0 58113718 T T T T T T T T C C C T T T T T T T T T
1 chr1_58122703 0 58122703 C C T T C C C C C C C C C C C C C C C C
1 chr1_58131305 0 58131305 T T C C C C T T C C C C C C C C C C T T
1 chr1_58132499 0 58132499 G G G G G G G G G G A G G G G G G G G G
1 chr1_58136052 0 58136052 C C C C C C C C G G G G C C C C C C C C
1 chr1_58139156 0 58139156 A A G G G G A A A A A A A A A A A A A A
1 chr1_58141525 0 58141525 C C C C C C C C C C C C C T C C C C C C
1 chr1_58175014 0 58175014 G G G G G G G G A A A A A A A A G G G G
1 chr1_58177327 0 58177327 T T T T T T T T T T T T T T T T C C T T
1 chr1_58178896 0 58178896 T T T T T T T T T T T T T T T T A T T T
1 chr1_58180001 0 58180001 C T C C C C C C C C C C C C C C C C C C
1 chr1_58181394 0 58181394 A A A A A A A A G G G G A A A A A A A A
1 chr1_58186720 0 58186720 G G G G G G G G C C C C G G G G G G G G
1 chr1_58190798 0 58190798 C C C C C C C C T T T T C C C C C C C C
1 chr1_58192907 0 58192907 T T T T T T T T T T T T C T T T T T T T
1 chr1_58193349 0 58193349 G G G G G G G G A A A A G G G G G G G G
1 chr1_58194319 0 58194319 T T C T T T T T T T T T T T T T T T T T
1 chr1_58203867 0 58203867 T T T T T T T T C C C C C C C C T T T T
1 chr1_58206967 0 58206967 G G G G G G G G A A A A G G G G G G G G
1 chr1_58212946 0 58212946 T T T T T T T T C T C T T T T T T T T T
1 chr1_58215290 0 58215290 C C C C C C C C C C C C C T C C C C C C
1 chr1_58218886 0 58218886 G G G G G G G G G G G G A G G G G G G G
1 chr1_58224892 0 58224892 C C C C C C C C C C C C C C G G C C C C
1 chr1_58230716 0 58230716 G G A A A G G G G G G G G G G G G G G G
1 chr1_58231874 0 58231874 A A A A A A A A G G G G A A A A A A A A
1 chr1_58239308 0 58239308 G G G G G G G G G G G G A G G G G G G G
1 chr1_58245486 0 58245486 C C C C C C C C C C C C C C C C T T C C
1 chr1_58249170 0 58249170 G G G G G G G G A A A A G G G G G G G G
1 chr1_58254178 0 58254178 C C C C C C C C A A A A C C C C C C C C
1 chr1_58256701 0 58256701 A A A G A A A A A A A A A A A A A A A A
1 chr1_58283667 0 58283667 G G A G A G G G G G G G G G G G G G G G
1 chr1_58292357 0 58292357 A G A A A A G G A A A A A A A A A A G G
1 chr1_58298907 0 58298907 C C C G C C C C C C C C C C C C C C C C
1 chr1_58308542 0 58308542 G G G G G G G G G G G G G G A A A A G G
1 chr1_58313721 0 58313721 A A A A A A A A C C C C A A A A A A A A
1 chr1_58317460 0 58317460 G G A G A G G G G G G G G G G G G G G G
1 chr1_58320632 0 58320632 C C C C C C C C T T T T C C C C C C C C
1 chr1_58323446 0 58323446 A A A A A A A A A A A A A C A A A A A A
1 chr1_58324805 0 58324805 A A A A A A A A A A A A A A A A G G A A
1 chr1_58329959 0 58329959 T T C T T T T T T T T T T T T T T T T T
1 chr1_58335594 0 58335594 A A A A A A A A A A A A G G G G A A A A
1 chr1_58337456 0 58337456 G G G G G G G G G G G G A A G G G G G G
1 chr1_58338348 0 58338348 A A A A A A A A A A A A A G A A A A A A
1 chr1_58341991 0 58341991 G G C C C C G G G G G G C C C C C C G G
1 chr1_58345655 0 58345655 G G G G G T G G G G G G G G G G G G G G
1 chr1_58346616 0 58346616 A A A A A A A A G G G G A A A A A A A A
1 chr1_58347305 0 58347305 C C C C C G C C C C C C C C C C C C C C
1 chr1_58348785 0 58348785 C T C C C C C C C C C C C C C C C C T T
1 chr1_58348971 0 58348971 C C C C C C C T C C C C C C C C C C C C
1 chr1_58353953 0 58353953 T T T T T T T T G G G G T T T T T T T T
1 chr1_58356836 0 58356836 C C C C C C C C C C C C C C C C C T C C
1 chr1_58357930 0 58357930 C C C C C C C C T T T T C C C C C C C C
1 chr1_58360984 0 58360984 G G G G A G G G G G G G G G G G G G G G
1 chr1_58369370 0 58369370 A A A A A A A A A A A A A A C C A A A A
1 chr1_58375099 0 58375099 G G G G G G G G G G G G G G G G A A G G
1 chr1_58381798 0 58381798 T T C C C C T T T T T T T T T T T T T T
1 chr1_58382753 0 58382753 G G A G G G G G G G G G G G G G G G G G
1 chr1_58383315 0 58383315 C C C C C C C C T T C T C C C C C C C C
1 chr1_58391809 0 58391809 T T T T T T T T C C C C T T T T T T T T
1 chr1_58396899 0 58396899 C C C C C C C C C C C C C C T T C C C C
1 chr1_58398153 0 58398153 G G G G A G G G G G G G G G G G G G G G
1 chr1_58404187 0 58404187 C C C C C C C C C C C C C T C C C C C C
1 chr1_58405342 0 58405342 C C C C C C C C T T T T C C C C C C C C
1 chr1_58405785 0 58405785 A G G G G G G G G G G G G G G G G G G G
1 chr1_58406949 0 58406949 G G G G G G G G G G G G A G G G G G G G
1 chr1_58406996 0 58406996 G G G G G G G G A A A A G G G G G G G G
1 chr1_58407451 0 58407451 G G G G A G G G G G G G A A A A A A G G
1 chr1_58410158 0 58410158 C C C C C C C C C C C C C C C C A C C C
1 chr1_58410967 0 58410967 C C C C C T C C C C C C C C C C C C C C
1 chr1_58414123 0 58414123 T T T T T T T T C T T T T T T T T T T T
1 chr1_58418576 0 58418576 G G G G G G G G G G G G G G T T G G G G
1 chr1_58419736 0 58419736 T T T T T T T T C C C T T T T T T T T T
1 chr1_58421121 0 58421121 T T C T C T T T T T T T T T T T T T T T
1 chr1_58427465 0 58427465 C C C C C C C C C C C C T T C C T T C C
1 chr1_58431702 0 58431702 T T T T T T T T C C T T T T T T T T T T
1 chr1_58431922 0 58431922 G G G G G G A A G G G G G G G G G G G G
1 chr1_58433099 0 58433099 G G G G G G G G A A A A G G G G G G G G
1 chr1_58441798 0 58441798 G G C C C C G G C C C C C C C C G G G G
1 chr1_58442869 0 58442869 G G G G G G G G G G G G G G A G G G G G
1 chr1_58444892 0 58444892 G G G G A G G G G G G G G G G G G G G G
1 chr1_58446297 0 58446297 C C C C C C C C T T T T C C C C C C C C
1 chr1_58448234 0 58448234 A A A A A A A A A A A G A A A A A A A A
1 chr1_58451703 0 58451703 G G G G A G G G G G G G G G G G G G G G
1 chr1_58454862 0 58454862 A C C C C C A C A A A A C C C C C C A A
1 chr1_58455176 0 58455176 A G A A A G A G A A A A A A A A A A G G
1 chr1_58459004 0 58459004 G G G G G G G G A A A A G G G G G G G G
1 chr1_58463025 0 58463025 C C C C C C C C T T T T C C C C C C C C
1 chr1_58470816 0 58470816 A A A A A A A A A A A A A A A A T T A A
1 chr1_58471528 0 58471528 C C T T T T T T T T T T T T T T T T C C
1 chr1_58473761 0 58473761 G G G G A G G G G G G G G G G G G G G G
1 chr1_58474179 0 58474179 G G G G G G G G G G G G A G G G G G G G
1 chr1_58477200 0 58477200 A A A A A G A A A A A A A A A A A A A A
1 chr1_58478672 0 58478672 C C T T T T C C C C C C C C C C C C C C
1 chr1_58480605 0 58480605 T T T T T T T T C T T T T T T T T T T T
1 chr1_58489870 0 58489870 C C C C T T C C C C C C T T T T T T C C
1 chr1_58493168 0 58493168 A A A A G G A A A A A A A A A A A A A A
1 chr1_58495055 0 58495055 T T T T G G T T T T T T T T T T T T T T
1 chr1_58495831 0 58495831 C C T T T T C C T T T T T T T T T T C C
1 chr1_58497322 0 58497322 A A A G A A A A A A A A A A A A A A A A
1 chr1_58508881 0 58508881 G G G G T T G G G G G G G G G G G G G G
1 chr1_58512068 0 58512068 G G G G G G C C G G G G G G G G G G G G
1 chr1_58518113 0 58518113 C C C C C C C T C C C C C C C C C C C C
1 chr1_58518548 0 58518548 A A A A A A G G A A A A A A A A A A A A
1 chr1_58523929 0 58523929 C C C C C C C C T T T T C C C C C C C C
1 chr1_58533062 0 58533062 C C C C C C C C C C C T C C C C C C C C
1 chr1_58533812 0 58533812 G G G G G G A A G G G G G G G G G G G G
1 chr1_58537383 0 58537383 G G A A A A G G G G G G A G G G G G G G
1 chr1_58537750 0 58537750 C C C C C C C C T T T T C T T T T T C C
1 chr1_58539193 0 58539193 C C G G G G C C G G G G G G G G G G C C
1 chr1_58541772 0 58541772 G G G G G G G G G G G G A A G G G G G G
1 chr1_58544895 0 58544895 G G G G G G G G C G C G G G G G G G G G
1 chr1_58545168 0 58545168 T T T T G T T T T T T T T T T T T T T T
1 chr1_58554904 0 58554904 A A A A A A A A G G G G A A A A A A A A
1 chr1_58555866 0 58555866 A A A A A A A A G G G G A A A A A A A A
1 chr1_58556339 0 58556339 C C C C C T C C C C C C C C C C C C C C
1 chr1_58561547 0 58561547 C C C C C C G G C C C C C C C C C C C C
1 chr1_58566707 0 58566707 G G G G G G G G A A A A G G G G G G G G
1 chr1_58567083 0 58567083 C C C C C C C C C C C C C C C C C T C C
1 chr1_58567979 0 58567979 G G G G G G G G G G G G A G G G G G G G
1 chr1_58574499 0 58574499 G G G G G G G G G G G G A G G G G G G G
1 chr1_58575887 0 58575887 G G G G G G G G A A A A G G G G G G G G
1 chr1_58577100 0 58577100 G G G G G G G G A A A A G G G G G G G G
1 chr1_58578265 0 58578265 G G G G G G G G G G G G G G G G A A G G
1 chr1_58580708 0 58580708 G G G G G G G G A A A A G G G G G G G G
1 chr1_58583951 0 58583951 A A A A A A A A A A A A A A G G A A A A
1 chr1_58587282 0 58587282 G G G G C G G G G G G G G G G G G G G G
1 chr1_58588801 0 58588801 A T T T T T T T T T T T T T T T T T A A
1 chr1_58590498 0 58590498 C C C C C C T T C C C C C C C C C C C C
1 chr1_58609790 0 58609790 A A A A A A A A G G G G A A A A A A A A
1 chr1_58612162 0 58612162 C C C C C G C C C C C C C C C C C C C C
1 chr1_58612786 0 58612786 C C C C C C C C C T C C C C C C C C C C
1 chr1_58615047 0 58615047 G G G G G G G G A G G G G G G G G G G G
1 chr1_58615445 0 58615445 C C C C C C C C G G G G C C C C C C C C
1 chr1_58627609 0 58627609 T T T T T T T T C T T T T T T T T T T T
1 chr1_58635709 0 58635709 G G G G G G G G C C C C G G G G G G G G
1 chr1_58639808 0 58639808 C C C T C C C C C C C C C C C C C C C C
1 chr1_58643118 0 58643118 T T A T A A T T T T T T T T T T T T T T
1 chr1_58643941 0 58643941 G G G G G G A G G G G G G G G G G G G G
1 chr1_58647102 0 58647102 G G G G G G G G G G G G A A G G G G G G
1 chr1_58647617 0 58647617 G G G G G G G G G G G G A G G G G G G G
1 chr1_58648834 0 58648834 C C C C C C C C C C C C C C T T C C C C
1 chr1_58650430 0 58650430 A A A A A A A A G G G G A A A A A A A A
1 chr1_58651860 0 58651860 C C C C C C C C C T C C C C C C C C C C
1 chr1_58652379 0 58652379 T T C T T T T T T T T T T T T T T T T T
1 chr1_58662835 0 58662835 A A A A A A A A G G G G A A A A A A A A
1 chr1_58665823 0 58665823 C C T T T T T T T T T T T T T T T T C C
1 chr1_58669055 0 58669055 C C C C C C C C C C C C C C C C C T C C
1 chr1_58671731 0 58671731 A A A A A A A A G G G G A A A A A A A A
1 chr1_58692509 0 58692509 G G G G G G G G G G G G G G C G G G G G
1 chr1_58693427 0 58693427 A A A A A A A A A A A A A G A G G G A A
1 chr1_58698438 0 58698438 A G G G G G G G G G G G G G G G G G G G
1 chr1_58700377 0 58700377 T T C T T T T T T T T T T T T T T T T T
1 chr1_58700445 0 58700445 T T C T T T T T T T T T T T T T T T T T
1 chr1_58702176 0 58702176 A A A A G G A A A A A A A A A A A A A A
1 chr1_58714318 0 58714318 C C C C C C C C C C C C C C C C T T C C
1 chr1_58717327 0 58717327 C C C C C C C C C C C C G G G G G G C C
1 chr1_58718337 0 58718337 C C C C C C C C C C C C C T C C T T C C
1 chr1_58718428 0 58718428 C C C T C C C C C C C C C C C C C C C C
1 chr1_58720884 0 58720884 C C C C C C C C C C C C T T C C C C C C
1 chr1_58720971 0 58720971 G G G G G G G G G G G G G G C G G G G G
1 chr1_58721732 0 58721732 G G G G G G G G G G G G G T G G G G G G
1 chr1_58723244 0 58723244 C C C C C G C C C C C C C C C C C C C C
1 chr1_58723521 0 58723521 G G G G G G G G G G G G G G C G G G G G
1 chr1_58730156 0 58730156 G G G G G G G G G G G T G G G G G G G G
1 chr1_58730649 0 58730649 G G G G G G G G A A A A G G G G G G G G
1 chr1_58731324 0 58731324 C C C C C G C C C C C C C C C C C C C C
1 chr1_58738088 0 58738088 G G G G G G G G G G G G G G C C G G G G
1 chr1_58740174 0 58740174 C C G G C C C C G G G G G G G G G G C C
1 chr1_58741005 0 58741005 C C C C C T C C C C C C C C C C C C C C
1 chr1_58747952 0 58747952 C C C C C C C C C C C C C C G G C C C C
1 chr1_58753588 0 58753588 C C C C C C C C C C C C C C C T C C C C
1 chr1_58759115 0 58759115 A A A A A A A A A A A A A A A A G G A A
1 chr1_58759744 0 58759744 C C C C C C C C G G G G C C C C C C C C
1 chr1_58760679 0 58760679 C C C C C C C C C C C C C C C C C G C C
1 chr1_58763539 0 58763539 C C C C T T C C C C C C C C C C C C C C
1 chr1_58764519 0 58764519 C C C C C C C C C C C C T T C C C C C C
1 chr1_58764906 0 58764906 C C C C C C C C C C C C G G C C C C C C
1 chr1_58765761 0 58765761 C C C C C C C C T T T T C C C C C C C C
1 chr1_58766428 0 58766428 G G G G G G G G A A A A G G G G G G G G
1 chr1_58766535 0 58766535 A A G G A A A A A A A A A A A A A A A A
1 chr1_58768740 0 58768740 G G G G G G G G G G G G C C C C C C G G
1 chr1_58768836 0 58768836 C C C C C T C C C C C C C C C C T T C C
1 chr1_58776695 0 58776695 G G T T T T G G G G G G T T T T G G T T
1 chr1_58777020 0 58777020 C C C C C C C C C C C C C C C C T T C C
1 chr1_58779886 0 58779886 A A A A A A A A G G G G A A A A A A A A
1 chr1_58781393 0 58781393 T T T T T T T T C C C C T T T T T T T T
1 chr1_58783164 0 58783164 C C C C C C C C T T T T C C C C C C C C
1 chr1_58794021 0 58794021 G G G G G T G G G G G G G G G G G G G G
1 chr1_58794175 0 58794175 C C C C C C C T C C C C C C C C C C C C
1 chr1_58796054 0 58796054 C C C C C C C T C C C C C C C C C C T T
1 chr1_58800443 0 58800443 G G G G C G G G G G G G G G G G G G G G
1 chr1_58804457 0 58804457 G G A A A A G G G G G G A A A A A A G G
1 chr1_58827945 0 58827945 G G G G G G G G T T T T G G G G G G G G
1 chr1_58840816 0 58840816 T T C C C C C C C C C C C C C C C C T T
1 chr1_58841436 0 58841436 C C T T T T C C C C C C T T T T T T C C
1 chr1_58849563 0 58849563 T T C C C T T T T T T T T T T T T T T T
1 chr1_58858855 0 58858855 G G G G G G G G G G G G G G A A G G G G
1 chr1_58860341 0 58860341 G G G G G G G G G G G G C G G G G G G G
1 chr1_58864309 0 58864309 C C T T C T C C T T T T T T T T T T C C
1 chr1_58864325 0 58864325 A A A A A A A A A A A A A A A A G G A A
1 chr1_58867499 0 58867499 A A A A A A A A A A A A A G A A A A A A
1 chr1_58868400 0 58868400 G G G G G G G G G G G G A G G G G G G G
1 chr1_58881048 0 58881048 C C C C C C C C T T T T C C C C C C T T
1 chr1_58890243 0 58890243 A A A A A A A A G G G G G G G G G G A A
1 chr1_58898494 0 58898494 A A A A A A A A T T T T A A A A A A A A
1 chr1_58900245 0 58900245 C T C C C C C C C C C C C C C C C C C C
1 chr1_58916303 0 58916303 C C C C C C C C C C C C C C T T C C C C
1 chr1_58936231 0 58936231 C C C C C C C C C C C C T T C C C C C C
1 chr1_58937568 0 58937568 C C C C C T C C C C C C C C C C C C C C
1 chr1_58939895 0 58939895 C C C C C C C C C T C C C C C C C C C C
1 chr1_58942959 0 58942959 G G T T G T G G G G G G G G G G G G G G
1 chr1_58943921 0 58943921 T T T T T T T T T T T T G G T T T T T T
1 chr1_58944664 0 58944664 C C T T T T C C C C C C T T T T T T C C
1 chr1_58949448 0 58949448 A A A A A A A A G G G G A A A A A A A A
1 chr1_58955704 0 58955704 T T T T C T T T T T T T T T T T T T T T
1 chr1_58956055 0 58956055 T T T T T T T T C C C C T T T T T T T T
1 chr1_58957392 0 58957392 C C C C C T C C C C C C C C C C C C C C
1 chr1_58959401 0 58959401 C C T T C T C C C C C C C C C C C C C C
1 chr1_58960168 0 58960168 G G A A A G G G G G G G G G G G G G G G
1 chr1_58960727 0 58960727 G G G G G G G G G G G G G G G G A A G G
1 chr1_58965283 0 58965283 A A A A A A A A A A A A A A A A C C A A
1 chr1_58968614 0 58968614 G G G G G G G G G G G G A G G G G G G G
1 chr1_58977550 0 58977550 C C C C C C C C A A A A C C C C C C C C
1 chr1_58979102 0 58979102 G G G G G G A G G G G G G G A A G G G G
1 chr1_58981182 0 58981182 G G G G G G G G G G G G G G G G C C G G
1 chr1_58981476 0 58981476 G G G G G G G G G G G G G G A A G G G G
1 chr1_58987060 0 58987060 T T G T T T T T T T T T G G G G G G T T
1 chr1_58987542 0 58987542 C C C C C C C C C C C C C C C C T T C C
1 chr1_58990680 0 58990680 C C C C C C C C C C C C C C C G C C C C
1 chr1_58995642 0 58995642 G G G G G G G G A A A A G G G G G G G G
1 chr1_58995901 0 58995901 C C C C C C C T C C C C C C C C C C C C
1 chr1_58998124 0 58998124 A A A A A A A A A T A A A A A A A A A A
1 chr1_58999790 0 58999790 G G G G G G G G T T T T G G G G G G G G
1 chr1_59001158 0 59001158 G G G G G G G G A A G G G G G G G G G G
1 chr1_59001185 0 59001185 T T T T T T T T G G G G T T T T T T T T
1 chr1_59001310 0 59001310 G G G G G G A G G G G G G G G G G G G G
1 chr1_59004424 0 59004424 T T C C C C C C C C C C C C C C C C C C
1 chr1_59005048 0 59005048 G G G G G G G G A G G G G G G G G G G G
1 chr1_59005177 0 59005177 G G G G G G G G A A A A G G G G G G G G
1 chr1_59011335 0 59011335 G G G G G G G G A G G G G G G G G G G G
1 chr1_59016162 0 59016162 T T T T T T T T T T C T T T T T T T T T
1 chr1_59018308 0 59018308 G G G G G G G G A A A A G G G G G G G G
1 chr1_59018957 0 59018957 G G G G G G A G A G G G G G G G G G G G
1 chr1_59019693 0 59019693 G G G G A G G G G G G G G G G G G G G G
1 chr1_59022221 0 59022221 T T T T T T T T T T T T C T T T T T T T
1 chr1_59023768 0 59023768 T T G T G T T T T T T T T T T T T T T T
1 chr1_59031901 0 59031901 G G G G G G G G A A A A G G G G G G G G
1 chr1_59035978 0 59035978 C C C C T T C C C C C C C C C C C C C C
1 chr1_59037813 0 59037813 A A A A A A A A A A A G A A A A A A A A
1 chr1_59038188 0 59038188 G G G G G G G G A A A A G G G G A A G G
1 chr1_59050550 0 59050550 T T T T T T T T T T T T C T T T T T T T
1 chr1_59056536 0 59056536 G G G G G G G G G G G G G G T T G G G G
1 chr1_59058277 0 59058277 T T T T T T T T C T C C T T T T T T T T
1 chr1_59067936 0 59067936 G G G G G G G G A A A A G G G G G G G G
1 chr1_59072353 0 59072353 G G G G G G G G G G G G A A G G G G G G
1 chr1_59078129 0 59078129 C C C C C C C C C T C T C C C C C C C C
1 chr1_59083556 0 59083556 C C A C C C C C C C C C C C C C C C C C
1 chr1_59089926 0 59089926 C C C C C C C C C T C T C C C C C C C C
1 chr1_59089978 0 59089978 C C C C T T C C C C C C C C C C C C C C
1 chr1_59101994 0 59101994 G G G G G G G G A A A A A A A A A A G G
1 chr1_59105953 0 59105953 C C C C C C C C C C C C A A A A A A C C
1 chr1_59108070 0 59108070 T T T T T T C C C C C C C C C C C C T T
1 chr1_59130191 0 59130191 C C C C C C C C C C C C C C T T C C C C
1 chr1_59132224 0 59132224 C C C G C C C C C C C C C C C C C C C C
1 chr1_59137178 0 59137178 C C G G G G C C C C C C C C C C C C C C
1 chr1_59139219 0 59139219 C C C C C C C C T T T T T T T T T T C C
1 chr1_59144106 0 59144106 G G G G G G G G A G G G G G G G G G G G
1 chr1_59147940 0 59147940 G G A G G G G G G G G G G G G G G G G G
1 chr1_59150165 0 59150165 G G A A A A G G A A A A A A A A A A G G
1 chr1_59151107 0 59151107 C C C C C C C C C C C C C C T T C C C C
1 chr1_59153755 0 59153755 G G G G G G G G G G G G G T G G G G G G
1 chr1_59155712 0 59155712 A A G G G G A A G G G G G G G G G G A A
1 chr1_59155798 0 59155798 G G G G G G G G G G G G G G G G A G G G
1 chr1_59158902 0 59158902 C C C C C C C C C C C C C C C C G G C C
1 chr1_59165675 0 59165675 T T T T T T T T C T C T T T T T T T T T
1 chr1_59171915 0 59171915 A A A A A A A A A A A A A G A A A A A A
1 chr1_59173566 0 59173566 G G G G A G G G G G G G G G A G G G G G
1 chr1_59173818 0 59173818 G G G G G G G G A A G G G G G G G G G G
1 chr1_59174454 0 59174454 T T T T T T T T A A A A T T T T T T T T
1 chr1_59175615 0 59175615 A A C C A A A A A A A A A A A A A A A A
1 chr1_59178993 0 59178993 C C C C C C C C C C C C T T T T T T C C
1 chr1_59184221 0 59184221 T T C C C C T T C C C C C C C C C C T T
1 chr1_59189766 0 59189766 G G G G A G G G G G G G G G G G G G G G
1 chr1_59192506 0 59192506 C C C C C C C C T T T T C C T T T T C C
1 chr1_59195111 0 59195111 C C A C A A C C C C C C C C C C C C C C
1 chr1_59195119 0 59195119 G G G G G G G G G G G G A G G G G G G G
1 chr1_59198633 0 59198633 T T T T T T T T C C C C T T T T T T T T
1 chr1_59198848 0 59198848 G G G G G G G G G G G G G G G G A G G G
1 chr1_59201624 0 59201624 G G G G G G G G T T T T G G G G G G G G
1 chr1_59202462 0 59202462 A A A T A A A A A A A A A A A A A A A A
1 chr1_59210959 0 59210959 T T T T T T T T G G G G T T T T T T T T
1 chr1_59216353 0 59216353 G G G G G G G G G G G G A G G G G G G G
1 chr1_59219835 0 59219835 G G A G A A G G G G G G G G G G G G G G
1 chr1_59221712 0 59221712 C C C C C C C C T T T T C C C C C C C C
1 chr1_59223632 0 59223632 G G G G G G G G G G G G G G A A G G G G
1 chr1_59225497 0 59225497 C C T T T T C T C C C C C C C C C C C C
1 chr1_59232236 0 59232236 G G G G G G G G G G A G G G G G G G G G
1 chr1_59233125 0 59233125 G G G G G G G G G G G G G G A G G G G G
1 chr1_59233137 0 59233137 C C C C C C C C T T T T C C C C C C C C
1 chr1_59233195 0 59233195 T T T T T T T T T T T T G T T T T T T T
1 chr1_59233212 0 59233212 C C C C C C C C C C C C C C A A C C C C
1 chr1_59233804 0 59233804 C C C C C C C C C C C C T T C C C C C C
1 chr1_59237585 0 59237585 C C C C C C C T C C C C C C C C C C C C
1 chr1_59238250 0 59238250 G G A G A A G G G G G G G G G G G G G G
1 chr1_59239594 0 59239594 T T C T T T T T T T T T T T T T T T T T
1 chr1_59241695 0 59241695 G G G G G G G G G G G G G G A A G G G G
1 chr1_59245419 0 59245419 C C C C C C C G C C C C C C C C C C C C
1 chr1_59246921 0 59246921 G G G G G G G G G G G G G G A G G G G G
1 chr1_59248799 0 59248799 G G G G G G G G G G G G A G G G G G G G
1 chr1_59250414 0 59250414 G G G G G G G G G G G G G G C C G G G G
1 chr1_59256525 0 59256525 C C C C C C C C G G C G C C C C C C C C
1 chr1_59264188 0 59264188 G G C G G G G G G G G G G G G G G G G G
1 chr1_59268816 0 59268816 C C C T T T C C C C C C C C C C C C C C
1 chr1_59272394 0 59272394 T T T T T T T T C C C C T T T T T T T T
1 chr1_59274035 0 59274035 G G G G G G G G G G G G A G G G G G G G
1 chr1_59274485 0 59274485 G G G G G G G G G G G G A A A A A G G G
1 chr1_59277191 0 59277191 T T T T T T C T T T T T T T T T T T T T
1 chr1_59281073 0 59281073 G G G G G G G G A A A A G G G G G G G G
1 chr1_59283594 0 59283594 G G G G G G G G G G G G T T G G G G G G
1 chr1_59289250 0 59289250 G G G G G G G G A A A G G G G G G G G G
1 chr1_59289507 0 59289507 A A A A A A A A A A A A A A A C A A A A
1 chr1_59290181 0 59290181 T T T T T T T T C C C C T T T T T T T T
1 chr1_59291810 0 59291810 C C C C C C C C G G G G C C C C C C C C
1 chr1_59300799 0 59300799 C C C C C C C C C C C C C C C C T T C C
1 chr1_59306616 0 59306616 G G G G G G G G G G G G G T G G T T G G
1 chr1_59307853 0 59307853 G G A A G G G G G G G G G G G G G G G G
1 chr1_59309764 0 59309764 G G G G G G G G G G G G A G G G G G G G
1 chr1_59310918 0 59310918 C C C T C C C C C C C C C C C C C C C C
1 chr1_59312213 0 59312213 G G G G G G G G A A A G G G G G G G G G
1 chr1_59316200 0 59316200 C C C C C T C C C C C C C C C C C C C C
1 chr1_59318739 0 59318739 T T T T T T T T G G G G T T T T T T T T
1 chr1_59320595 0 59320595 G G G G G G G G G G A G G G G G G G G G
1 chr1_59321973 0 59321973 A A A A A A A A A A A A A A G G A A A A
1 chr1_59325658 0 59325658 C C C C C C C C T T T T C C C C C C C C
1 chr1_59327745 0 59327745 A A A G A A A A A A A A A A A A A A A A
1 chr1_59327873 0 59327873 A A A A A A A A C C C C A A A A A A A A
1 chr1_59336899 0 59336899 C C C C C C C C C C C T C C C C C C C C
1 chr1_59337331 0 59337331 A A A A A A A A A A A A A A G G G G A A
1 chr1_59338061 0 59338061 G G G G C G G G G G G G G G G G G G G G
1 chr1_59338150 0 59338150 C C C C C C C C C T C C C C C C C C C C
1 chr1_59339628 0 59339628 A A A A A A A A G G G G A A A A A A A A
1 chr1_59340153 0 59340153 C T C C C C T T T T T T C C C C C C C C
1 chr1_59348403 0 59348403 G G G G G G G G G G G G G G A A G G G G
1 chr1_59348938 0 59348938 T T T T T T T T A A A A T T T T T T T T
1 chr1_59354554 0 59354554 G G G G G G G G G G G G G G A G G G G G
1 chr1_59356145 0 59356145 C C C C C C C C C C C C C C C C C T C C
1 chr1_59367952 0 59367952 C C C C C C C C C C C C T T T T T T C C
1 chr1_59369653 0 59369653 A A A A A A A A A A A A A A C C A A A A
1 chr1_59370589 0 59370589 T T T T T T C C T T T T T T T T T T T T
1 chr1_59379976 0 59379976 A A A A A A A A A A A G A A A A A A A A
1 chr1_59381248 0 59381248 C T C C C C C C C C C C C C C C C C T T
1 chr1_59385275 0 59385275 A A A A A A A A C C C C A A A A A A A A
1 chr1_59389186 0 59389186 G G G G G G G G G G A G G G G G G G G G
1 chr1_59392852 0 59392852 T T T T T T T T C C C C T T T T T T T T
1 chr1_59395042 0 59395042 A A A A A A A A A A A A A A G G A A A A
1 chr1_59405311 0 59405311 G G T T T T G G G G G G G G G G G G G G
1 chr1_59409213 0 59409213 C C T T C C C C C C C C C C C C C C C C
1 chr1_59412301 0 59412301 C C C C C T C C C C C C C C C C C C C C
1 chr1_59413061 0 59413061 G G G G G G G G G G G G A A G G G G G G
1 chr1_59418310 0 59418310 T T C C C C T T C C C C T T T T T T T T
1 chr1_59419385 0 59419385 A A C C A A A A A A A A A A A A A A A A
1 chr1_59420030 0 59420030 G G G G G G G G G G G G G G G G A G G G
1 chr1_59420049 0 59420049 G G G G G G G G A A A A G G G G G G G G
1 chr1_59425461 0 59425461 G G G G A A G G A A A A A A A A A A G G
1 chr1_59433652 0 59433652 G T G G G G G G G G G G G G G G G G G G
1 chr1_59438613 0 59438613 G G G G G G G G A G G G G G G G G G G G
1 chr1_59438708 0 59438708 T T G G T T T T T T T T T T T T T T T T
1 chr1_59443232 0 59443232 G G G G G G G G G G G G G G A G G G G G
1 chr1_59443854 0 59443854 C T C C C C C C C C C C C C C C C C T T
1 chr1_59444426 0 59444426 G G G G G G G G G G G G G G G G A G G G
1 chr1_59444909 0 59444909 C C C C T T C C C C C C C C C C C C C C
1 chr1_59447135 0 59447135 C C C C C C C C A A A A C C C C C C C C
1 chr1_59457047 0 59457047 C C T T C C C C C C C C C C C C C C C C
1 chr1_59460253 0 59460253 T T T T T T T T C C C C T T T T T T T T
1 chr1_59462224 0 59462224 C C C C C C C C C C C C G G C C C C C C
1 chr1_59463234 0 59463234 C C C C C C C C C C C C C C A C C C C C
1 chr1_59464221 0 59464221 G G G G G G G G G G A G G G G G G G G G
1 chr1_59465220 0 59465220 G G G G G G G G A G A G G G G G G G G G
1 chr1_59469695 0 59469695 G G G G G G G G T T T T G G G G G G G G
1 chr1_59471218 0 59471218 A A A A A A A A A A A A A A A A T T A A
1 chr1_59479000 0 59479000 A A A A A A A A A A A A A G A A A A A A
1 chr1_59480205 0 59480205 T T T T T T T T C C C C T T T T T T T T
1 chr1_59480450 0 59480450 G G G G G G G G G G G G A G G G G G G G
1 chr1_59482420 0 59482420 G G G G G G G G A A A A G G G G G G G G
1 chr1_59485056 0 59485056 G G G G A G G G G G G G G G G G G G G G
1 chr1_59488491 0 59488491 G G G G G G G G T T T T G G G G G G G G
1 chr1_59489636 0 59489636 G G G G G G G G G G A G G G G G G G G G
1 chr1_59491270 0 59491270 G G G G G G G G A A A A G G G G G G G G
1 chr1_59493105 0 59493105 A A A A A A A A A A A A A G A A A A A A
1 chr1_59493582 0 59493582 A A A A A A A A A A A A G G A A A A A A
1 chr1_59498110 0 59498110 A A A A A A A A A A A G A A A A A A A A
1 chr1_59499530 0 59499530 A A A A A A A A G G G G A A A A A A A A
1 chr1_59499883 0 59499883 G G G G G G G G G G G G G G T T G G G G
1 chr1_59501967 0 59501967 T T T T T T T T T T T T G T T T T T T T
1 chr1_59503746 0 59503746 G G G G G G G G G G G G G G C C G G G G
1 chr1_59506565 0 59506565 G G G G A G G G G G G G G G G G G G G G
1 chr1_59508884 0 59508884 C C C C C C T T C C C C C C C C C C C C
1 chr1_59508914 0 59508914 G G G G G G G G G G G T G G G G G G G G
1 chr1_59514523 0 59514523 G G G G G G G G A A A G G G G G G G G G
1 chr1_59516789 0 59516789 C C C C C C C C C C C C C T C C C C C C
1 chr1_59516989 0 59516989 C C C C C C C C C C C C T T C C C C C C
1 chr1_59521199 0 59521199 C C C C T T C C C C C C C C C C C C C C
1 chr1_59521502 0 59521502 C C C C C C C C C C C C C T C C C C C C
1 chr1_59522364 0 59522364 C C T T C C C C C C C C C C C C C C C C
1 chr1_59525966 0 59525966 G G G G G G G G G G A G G G G G G G G G
1 chr1_59543115 0 59543115 C C C C C C C C C C C C C C C T C C C C
1 chr1_59543474 0 59543474 T T T T T T T T C C C C T T T T T T T T
1 chr1_59543907 0 59543907 A A A A A A A A G G G G A A A A A A A A
1 chr1_59560573 0 59560573 G G G G G G G G G G G G G G A G G G G G
1 chr1_59564609 0 59564609 A A A A A A A A A A A A G G G G G G A A
1 chr1_59570278 0 59570278 G G G G G G G G G G G G A G G G G G G G
1 chr1_59572199 0 59572199 G G G G G G G G G G G G A G G G G G G G
1 chr1_59572217 0 59572217 C C C C C C C C C C C C C C T T C C C C
1 chr1_59572514 0 59572514 A A A A A A A A A A A A A G A A A A A A
1 chr1_59587416 0 59587416 G G G G G G G G G G G G G G A A G G G G
1 chr1_59588320 0 59588320 G G A A G G G G G G G G G G G G G G G G
1 chr1_59589081 0 59589081 C C C C C C C C A A A A C C C C C C C C
1 chr1_59594756 0 59594756 C C C C C C C C A C A C C C C C C C C C
1 chr1_59595554 0 59595554 A A G G A A A A G G G G G G G G G G A A
1 chr1_59595916 0 59595916 C C A A A C C C A A A A A A A A A A C C
1 chr1_59596350 0 59596350 C C C C C C C T C C C C C C C C C C C C
1 chr1_59599678 0 59599678 A A A A A A A A G G G G A A A A A A A A
1 chr1_59602491 0 59602491 C C C C C C C C C C C T C C C C C C C C
1 chr1_59603628 0 59603628 G G G G G G G G G G G G A G G G G G G G
1 chr1_59606372 0 59606372 T T T T T T T T C C C C T T T T T T T T
1 chr1_59607935 0 59607935 C C C C C C C C C C C C C T C C T T C C
1 chr1_59608119 0 59608119 T T T T T T T T T T T T A T T T T T T T
1 chr1_59610753 0 59610753 T T T T A T T T T T T T T T T T T T T T
1 chr1_59611682 0 59611682 A A A A A A A A A A A A A A A G A A A A
1 chr1_59613215 0 59613215 G G G G G G A G G G G G G G G G G G G G
1 chr1_59618898 0 59618898 G G G G G G G G A A A A G G G G G G G G
1 chr1_59620257 0 59620257 C C C C C C C C A A A A C C C C C C C C
1 chr1_59624717 0 59624717 A A A A A A C C A A A A A A A A A A A A
1 chr1_59625665 0 59625665 C C C C C C C C C C C C C C T T C C C C
1 chr1_59625708 0 59625708 A A A A A G A A G G G G G G G G G G A A
1 chr1_59635304 0 59635304 A A G G G G A A G G G G G G G G G G A A
1 chr1_59641963 0 59641963 A A A A A A A A A A A A G G A G A A A A
1 chr1_59650165 0 59650165 A A A A A G A A A A A A A A A A A A A A
1 chr1_59652909 0 59652909 G G G G G G G G G G G G G G G G A A G G
1 chr1_59653190 0 59653190 T T T T T T T T C C C C C C C C C C T T
1 chr1_59656047 0 59656047 G G G G G G G G G G G G G G G G A G G G
1 chr1_59656541 0 59656541 C C C C C C C C C C C C A A C C C C C C
1 chr1_59658468 0 59658468 T T T T T T T T T T T T T T T T A T T T
1 chr1_59660984 0 59660984 C C C C C C C C C C C C C C C C T T C C
1 chr1_59665070 0 59665070 G G A A A A G G G G G G G G G G G G G G
1 chr1_59665882 0 59665882 C T T T T T T T T T T T T T T T T T T T
1 chr1_59669661 0 59669661 A A G G G G G G G G G G G G G G G G A A
1 chr1_59670931 0 59670931 C C C C C C C C C C C C A C C C C C C C
1 chr1_59671962 0 59671962 A A A A A G A A A A A A A A A A A A A A
1 chr1_59678761 0 59678761 G G G G G G G G G G G G G G A G G G G G
1 chr1_59687096 0 59687096 G G G G G G G G G G G G A G G G G G G G
1 chr1_59687203 0 59687203 T T C C C C C C C C C C C C C C C C T T
1 chr1_59687796 0 59687796 G G G G G G A A G G G G G G G G G G G G
1 chr1_59692839 0 59692839 G G G G G G G G G G G G G G G G A A G G
1 chr1_59695764 0 59695764 G G G G G G G G A A A A G G G G G G G G
1 chr1_59696446 0 59696446 G G G G G G G G C C C C G G G G G G G G
1 chr1_59696941 0 59696941 G G G G G G G G C C C C G G G G G G G G
1 chr1_59700861 0 59700861 C C C C C C C C A A A A C C C C C C C C
1 chr1_59701210 0 59701210 C C C C C C C C C C C C C C C C C G C C
1 chr1_59701943 0 59701943 G G G G G G G G A A A A G G G G G G G G
1 chr1_59706608 0 59706608 G G G G G G G G G G G G A A A A A A G G
1 chr1_59706716 0 59706716 G G A A G G G G G G G G G G G G G G G G
1 chr1_59708068 0 59708068 C C C C C T C C C C C C C C C C C C C C
1 chr1_59709437 0 59709437 A A G G G G A A G G G G G G G G G G A A
1 chr1_59709987 0 59709987 T T T T T T T T T T T T G G G G T T T T
1 chr1_59713558 0 59713558 C C C C C C C C T T T T C C C C C C C C
1 chr1_59720921 0 59720921 C C C C C C C C G G G G C C C C C C C C
1 chr1_59723281 0 59723281 G G G G G G G G A A A A G G G G G G G G
1 chr1_59723349 0 59723349 C C C C C C C C C C C C T T C C C C C C
1 chr1_59724349 0 59724349 G G G G A A G G G G G G G G G G G G G G
1 chr1_59724536 0 59724536 G G A A A A A A A A A A A A A A A A G G
1 chr1_59735457 0 59735457 C C C C C C C C C C C C C T C C C C C C
1 chr1_59736449 0 59736449 C C C C C C C C C C C C C C C T C C C C
1 chr1_59742410 0 59742410 T T T T T T T T T T T T T T T T C C T T
1 chr1_59742652 0 59742652 G G G G G G G G G G G G G G A A G G G G
1 chr1_59746492 0 59746492 G G T T T T T T T T T T T T T T T T T T
1 chr1_59748762 0 59748762 T T T T T T T T T T T T T T T T C C T T
1 chr1_59752586 0 59752586 T T T T T T T T T T T T C T T T T T T T
1 chr1_59752987 0 59752987 A A A A A A A A G G G G A A A A A A A A
1 chr1_59753242 0 59753242 C C C C C C C C C T C C C C C C C C C C
1 chr1_59754814 0 59754814 G G G G G G G G A A A A G G G G G G G G
1 chr1_59755071 0 59755071 C C C C C C C C C C C C C C C C G G C C
1 chr1_59755695 0 59755695 A A A A A A A A A G A A A A A A A A A A
1 chr1_59757298 0 59757298 G G G G G G G G T T T T G G G G G G G G
1 chr1_59758868 0 59758868 G G A A A A G G G G G G A A A A G G G G
1 chr1_59761939 0 59761939 A A A A A A A A T T T T A A A A A A A A
1 chr1_59763465 0 59763465 C C C C C C C C C T C C C C C C C C C C
1 chr1_59765715 0 59765715 C C C C C C C C T T T T C C C C C C C C
1 chr1_59786597 0 59786597 A A A A A A A A G G G G A A A A A A A A
1 chr1_59787550 0 59787550 A A G G G G A A A A A A A A A A A A A A
1 chr1_59790499 0 59790499 G G A A A A G G G G G G G G G G G G G G
1 chr1_59794437 0 59794437 T T T T T T T T C C C C T T T T T T T T
1 chr1_59796434 0 59796434 C C C C C C C C C T C C C C C C C C C C
1 chr1_59798755 0 59798755 T T C C C C T T T T T T T T T T T T T T
1 chr1_59799902 0 59799902 A A T T T T A A A A A A A A A A A A A A
1 chr1_59801455 0 59801455 G G G G G G G G T T T T G G G G G G G G
1 chr1_59805366 0 59805366 G G G G G G G G G G G G G G G G A A G G
1 chr1_59806103 0 59806103 T T C C C C C T C C C C C C C C C C T T
1 chr1_59810840 0 59810840 T T T T T T T T T T T T C C T T T T T T
1 chr1_59813506 0 59813506 C C C C C C C C C C C T C C C C C C C C
1 chr1_59819748 0 59819748 A A G G G G A A G G G G G G G G G G A A
1 chr1_59821522 0 59821522 A A A A A A A G A A A A A A A A A A A A
1 chr1_59847838 0 59847838 G G G G G G G G A A A A G G G G G G G G
1 chr1_59850096 0 59850096 C C C C C C C T C C C C C C C C C C C C
1 chr1_59852312 0 59852312 G G G G A A G G G G G G G G G G G G G G
1 chr1_59853521 0 59853521 T T T T T T T T T T T T C T T T T T T T
1 chr1_59856328 0 59856328 A A G G G G G G G G G G G G G G G G G G
1 chr1_59867975 0 59867975 T T T T T T T T T T T T T T T T C C T T
1 chr1_59868211 0 59868211 A A G G G G A A G G G G G G G G G G A A
1 chr1_59872311 0 59872311 C C C C C C C C C C C T C C C C C C C C
1 chr1_59874531 0 59874531 G G G G G G G G G G G G G G G G A A G G
1 chr1_59876584 0 59876584 A A G G G G G G G G G G G G G G G G G G
1 chr1_59881869 0 59881869 C C C C C C C C T T T T C C C C C C C C
1 chr1_59881973 0 59881973 C C C C C C C C G G G G C C C C C C C C
1 chr1_59883955 0 59883955 A A A A A G A A A A A A A A A A A A A A
1 chr1_59884400 0 59884400 C C C C C C C C C C C C C C C C T T C C
1 chr1_59910787 0 59910787 G G G G G G G G A A G G G G G G G G G G
1 chr1_59911433 0 59911433 G G G G G G G G A A G G G G G G G G G G
1 chr1_59911824 0 59911824 G G G G G G G G G G G G G G A A G G G G
1 chr1_59913778 0 59913778 C C C C C C C C T T T T C C C C C C C C
1 chr1_59914146 0 59914146 C C C C C C C C C C C C C C T T C C C C
1 chr1_59920812 0 59920812 G G G G G G G G G G G G G G A G G G G G
1 chr1_59921027 0 59921027 G G G G G G G G A G G G G G G G G G G G
1 chr1_59921940 0 59921940 T T T T T T T T C C C C T T T T T T T T
1 chr1_59922227 0 59922227 A A A A A A A A A A A A A G A A A A A A
1 chr1_59929294 0 59929294 A A A A A A A A A A A A A G A A A A A A
1 chr1_59944105 0 59944105 C C C C C C C C C C C C C C T T C C C C
1 chr1_59950937 0 59950937 C C C C C T C C C C C C C C C C C C C C
1 chr1_59952390 0 59952390 G G G G G G G G G G G G A A G G G G G G
1 chr1_59961541 0 59961541 T T T T T T T T C C C C T T T T T T T T
1 chr1_59961951 0 59961951 G G G G G G G G G G G G G G G G A A G G
1 chr1_59964632 0 59964632 A A A A A A A A G G G G A A A A A A A A
1 chr1_59969823 0 59969823 A A A A A A A A G G G G A A A A A A A A
1 chr1_59975579 0 59975579 C C C C C C C C T T T T C C C C C C C C
1 chr1_59976572 0 59976572 G G G G G G G G G G G G G G A G G G G G
1 chr1_59977457 0 59977457 C T C C C C C C C C C C C C C C C C C C
1 chr1_59979685 0 59979685 C C C C C C C C C C C C T T C C C C C C
1 chr1_59979686 0 59979686 A A A A A A A A A A A A G G A A A A A A
1 chr1_59982667 0 59982667 C C C C C C C C G G G G C C C C C C C C
1 chr1_59987832 0 59987832 G G G G G G G G G G G G G G G T G G G G
1 chr1_59991128 0 59991128 G G G G G G G G A A A A G G G G G G G G
1 chr1_60002430 0 60002430 T T C C C C T T C C C C C C C C C C T T
1 chr1_60003940 0 60003940 C C C C C C C C C C C C C C C C T T C C
1 chr1_60022175 0 60022175 T T T T T T T T T T T T T T C C T T T T
1 chr1_60022681 0 60022681 G G G G G G G G A A A A G G G G G G G G
1 chr1_60028916 0 60028916 C C C C C C C C T T T T C C C C C C C C
1 chr1_60033160 0 60033160 T T T T T T T T T T C C T T T T T T T T
1 chr1_60053088 0 60053088 T T T T T T T T T T C T T T T T T T T T
1 chr1_60068405 0 60068405 C T C C C C C C C C C C C C C C C C C C
1 chr1_60068763 0 60068763 T T T T T T T T C C C C T T T T T T T T
1 chr1_60071203 0 60071203 C C C C C T C C T T T T C C C C C C C C
1 chr1_60071323 0 60071323 C C C C C C C C G G C C C C C C C C C C
1 chr1_60071751 0 60071751 A A A A A A A A G G G G A A A A A A A A
1 chr1_60071851 0 60071851 C G G G G G G G G G G G G G G G G G G G
1 chr1_60077653 0 60077653 C C C C C C C C C C C C C C C T C C C C
1 chr1_60082605 0 60082605 A T A A A A T T A A A A A A A A A A A A
1 chr1_60085255 0 60085255 C C C C C C C C G G G G C C C C C C C C
1 chr1_60093770 0 60093770 C C C T C C C C T T T T C T C C C T T T
1 chr1_60103385 0 60103385 G G A A A G G G G G G G G G G G G G G G
1 chr1_60104746 0 60104746 G G A A A A G G G G G G G G G G G G G G
1 chr1_60123666 0 60123666 G G G G G G G G G G G G G G G G C G G G
1 chr1_60128540 0 60128540 C T C T T T T T T T T T T T T T T T T T
1 chr1_60129957 0 60129957 A A A A A A A A G G G G A A A A A A A A
1 chr1_60132004 0 60132004 G G G G G G G G G G A G G G G G G G G G
1 chr1_60133934 0 60133934 A A G G G G A A A A A A A A A A A A A A
1 chr1_60146407 0 60146407 T T T T T T T T T T T T C C T T T T T T
1 chr1_60146577 0 60146577 T T T T T T T T T T T T T T C T T T T T
1 chr1_60152556 0 60152556 C C C C C C C C C C C C C C C C C T C C
1 chr1_60154668 0 60154668 A A A A A A A A G G G G A A A A A A A A
1 chr1_60154705 0 60154705 T T T T T T T T C C C C T T T T T T T T
1 chr1_60157128 0 60157128 C C C C C C C C C C C C C C C C T T C C
1 chr1_60164141 0 60164141 C C C C C C C C C C C C C C T T C C C C
1 chr1_60167384 0 60167384 T T T T C C T T T T T T T T T T T T T T
1 chr1_60172390 0 60172390 C C C C C C C C T T T T C C C C C C C C
1 chr1_60172909 0 60172909 G G G G G G G G G G A G G G G G G G G G
1 chr1_60173920 0 60173920 T T T T T T T T G G G G T T T T T T T T
1 chr1_60174626 0 60174626 T T T T T T T T C C C C C C C C C C T T
1 chr1_60178316 0 60178316 C C C C C C C C T T T T C C C C C C C C
1 chr1_60182862 0 60182862 G G G G G G G G G G G G A G G G G G G G
1 chr1_60189496 0 60189496 C C C C C C C C C C C T C C C C C C C C
1 chr1_60192163 0 60192163 G G G G G G C C G G G G G G G G G G G G
1 chr1_60192487 0 60192487 G G G G G G G G A A A A G G G G G G G G
1 chr1_60196699 0 60196699 C C A A A A C C C C C C C C C C C C C C
1 chr1_60203055 0 60203055 C C G G G G C C C C C C C C C C C C C C
1 chr1_60219047 0 60219047 C C C C C C C C A C C C C C C C C C C C
1 chr1_60219887 0 60219887 G G G G G G G G A A A A G G G G G G G G
1 chr1_60219986 0 60219986 C C C C A C C C C C C C C C C C C C C C
1 chr1_60220846 0 60220846 A A A A A A A A A A A G A A A A A A A A
1 chr1_60221226 0 60221226 C C C C C C C C C C C C C C C C C T C C
1 chr1_60226333 0 60226333 A A A A A A A A A A A A A G A A A A A A
1 chr1_60244113 0 60244113 T T T T T T T T T T T T C T T T T T T T
1 chr1_60251620 0 60251620 C C C C C C C C C C C C C C T T C C C C
1 chr1_60253271 0 60253271 C C T T T T C C C C C C C C C C C C C C
1 chr1_60267537 0 60267537 C C A A A A C C A A A A A A A A A A C C
1 chr1_60269237 0 60269237 A A A A A A A A A A A A A A A A G G A A
1 chr1_60272697 0 60272697 G G A A A A G G G G G G G G G G G G G G
1 chr1_60274676 0 60274676 A A A A A A A A A A A A C C A A A A A A
1 chr1_60296774 0 60296774 A A A A A A A A A A A A A G A A A A A A
1 chr1_60298908 0 60298908 T T A A A A T T T T T T T T T T T T T T
1 chr1_60303382 0 60303382 A A A A A A A A A A A A A A A G A A A A
1 chr1_60335640 0 60335640 C C C C C C C C A C C C C C C C C C C C
1 chr1_60347363 0 60347363 C C C C C C C C C C C T C C C C C C C C
1 chr1_60362751 0 60362751 G G G G G G A A G G G G G G G G G G G G
1 chr1_60364387 0 60364387 T T C C T T T T T T T T T T T T T T T T
1 chr1_60364748 0 60364748 C T C C C C C C C C C C C C C C C C C C
1 chr1_60369991 0 60369991 A A A A A A A A A G A A A A A A A A A A
1 chr1_60375054 0 60375054 C C C C C C C C T T T T C C C C T T C C
1 chr1_60376909 0 60376909 G G A A A A G G G G G G G G G G G G G G
1 chr1_60386366 0 60386366 G G G G G G G G G G G G C G G G G G G G
1 chr1_60386554 0 60386554 A A T T A A A A A A A A A A A A A A A A
1 chr1_60403542 0 60403542 T T T T C C T T T T T T T T T T T T T T
1 chr1_60403696 0 60403696 A A A A A A A A A A A A A A A A C C A A
1 chr1_60414243 0 60414243 A A A A A A A A A A A A A A C C A A A A
1 chr1_60415795 0 60415795 T T T T T T T T T T C T T T T T T T T T
1 chr1_60424315 0 60424315 G G G G G G G G A A A A G G G G G G G G
1 chr1_60430969 0 60430969 G G G G G G G G G T G G G G G G G G G G
1 chr1_60445941 0 60445941 A A A A A A A A G G G G A A A A A A A A
1 chr1_60446599 0 60446599 T T T T T T T T T T T T T T T T C T T T
1 chr1_60454734 0 60454734 T T T T T T T T T T T T T T C C T T T T
1 chr1_60456459 0 60456459 C C C C C C C C C C C G C C C C C C C C
1 chr1_60459311 0 60459311 A A A A A A A A A A A A G G A A A A A A
1 chr1_60464117 0 60464117 T T T T T T T T C C C C T T T T T T T T
1 chr1_60470145 0 60470145 A A A A A A A A T T T T A A A A A A A A
1 chr1_60476196 0 60476196 C T C C C C C C C C C C C C C C C C C C
1 chr1_60480554 0 60480554 G G G G G G G G G G G G A A G G G G G G
1 chr1_60493169 0 60493169 A A A A A A A A G G G G A A A A A A A A
1 chr1_60507806 0 60507806 C C C C C C C C C C C C C C A C C C C C
1 chr1_60531161 0 60531161 G G G G G G G G G G G G A G G G G G G G
1 chr1_60532153 0 60532153 G G G G G G G G A A A A G G G G G G G G
1 chr1_60537829 0 60537829 C C C C C C C C A A A A C C C C C C C C
1 chr1_60538368 0 60538368 A A A A A A A A A A A A A C A A A A A A
1 chr1_60545434 0 60545434 T T T T T T T T T T C T T T T T T T T T
1 chr1_60545492 0 60545492 T T T T T T T T T T T T C T T T T T T T
1 chr1_60552410 0 60552410 C C C C C C C C C C C C T T T T C C C C
1 chr1_60561860 0 60561860 G G G G G G G G G G G G G G G G A G G G
1 chr1_60570082 0 60570082 A A A A A A A A C C C C A A A A A A A A
1 chr1_60571875 0 60571875 C C C C C C C C T T T T C C C C C C C C
1 chr1_60576166 0 60576166 T T T T T T T T T T T T T T C C T T T T
1 chr1_60576440 0 60576440 C C T T T T C C T T T T T T T T T T C C
1 chr1_60581649 0 60581649 A A A A A A A A A A A A A A A A A G A A
1 chr1_60589470 0 60589470 C C T T T T C C C C C C C C C C C C C C
1 chr1_60598056 0 60598056 A G A A A A A A A A A A A A A A A A A A
1 chr1_60598514 0 60598514 T T T T T T T T T T T T C T T T T T T T
1 chr1_60601051 0 60601051 C C T T C C C C C C C C C C C C C C C C
1 chr1_60601104 0 60601104 A A A A A A A A G G G G A A A A A A A A
1 chr1_60623764 0 60623764 G G G G G G G G G G G G A G G G G G G G
1 chr1_60624002 0 60624002 G G G G G G G G G G G G G G A G G G G G
1 chr1_60629375 0 60629375 G G G G T T G G G G G G G G G G G G G G
1 chr1_60630370 0 60630370 A A A A A A A A G G A A A A A A A A A A
1 chr1_60631321 0 60631321 A C C C C C C C C C C C C C C C C C A A
1 chr1_60633340 0 60633340 C C C C C C C C C C C C C T C C C C C C
1 chr1_60634524 0 60634524 G G G G G G C G G G G G G G G G G G G G
1 chr1_60642691 0 60642691 C C C C C C T T C C C C C C C C C C C C
1 chr1_60643513 0 60643513 C C C C C C C C C T C C C C C C C C C C
1 chr1_60648070 0 60648070 T T T T T T T T T T T T C C C C C C T T
1 chr1_60651692 0 60651692 T T T T T T T T G G G G T T T T T T T T
1 chr1_60671135 0 60671135 G G G G G G G G G G G G C G G G G G G G
1 chr1_60683863 0 60683863 C C C C C C C C C C C C C C C C G G C C
1 chr1_60689904 0 60689904 G G C C C C G G C C C C C C C C C C G G
1 chr1_60695714 0 60695714 G G G G G G G G T T T T G G G G G G G G
1 chr1_60703225 0 60703225 C C C C C C C C C C C C C T C C C C C C
1 chr1_60711055 0 60711055 C C C C C C C C C C T T C C T T C C C C
1 chr1_60712953 0 60712953 C C C C C C C C G G G G C C C C C C C C
1 chr1_60713100 0 60713100 G G G G A A G G G G G G G G G G G G G G
1 chr1_60715074 0 60715074 A A A A A A A A A A A A A T A A A A A A
1 chr1_60715452 0 60715452 T T T T T T T T A A A A T T T T T T T T
1 chr1_60723731 0 60723731 T T T T T T G T T T T T T T T T T T T T
1 chr1_60727860 0 60727860 A A A A A A A A A A A A A T A A A A A A
1 chr1_60730373 0 60730373 T T C C C C T T T T T T T T T T T T T T
1 chr1_60732491 0 60732491 G G G G G G G G A A A A G G G G G G G G
1 chr1_60739729 0 60739729 A A A A A A A G A A A A A A A A A A A A
1 chr1_60749328 0 60749328 T T C C C C T T C C C C C C C C C C T T
1 chr1_60758828 0 60758828 T T T T T T G T T T T T T T T T T T T T
1 chr1_60766900 0 60766900 C C C C C C C C T T T T C C C C C C C C
1 chr1_60772334 0 60772334 T T G G G G T T T T T T T T T T T T T T
1 chr1_60786301 0 60786301 T T T T T T T T T T T T C C C C C C T T
1 chr1_60791669 0 60791669 G G G G G G G G G G G G C G G G G G G G
1 chr1_60792327 0 60792327 C C C C C C C C C C C C C C C C T T C C
1 chr1_60803184 0 60803184 T T G G G G T T T T T T T T T T T T T T
1 chr1_60819051 0 60819051 C C C C C C C C C C C C C C C C T T C C
1 chr1_60827556 0 60827556 C C C C C C C C C C C C T T T T C C C C
1 chr1_60831623 0 60831623 G T T T T T T T T T T T T T T T T T T T
1 chr1_60839979 0 60839979 C C T T T T T T T T T T T T T T T T C C
1 chr1_60859197 0 60859197 C C C C C C C C C C C C C C C C T T C C
1 chr1_60870520 0 60870520 C C C C C C C C C C C C A C C C C C C C
1 chr1_60873491 0 60873491 C G G G G G G G G G G G G G G G G G C C
1 chr1_60885371 0 60885371 A T T T T T T T T T T T T T T T T T A A
1 chr1_60898934 0 60898934 T T T T T T T T T T T T C C T T T T T T
1 chr1_60916887 0 60916887 A A A A A A A A G G G G A A A A A A A A
1 chr1_60930652 0 60930652 G G G G G G G G A A A A G G G G G G G G
1 chr1_60944452 0 60944452 C C T T T T C C T T T T T T T T T T C C
1 chr1_60946417 0 60946417 G G G G G G G G A A A A A G G G G G G G
1 chr1_60951619 0 60951619 A A A A A A A A G G G G A A A A A A A A
1 chr1_60951674 0 60951674 C C C C C C C T C C C C C C C C C C C C
1 chr1_60966642 0 60966642 A A A A A A A A G G G G G G G G G G A A
1 chr1_60969838 0 60969838 G G G G G G G G G G G G G G G G A A G G
1 chr1_60994184 0 60994184 C C C C C C A C C C C C C C C C C C C C
1 chr1_60999801 0 60999801 C C C C C C C C T T T T C C C C C C C C
1 chr1_61000697 0 61000697 C C C C C T C C C C C C C C C C C C C C
1 chr1_61002524 0 61002524 A A A A A A A A A G A A A A A A A A A A
1 chr1_61013638 0 61013638 A A A A A A A A A A A A C C A A A A A A
1 chr1_61024470 0 61024470 A A A A A A A A G G G G A A A A A A A A
1 chr1_61027030 0 61027030 G G G G G G G G A G G G G G G G G G G G
1 chr1_61045016 0 61045016 G G G G G G G G G G G G C G G G G G G G
1 chr1_61047090 0 61047090 G G G G G G G G G G G G A G G G G G G G
1 chr1_61050395 0 61050395 A A A A A A A A T T A T A A A A A A A A
1 chr1_61054443 0 61054443 A A A A A A A A A A A A A A G G A A A A
1 chr1_61056373 0 61056373 A A A A A A A A A A A A A A C C A A A A
1 chr1_61060096 0 61060096 C C C C C C C C C C C C C T C C C C C C
1 chr1_61063430 0 61063430 C C T T T T C C C C C C C C C C C C C C
1 chr1_61069776 0 61069776 G G G G G G G G G G G G A G G G G G G G
1 chr1_61070080 0 61070080 G G A A A A G G G G G G G G G G G G G G
1 chr1_61076991 0 61076991 T T T T T T T T C C C C T T T T T T T T
1 chr1_61088246 0 61088246 G G G G G G G G G G G G A G G G G G G G
1 chr1_61092014 0 61092014 G G G G G G G G A A A A G G G G G G G G
1 chr1_61093802 0 61093802 C C C C C C G G C C C C C C C C C C C C
1 chr1_61126710 0 61126710 T T T T T T A T T T T T T T T T T T T T
1 chr1_61131259 0 61131259 A A A A A G A A A A A A A A A A A A A A
1 chr1_61147761 0 61147761 C C C C C C C C T T T T C C C C C C C C
1 chr1_61153550 0 61153550 G G C C G G G G G G G G G G G G G G G G
1 chr1_61153812 0 61153812 C C C C C C C T C C C C C C C C C C C C
1 chr1_61154190 0 61154190 G G G G G G G G G G G G G G A A G G G G
1 chr1_61159354 0 61159354 C C C C C C C C C C A C C C C C C C C C
1 chr1_61169430 0 61169430 C C C C C C C C C C C C C C A A C C C C
1 chr1_61187978 0 61187978 T T T T T T T T C C C C T T T T T T T T
1 chr1_61190732 0 61190732 A A A A A A A A A A A A A A A A A G A A
1 chr1_61192564 0 61192564 T T C C C C T T T T T T T T T T T T T T
1 chr1_61196939 0 61196939 C C C C C C C C A A A A C C C C C C C C
1 chr1_61200713 0 61200713 A A T T T T A A A A A A A A A A A A A A
1 chr1_61203684 0 61203684 C C A A A A C C A A A A A A A A A A C C
1 chr1_61203907 0 61203907 T T T T T T T T T T T T T T T T C T T T
1 chr1_61204841 0 61204841 G G T T T T G G G G G G G G G G G G G G
1 chr1_61205106 0 61205106 T T T T T T G T T T T T T T T T T T T T
1 chr1_61205336 0 61205336 A A A A A A A A T T T T A A A A A A A A
1 chr1_61205406 0 61205406 C C C C C T C C C C C C C C C C C C C C
1 chr1_61211669 0 61211669 T T T T T T T T T T T T T T T T C C T T
1 chr1_61212085 0 61212085 G G G G G G G G A A A A G G G G G G G G
1 chr1_61213142 0 61213142 A G G G G G G G G G G G G G G G G G G G
1 chr1_61214671 0 61214671 T T T T T T T T T T T T C C T T T T T T
1 chr1_61221317 0 61221317 C C T T T T C C C C C C C C C C C C C C
1 chr1_61224506 0 61224506 C C C C C C C C C C C C C T C C C C C C
1 chr1_61224618 0 61224618 A A A A A A A A T T T T A A A A A A A A
1 chr1_61230351 0 61230351 A A A A A A A A T T T T A A A A A A A A
1 chr1_61240576 0 61240576 A A A A A A A A G G G G A A A A A A A A
1 chr1_61247317 0 61247317 A A A A A A A A A A G G A A A A A A A A
1 chr1_61249084 0 61249084 G G G G G G G G G G A A G G G G G G G G
1 chr1_61253171 0 61253171 T T T T T T T T T T T T A A T T T T T T
1 chr1_61255194 0 61255194 C C C C C C C C C C C C C C C C G G C C
1 chr1_61271623 0 61271623 G G G G G G C C G G G G G G G G G G G G
1 chr1_61287139 0 61287139 A A A A A A A A A A A A G G G G G G A A
1 chr1_61295110 0 61295110 T T T T T T T T C C C C T T T T T T T T
1 chr1_61301823 0 61301823 G G G G G G G G G G G G G G G G A A G G
1 chr1_61303441 0 61303441 G G G G G G G G G G G G G G G G A G G G
1 chr1_61329100 0 61329100 C C C C C C C C C C C C A C C C C C C C
1 chr1_61334740 0 61334740 G G G G G G G G A G A A G G G G G G G G
1 chr1_61336128 0 61336128 G G C C C C G G G G G G G G G G G G G G
1 chr1_61353633 0 61353633 G G C C G G G G G G G G G G G G G G G G
1 chr1_61356992 0 61356992 A A A A A C A A A A A A A A A A A A A A
1 chr1_61368453 0 61368453 T T T T T T T T T T T T T T C C T T T T
1 chr1_61373682 0 61373682 C C C C C C C C A A A A C C C C C C C C
1 chr1_61388292 0 61388292 G G G G G G G G G G G G G G T T G G G G
1 chr1_61390819 0 61390819 C C C C C C C C T T T T C C C C C C C C
1 chr1_61390958 0 61390958 G G G G G G G G G G G G A G G G G G G G
1 chr1_61395518 0 61395518 A A G G G G A A A A A A A A A A A A A A
1 chr1_61396484 0 61396484 G G G G G G G T G G G G G G G G G G G G
1 chr1_61404461 0 61404461 G G G G G G G G G G G G G T G G G G G G
1 chr1_61417169 0 61417169 T T T T T T T T G G G G T T T T T T T T
1 chr1_61427617 0 61427617 G G G G G G G G T T T T G G G G G G G G
1 chr1_61438486 0 61438486 A A A A A A A A G G G G A A A A A A A A
1 chr1_61443146 0 61443146 G G G G C G G G G G G G G G G G G G G G
1 chr1_61444321 0 61444321 C C C C C C C C C C C C C C T T C C C C
1 chr1_61444528 0 61444528 C T C C C C C C C C C C C C C C C C T T
1 chr1_61448579 0 61448579 T T T T T T C T T T T T T T T T T T T T
1 chr1_61454242 0 61454242 G G G G G G G G A A A A G G G G G G G G
1 chr1_61473403 0 61473403 G G G G G G G G G G G G G G T T G G G G
1 chr1_61479571 0 61479571 C C C C C C C C G G G G C C C C C C C C
1 chr1_61480860 0 61480860 G G G G A A G G A A A A G G G G G G G G
1 chr1_61481269 0 61481269 G G G G G G A A G G G G G G G G G G G G
1 chr1_61482299 0 61482299 C C C C C C C C C C C C C T C C C C C C
1 chr1_61484627 0 61484627 G G G G G G G G A A A A G G G G G G G G
1 chr1_61486407 0 61486407 A G G G G G G G G G G G G G G G G G G G
1 chr1_61488912 0 61488912 A A A A A A A A C C C C A A A A A A A A
1 chr1_61491073 0 61491073 C C C C C C C C C C C C C T C C C C C C
1 chr1_61492944 0 61492944 C C T T T T C C C C C C C C C C C C C C
1 chr1_61495679 0 61495679 G G G G G G G G A A A A G G G G G G A A
1 chr1_61497103 0 61497103 A A A A A A A A A G A A A A A A A A A A
1 chr1_61504807 0 61504807 G G G G G G G G A A A A G G G G G G G G
1 chr1_61506101 0 61506101 C C C T C C C C C C C C C C C C C C C C
1 chr1_61507726 0 61507726 C C C C T T C C C C C C C C C C C C C C
1 chr1_61507749 0 61507749 C C C C C C C C G G G G C C C C C C C C
1 chr1_61509595 0 61509595 T T T T T T T T C C C C T T T T T T T T
1 chr1_61513339 0 61513339 T T T T T T T T A A A A T T T T T T T T
1 chr1_61513688 0 61513688 G G T T G G G G G G G G G G G G G G G G
1 chr1_61516861 0 61516861 G T T T T T T T T T T T T T T T T T T T
1 chr1_61525361 0 61525361 G G G G A G G G G G G G G G G G G G G G
1 chr1_61533331 0 61533331 G G G G G G G G G G G G G G G G C C G G
1 chr1_61537943 0 61537943 C C C C C C C C C C C C C C T T C C C C
1 chr1_61538505 0 61538505 T T T T T T G G T T T T T T T T T T T T
1 chr1_61545290 0 61545290 C C C C C C C C C C C C C C C C T T C C
1 chr1_61548360 0 61548360 C C C C C C C C C C C C C C C T C C C C
1 chr1_61550891 0 61550891 G G G G G G G G G G G G G G G G C G G G
1 chr1_61570549 0 61570549 C T C C C C C C C C C C C C C C C C C C
1 chr1_61573910 0 61573910 T T T T T T T T T T T T T T T T G G T T
1 chr1_61574502 0 61574502 G G G G A G G G G G G G G G G G G G G G
1 chr1_61578350 0 61578350 T T T T T T T T T T T T C T T T T T T T
1 chr1_61586595 0 61586595 C T C C C C C C C C C C C C C C C C C C
1 chr1_61587352 0 61587352 C C C C C C C C T T T T C C C C C C C C
1 chr1_61589977 0 61589977 G G G G G G G G A A A A G G G G G G G G
1 chr1_61593203 0 61593203 C C C C C C C C A C A A C C C C C C C C
1 chr1_61598253 0 61598253 C C T T T T C C C C C C C C C C C C C C
1 chr1_61598431 0 61598431 G G G G G G G G A A A A G G G G G G G G
1 chr1_61598900 0 61598900 G G G G A G G G G G G G G G G G G G G G
1 chr1_61600483 0 61600483 C T T T T T T T T T T T T T T T T T T T
1 chr1_61603087 0 61603087 C T T T T T T T T T T T T T T T T T T T
1 chr1_61605443 0 61605443 T T T T T T T T A A A A T T T T T T T T
1 chr1_61609729 0 61609729 T T T T T T T T T T T T T T C C T T T T
1 chr1_61624274 0 61624274 G G G G G G G G G G G G G G A A G G G G
1 chr1_61624742 0 61624742 T T T T T T T T T T T T T T C C T T T T
1 chr1_61633295 0 61633295 A A A A A A A A G G G G A A A A A A A A
1 chr1_61633329 0 61633329 T T T T C T T T T T T T T T T T T T T T
1 chr1_61633820 0 61633820 A A A A A A A A G G G G A A A A A A A A
1 chr1_61641143 0 61641143 C C C C C C C C C C C C C C C C A A C C
1 chr1_61651808 0 61651808 T T C C C C T T T T T T T T T T T T T T
1 chr1_61652844 0 61652844 C C C C C C C C G G G G C C C C C C C C
1 chr1_61661320 0 61661320 G G G G G G G G G G G G G G A A G G G G
1 chr1_61661997 0 61661997 A A A A A A A A G G G G A A A A A A A A
1 chr1_61681203 0 61681203 T T T T T T T T T T T T T T C T T T T T
1 chr1_61692622 0 61692622 C C C C C C C C T T T T C C C C C C C C
1 chr1_61693967 0 61693967 G G G G G G G G G G G G A A A A G G G G
1 chr1_61706413 0 61706413 A A A A A A A A A A A A A T A A A A A A
1 chr1_61714556 0 61714556 T T T T T T T T T T T T T T T T C C T T
1 chr1_61723781 0 61723781 T T T T T T T T A A A A T T T T T T T T
1 chr1_61727014 0 61727014 G G G G G G G G C C C C G G G G G G G G
1 chr1_61735112 0 61735112 C C C C C C C C T T T T C C C C C C C C
1 chr1_61735701 0 61735701 G G A A A A G G A A A A A A A A A A G G
1 chr1_61740330 0 61740330 A A G G G G A A A A A A G G G G G G A A
1 chr1_61741296 0 61741296 C C C C C C C C C C C C C T C C C C C C
1 chr1_61746888 0 61746888 A A A A A G A A A A A A A A A A A A A A
1 chr1_61754083 0 61754083 T T T T T T T T G G G G T T T T T T T T
1 chr1_61764291 0 61764291 C C C C C C C C T T T T C C C C C C C C
1 chr1_61770543 0 61770543 A A A A A C A A A A A A A A A A A A A A
1 chr1_61783615 0 61783615 A A A A A A A A G G G G A A A A A A A A
1 chr1_61783847 0 61783847 G G A A A G G G G G G G G G G G G G G G
1 chr1_61789655 0 61789655 A A A A A A A A T T T T A A A A A A A A
1 chr1_61791900 0 61791900 G G G G G G G G G G G T G G G G G G G G
1 chr1_61799940 0 61799940 G G G G G G G G G G G G G G T T G G G G
1 chr1_61806553 0 61806553 G G G G G G G G G G G G A G G G G G G G
1 chr1_61812647 0 61812647 C C C C C C C C T T T T C C C C C C C C
1 chr1_61814803 0 61814803 C C C C C C C C C C C C C C C C C T C C
1 chr1_61824373 0 61824373 A A A A A G A A A A A A A A A A A A A A
1 chr1_61826020 0 61826020 A A A A A A A A A A A A A A T T A A A A
1 chr1_61828721 0 61828721 C C T T T T C C T T T T T T T T T T C C
1 chr1_61832171 0 61832171 G G G G G G G G C C C C G G G G G G G G
1 chr1_61835201 0 61835201 C C C C C C C C C C C C C C G G C C C C
1 chr1_61858200 0 61858200 C C C C C C C C C C C C A A C C C C C C
1 chr1_61860290 0 61860290 G G C C C C G G G G G G G G G G G G G G
1 chr1_61874514 0 61874514 G G G G G G G G C C C C G G G G G G G G
1 chr1_61896308 0 61896308 T T T T T T T T G G G G T T T T T T T T
1 chr1_61903978 0 61903978 C G G G G G G G G G G G G G G G G G C C
1 chr1_61909555 0 61909555 G G G G G G G G A A A A G G G G G G G G
1 chr1_61920168 0 61920168 A A A A A A A A A A A A A A G G A A A A
1 chr1_61938712 0 61938712 T T T T T T T T T T T T A A T T T T T T
1 chr1_61940916 0 61940916 A A A A A A A A A A A G A A A A A A A A
1 chr1_61942610 0 61942610 A A A A A A A A A A A A A A A A A G A A
1 chr1_61959478 0 61959478 T T T T A T T T T T T T T T T T T T T T
1 chr1_61959676 0 61959676 A A A A A A A A A G A A A A A A A A A A
1 chr1_61977005 0 61977005 G G G G C G G G G G G G G G G G G G G G
1 chr1_61993047 0 61993047 A A A A A A A A T T T T A A A A A A A A
1 chr1_61993429 0 61993429 C C C C C C C C C G C C C C C C C C C C
1 chr1_61993601 0 61993601 A A G G G G A G G G G G G G G G G G A A
1 chr1_62018961 0 62018961 C C C C C C C C C C C C C C C C G G C C
1 chr1_62020695 0 62020695 A A A A A A A A G G G G A A A A A A A A
1 chr1_62029379 0 62029379 C T C C C C C C C C C C C C C C C C C C
1 chr1_62044595 0 62044595 G G G G G G G G G G G G G G G G A G G G
1 chr1_62050560 0 62050560 C C C C C C C C C C C T C C C C C C C C
1 chr1_62070351 0 62070351 A A A A A A A A G G G G A A A A A A A A
1 chr1_62072534 0 62072534 A A A A A A A A A A A A T T A A T T A A
1 chr1_62089590 0 62089590 A A G G G G A A A A A A A A A A A A A A
1 chr1_62093792 0 62093792 C C C C C C C C C C C C C C C C T T C C
1 chr1_62101670 0 62101670 T T T T T T T T T T T T G T T T T T T T
1 chr1_62118691 0 62118691 C C C C C C C C C C C C C C C C C T C C
1 chr1_62126033 0 62126033 A A A A A A A A A A A A A A A G A A A A
1 chr1_62130468 0 62130468 G G G G G T G G G G G G G G G G G G G G
1 chr1_62134971 0 62134971 G G G G G G G G G G G G G G G G A G G G
1 chr1_62138246 0 62138246 G G G G G G G G G G G G C C G G C C G G
1 chr1_62142398 0 62142398 C C C C C C C C G G G G C C C C C C C C
1 chr1_62145512 0 62145512 A A A A A A A A A A A A G G A A A A A A
1 chr1_62147940 0 62147940 A A G G G G A A A A A A A A A A A A A A
1 chr1_62169778 0 62169778 A A G G A A A A A A A A A A A A A A A A
1 chr1_62171143 0 62171143 C T T T T T T T T T T T T T T T T T T T
1 chr1_62180371 0 62180371 C C C C C C C C T T T T C C C C C C C C
1 chr1_62181520 0 62181520 T T T T T T T T T T C T T T T T T T T T
1 chr1_62212796 0 62212796 G T G G G G T T G G G G G G G G G G G G
1 chr1_62214586 0 62214586 G G G G G G G G G G G G A A G G A A G G
1 chr1_62235446 0 62235446 G G G G G G G G G G G G G G G G A G G G
1 chr1_62239160 0 62239160 A A A A C C A A A A A A A A A A A A A A
1 chr1_62264129 0 62264129 C C C C C C T T C C C C C C C C C C C C
1 chr1_62267030 0 62267030 C C C C C C C C C C C C A A A A A A C C
1 chr1_62281105 0 62281105 G G A A G G G G G G G G G G G G G G G G
1 chr1_62287697 0 62287697 A A A A A A A A A A A A A A A G A A A A
1 chr1_62289470 0 62289470 C C C C C C C T C C C C C C C C C C C C
1 chr1_62302397 0 62302397 T T T T T T T T T T T T C C C C C C T T
1 chr1_62309125 0 62309125 G G G G G G G G G G G G A G G G G G G G
1 chr1_62309800 0 62309800 C C C C C C C C A A A A C C C C C C C C
1 chr1_62310988 0 62310988 C C C C C C C T C C C C C C C C C C C C
1 chr1_62311409 0 62311409 G G G G G G G G G G G G A A G G G G G G
1 chr1_62312208 0 62312208 G G G G G G A G G G G G G G G G G G G G
1 chr1_62313828 0 62313828 T T C C C C T T T T T T T T T T T T T T
1 chr1_62316072 0 62316072 A A C C C C A A A A A A A A A A A A A A
1 chr1_62318907 0 62318907 C C C C C C C C C C C C C C C T C C C C
1 chr1_62335297 0 62335297 G G G G G G G G G G G G G G G G T T G G
1 chr1_62335366 0 62335366 T T T T T T T T C C C C T T T T T T T T
1 chr1_62344354 0 62344354 A A A A A A A A A A A A A A A A G G A A
1 chr1_62344470 0 62344470 A A A A A A A A A A A A G G A A A A A A
1 chr1_62347701 0 62347701 C C C C C C C C C C C C G G C C C C C C
1 chr1_62360492 0 62360492 G G A A A A G G A A A A A A A A A A G G
1 chr1_62377962 0 62377962 A A G G G G A A A A A A A A A A A A A A
1 chr1_62392827 0 62392827 T T T T T T T T C C C C T T T T T T T T
1 chr1_62396860 0 62396860 C C A A A A C C C C C C C C C C C C C C
1 chr1_62398076 0 62398076 A A G G G G A A A A A A A A A A A A A A
1 chr1_62409947 0 62409947 A A A A A A A A A A A A G G A A A A A A
1 chr1_62410793 0 62410793 A A A A A A C C C C C C C C C C C C A A
1 chr1_62414963 0 62414963 G G G G G G G G G G G G G G A A A A G G
1 chr1_62431662 0 62431662 A A A A A A A A A A A A A A G G A A A A
1 chr1_62438301 0 62438301 A A A A A A A A C C C C A A A A A A A A
1 chr1_62449398 0 62449398 C C C C C C C C G G G G C C C C C C C C
1 chr1_62453830 0 62453830 A A G G A A A A A A A A A A A A A A A A
1 chr1_62463211 0 62463211 T T T T T T T T T T T T G G T T G G T T
1 chr1_62470681 0 62470681 T T T T T T T T T T T T T T G T T T T T
1 chr1_62472999 0 62472999 A A G G A A A A A A A A A A A A A A A A
1 chr1_62484572 0 62484572 A A A A A A A A A G A A A A A A A A A A
1 chr1_62487475 0 62487475 A A A A A A A A G G G G A A A A A A A A
1 chr1_62488356 0 62488356 C C C C C C C C C C C T C C C C C C C C
1 chr1_62499466 0 62499466 G G G G G G G G G G G T G G G G G G G G
1 chr1_62508126 0 62508126 G G G G G G G G G G G G G G T T G G G G
1 chr1_62524919 0 62524919 G G G G G G G G G G G G G G G G A A G G
1 chr1_62530724 0 62530724 G G G G G G G G G G G G G G G G A A G G
1 chr1_62532747 0 62532747 C C C C T T C C C C C C C C C C C C C C
1 chr1_62543223 0 62543223 G G C C G G G G G G G G G G G G G G G G
1 chr1_62544832 0 62544832 T T T T T T T T C C C C T T T T T T T T
1 chr1_62547324 0 62547324 A A C C A A A A A A A A A A A A A A A A
1 chr1_62551914 0 62551914 C C C C C C C C G G G G C C C C C C C C
1 chr1_62556617 0 62556617 C C C C C T C C C C C C C C C C C C C C
1 chr1_62559473 0 62559473 G G G G A A G G G G G G G G G G G G G G
1 chr1_62560506 0 62560506 T T T T T T T T T T C T T T T T T T T T
1 chr1_62563447 0 62563447 C C C C C C C C T T T T C C C C C C C C
1 chr1_62565276 0 62565276 C C C C C C C C C C C T C C C C C C C C
1 chr1_62567046 0 62567046 G G G G G G G G G G G G G G A A G G G G
1 chr1_62576248 0 62576248 C C T T T T C C T T T T T T T T T T C C
1 chr1_62583744 0 62583744 C C C C C C C T C C C C C C C C C C C C
1 chr1_62584650 0 62584650 G G G G G G G G G G G G C C G G C C G G
1 chr1_62585137 0 62585137 A A A A A A A A G G G G A A A A A A A A
1 chr1_62586528 0 62586528 A A A A A A A A T T T T A A A A A A A A
1 chr1_62598330 0 62598330 G G G G G G G G G T G T G G G G G G G G
1 chr1_62603601 0 62603601 C C C C C C C C G G G G C C C C C C C C
1 chr1_62615014 0 62615014 T T T T T T T T T T T T C T T T T T T T
1 chr1_62624904 0 62624904 T T C C T T T T T T T T T T T T T T T T
1 chr1_62639938 0 62639938 T T T T T T T T T T T T G T T T T T T T
1 chr1_62640942 0 62640942 T T T T T T C C T T T T T T T T T T T T
1 chr1_62641353 0 62641353 T T T T T T T T T T T T T T T T C C T T
1 chr1_62649205 0 62649205 A A A A A A A A A A A A A A A A G G A A
1 chr1_62654230 0 62654230 T T T T C C T T T T T T T T T T T T T T
1 chr1_62664041 0 62664041 G G G G G G G G G G A G G G G G G G G G
1 chr1_62672477 0 62672477 T T T T T T T T T T T T C C T T T T T T
1 chr1_62683302 0 62683302 T T T T T T T T G G G G T T T T T T T T
1 chr1_62686572 0 62686572 G G G G G G G G C C C C G G G G G G G G
1 chr1_62687974 0 62687974 A A A A A A A A A A A A T T A A A A A A
1 chr1_62688221 0 62688221 A A A A A G A A A A A A A A A A A A A A
1 chr1_62702257 0 62702257 G G G G G G G G G G G G A A G G G G G G
1 chr1_62710376 0 62710376 C C C C C C C C C C C C T T T T T T C C
1 chr1_62712364 0 62712364 C C C C C T C C C C C C C C C C C C C C
1 chr1_62712880 0 62712880 G G A A G G G G G G G G G G G G G G G G
1 chr1_62713745 0 62713745 C C C C C C C C C C C C C C C C C T C C
1 chr1_62714144 0 62714144 G G G G G G G G G G G G G G G G A G G G
1 chr1_62716774 0 62716774 A A A A A A A A A A A A A C A A A A A A
1 chr1_62724539 0 62724539 C C C C C C C C C C C C C C T T C C C C
1 chr1_62736728 0 62736728 A G A A A A A A A A A A A A A A A A A A
1 chr1_62739920 0 62739920 C C C C C C C C A C A C C C C C C C C C
1 chr1_62744427 0 62744427 C C C C C C C C C C C C C T C C C C C C
1 chr1_62756050 0 62756050 C C C C C C C T T T T T C C C C C C C C
1 chr1_62758201 0 62758201 T T T T T T T T C C C C T T T T T T T T
1 chr1_62773325 0 62773325 G G G G A G G G G G G G G G G G G G G G
1 chr1_62784171 0 62784171 G G G G G G G G G G G G G G G G G T G G
1 chr1_62784389 0 62784389 C C C T C C C C C C C C C C C C C C C C
1 chr1_62787003 0 62787003 A A A A A A A A G G G G A A A A A A A A
1 chr1_62792032 0 62792032 C C G G G G G G G G G G G G G G G G C C
1 chr1_62799586 0 62799586 T T C C C C T T T T T T T T T T T T T T
1 chr1_62806294 0 62806294 C C C C C C C C C C C C C C C C T T T T
1 chr1_62809211 0 62809211 C C C C C C C C C C C C C G C C C C C C
1 chr1_62820161 0 62820161 C C C C C C C C C C C C C C C C C T C C
1 chr1_62825507 0 62825507 G G G G G G G G G G G G G G A A G G G G
1 chr1_62825579 0 62825579 G G C C C C G G G G G G G G G G G G G G
1 chr1_62837867 0 62837867 G G G G G G G G G G G G G G A G G G G G
1 chr1_62853075 0 62853075 G G G G G G G G C C C C G G G G G G G G
1 chr1_62857547 0 62857547 C C C C G G C C C C C C C C C C C C C C
1 chr1_62864355 0 62864355 T T T T T T T T T T A T T T T T T T T T
1 chr1_62866382 0 62866382 C C C C C C C C G G G G C C C C C C C C
1 chr1_62871130 0 62871130 G G G G G G G G A A A A G G G G G G G G
1 chr1_62873882 0 62873882 G G G G T T G G G G G G G G G G G G G G
1 chr1_62874109 0 62874109 T T T T T T T T T T T T C T T T T T T T
1 chr1_62881262 0 62881262 C C C C C C C C C C C C C C T T C C C C
1 chr1_62886869 0 62886869 G G G G G G G G G G G G A G G G G G G G
1 chr1_62892027 0 62892027 A A A A A A A A A A A A G G G G G G A A
1 chr1_62894860 0 62894860 T T T T T T T T T T T T C C C C C C T T
1 chr1_62902669 0 62902669 C C C C C C C C G G G G G G G G G G C C
1 chr1_62912309 0 62912309 G G G G A G G G G G G G G G G G G G G G
1 chr1_62915971 0 62915971 A A A A A A A A C C C C A A A A A A A A
1 chr1_62918141 0 62918141 G G G G G G G G A A A A G G G G G G G G
1 chr1_62918615 0 62918615 C C C C C C C C C C C C C C C C T T C C
1 chr1_62921134 0 62921134 G G G G G G G G G G G G A G G G G G G G
1 chr1_62924141 0 62924141 C C C C C C C C T T T T T T T T T T C C
1 chr1_62925692 0 62925692 A A A A A A A A A A A A A G A A A A A A
1 chr1_62931065 0 62931065 A A A A A A A A G G A A A A A A A A A A
1 chr1_62935694 0 62935694 C C G G G G C C C C C C C C C C C C C C
1 chr1_62937628 0 62937628 G G G G G G G G T T T T G G G G G G G G
1 chr1_62940574 0 62940574 C C C C C C C C C C C C C C C C T T C C
1 chr1_62955098 0 62955098 T T T T T T T T T T T T C T T T T T T T
1 chr1_62959290 0 62959290 A A A A A A A A G G G G A A A A A A A A
1 chr1_62960089 0 62960089 A A A A A A A A A A A A A G A A A A A A
1 chr1_62960896 0 62960896 G G G G G G G G G G A G G G G G G G G G
1 chr1_62964756 0 62964756 G G G G G G G G G G G G G G A A G G G G
1 chr1_62974896 0 62974896 A A A A A A A A A A A A A G A A A A A A
1 chr1_62978635 0 62978635 C C G G G G C C C C C C C C C C C C C C
1 chr1_62980441 0 62980441 T T T T T T G T T T T T T T T T T T T T
1 chr1_62991574 0 62991574 G G G G G G G G C C C C G G G G G G G G
1 chr1_62992354 0 62992354 C C C C C C C C T T T T C C C C C C C C
1 chr1_63000515 0 63000515 A A A A A A A A G G G G A A A A A A A A
1 chr1_63001001 0 63001001 C C C C C C C C T T T T C C C C C C C C
1 chr1_63004710 0 63004710 C C C T C C C C C C C C C C C C C C C C
1 chr1_63007210 0 63007210 C C C C C C C C T T T T C C C C C C C C
1 chr1_63012235 0 63012235 A A G G G G A A G G G G G G G G G G A A
1 chr1_63021292 0 63021292 A A A A A A A A G G G G A A A A A A A A
1 chr1_63023308 0 63023308 C C C C G G C C C C C C C C C C C C C C
1 chr1_63025351 0 63025351 A A A A A A A A C C C C A A A A A A A A
1 chr1_63027490 0 63027490 T T T T T T T T T T T T C C T T T T T T
1 chr1_63027700 0 63027700 C C C C C C C C C C C C C C T T C C C C
1 chr1_63047978 0 63047978 C C C C C C C C C C C C C T C C C C C C
1 chr1_63051582 0 63051582 G G G G G G G G G G G G A G G G G G G G
1 chr1_63065126 0 63065126 A A A A A A A A A A A A A C A A A A A A
1 chr1_63066849 0 63066849 T T T T T T T T C C C C T T T T T T T T
1 chr1_63070862 0 63070862 A A G G G G G G G G G G G G G G G G A A
1 chr1_63070901 0 63070901 G G G G G G G G G G G G A A A A G G G G
1 chr1_63071604 0 63071604 G G G G G G G G G G G G A G G G G G G G
1 chr1_63071915 0 63071915 C C C C C C C T C C C C C C C C C C C C
1 chr1_63080537 0 63080537 G G G G G G G G G G G G G G G G A A G G
1 chr1_63088421 0 63088421 C C C C C C C C C T C T C C C C C C C C
1 chr1_63089962 0 63089962 C C C C C C C C A A A A C C C C C C C C
1 chr1_63091490 0 63091490 G G G G G G G G G T G T G G G G G G G G
1 chr1_63099260 0 63099260 C C C C C C C C C C C C A C C C C C C C
1 chr1_63104812 0 63104812 T T T T T T T T C C C C T T T T T T T T
1 chr1_63105057 0 63105057 C C G G G G C C C C C C C C C C C C C C
1 chr1_63105791 0 63105791 C C C C C C C C C C C C C C T T C C C C
1 chr1_63113112 0 63113112 A A A A A A A A G G G G A A A A A A A A
1 chr1_63114218 0 63114218 T T T T T T T T T T T T T T T T C T T T
1 chr1_63116074 0 63116074 A A A A A A T T A A A A A A A A A A A A
1 chr1_63129452 0 63129452 T T T T T T T T G G G G T T T T T T T T
1 chr1_63131063 0 63131063 C C C C C C C C T T T T C C C C C C C C
1 chr1_63131440 0 63131440 A A C C C C A A A A A A A A A A A A A A
1 chr1_63132280 0 63132280 C C C C C C C C C C C C C T C C C C C C
1 chr1_63135896 0 63135896 G G G G G G G G G G G G G G G G A A G G
1 chr1_63140061 0 63140061 C C C C C C C C C C C C T T C C C C C C
1 chr1_63141560 0 63141560 C C C C C C C C C C C C C C T T C C C C
1 chr1_63143805 0 63143805 G G A A A A G G G G G G G G G G G G G G
1 chr1_63150415 0 63150415 A A A A A A A A G G G G A A A A A A A A
1 chr1_63151876 0 63151876 G G G G G G G G G G G G G G G G C G G G
1 chr1_63158047 0 63158047 C C C C C C C C C C C T C C C C C C C C
1 chr1_63170196 0 63170196 G G G G G G G G G G G G A A G G G G G G
1 chr1_63173217 0 63173217 G G G G G G G G G G G G G G G G G T G G
1 chr1_63176514 0 63176514 T T T T T T T T T T T T T T T T C T T T
1 chr1_63179046 0 63179046 G T T T T T T T T T T T T T T T T T T T
1 chr1_63186274 0 63186274 C C C C C C A A C C C C C C C C C C C C
1 chr1_63188151 0 63188151 G G G G C G G G G G G G G G G G G G G G
1 chr1_63191037 0 63191037 G G G G G G G G A A A A G G G G G G G G
1 chr1_63191984 0 63191984 A A A A G G A A A A A A A A A A A A A A
1 chr1_63202625 0 63202625 G G G G G G G G G G G G G G G G A G G G
1 chr1_63208374 0 63208374 A A A A A A A A G G G G A A A A A A A A
1 chr1_63223805 0 63223805 A A A A A A A A A A A A A T A A A A A A
1 chr1_63224485 0 63224485 T T T T T T T T G G G G T T T T T T T T
1 chr1_63228241 0 63228241 C C C C C C C C C C C C C C C C C T C C
1 chr1_63230930 0 63230930 G G G G G G G G G G G G G T G G G G G G
1 chr1_63250979 0 63250979 T T T T T T T T G T G G T T T T T T T T
1 chr1_63252571 0 63252571 A A A A A A A A A A A A G G A A A A A A
1 chr1_63253725 0 63253725 G G G G G G G G G G G G G G G G A G G G
1 chr1_63285420 0 63285420 G G G G G G G G A A A A G G G G G G G G
1 chr1_63290732 0 63290732 T T T T T T T T T T T T C C C C T T T T
1 chr1_63293646 0 63293646 G G G G G G G G A A A A G G G G G G G G
1 chr1_63294315 0 63294315 T T T T T T T T C C T T T T T T T T T T
1 chr1_63294740 0 63294740 A A A G A A A A A A A A A A A A A A A A
1 chr1_63295310 0 63295310 T T T T T T T T C C T T T T T T T T T T
1 chr1_63298293 0 63298293 T T C C C C T T T T T T T T T T T T T T
1 chr1_63305620 0 63305620 G G G G G G G G G G G G G G A G G G G G
1 chr1_63307079 0 63307079 A A A A A A A A A A A A A A A C A A A A
1 chr1_63309686 0 63309686 C C C C C C C C C C C C C C T T C C C C
1 chr1_63310934 0 63310934 T T T T T T T T C C C C T T T T T T T T
1 chr1_63311938 0 63311938 C C C C C C C C C C C C C G C C C C C C
1 chr1_63318465 0 63318465 C C C C C C C C A A A A C C C C C C C C
1 chr1_63320133 0 63320133 T T C C C C T T C C C C C C C C C C T T
1 chr1_63333844 0 63333844 C C C C C C C C T T T T C C C C C C C C
1 chr1_63338119 0 63338119 G G G G G G G G A A A A G G G G G G G G
1 chr1_63349164 0 63349164 T T T T T T T T T T T T G G G G T T T T
1 chr1_63352038 0 63352038 T T T T T T T T T T T T T T C T T T T T
1 chr1_63362094 0 63362094 A A G G G G A A G G G G G G G G G G A A
1 chr1_63370207 0 63370207 A A A A A A A A A A A A A A G G A A A A
1 chr1_63370901 0 63370901 T T G T T T T T T T T T T T T T T T T T
1 chr1_63375974 0 63375974 T T T T T T T T T T T T T T T T G G T T
1 chr1_63378207 0 63378207 C C C C C C C C T T T T C C C C C C C C
1 chr1_63381659 0 63381659 G G A A A A G G G G G G G G G G G G G G
1 chr1_63382112 0 63382112 G G A A A A G G A A A A A A A A A A G G
1 chr1_63383754 0 63383754 C C C C C C C C A A A A C C C C C C C C
1 chr1_63384378 0 63384378 G G G G G G G G C C C C G G G G G G G G
1 chr1_63386252 0 63386252 G G G G G G G G T T T T G G G G G G G G
1 chr1_63396709 0 63396709 G G G G G G G G G G G G C C G G G G G G
1 chr1_63405902 0 63405902 C C C C C C C C C C C C T T T T T T C C
1 chr1_63407859 0 63407859 G G G G G G G G G G G G A G G G G G G G
1 chr1_63412559 0 63412559 T T T T A T T T T T T T T T T T T T T T
1 chr1_63414114 0 63414114 T T T T T T T T T T T T A T T T T T T T
1 chr1_63416362 0 63416362 T T C C C C T T T T T T T T T T T T T T
1 chr1_63417467 0 63417467 G G G G G G G G G G G G G G G G T T G G
1 chr1_63422378 0 63422378 C C T T C T C C C C C C C C C C C C C C
1 chr1_63422561 0 63422561 C C C C C C C C G G G G G G G G G G C C
1 chr1_63431166 0 63431166 A A A A A A A A G G G G A A A A A A A A
1 chr1_63432622 0 63432622 A G A A A A A A A A A A A A A A A A A A
1 chr1_63444106 0 63444106 A C C C C C C C C C C C C C C C C C C C
1 chr1_63446048 0 63446048 C C C C C C C C C C C C A A C C C C C C
1 chr1_63447186 0 63447186 G G G G G G G G C C C C G G G G G G G G
1 chr1_63448112 0 63448112 A A A T A A A A A A A A A A A A A A A A
1 chr1_63448387 0 63448387 A A A A A A A A A A A A A G A A A A A A
1 chr1_63455127 0 63455127 C C C C C C C C C C C C C C C C C T C C
1 chr1_63455882 0 63455882 T T T T T T T T C C C C T T T T T T T T
1 chr1_63458837 0 63458837 A A A A A A A A A A A A A A A A A C A A
1 chr1_63458910 0 63458910 G G G G G G G G G G G G G G G G A A G G
1 chr1_63462515 0 63462515 T T T T T T T T C C C C T T T T T T T T
1 chr1_63467154 0 63467154 A A A A A A A A G G G G A A A A A A A A
1 chr1_63468000 0 63468000 A A A A A A A A T T T T A A A A A A A A
1 chr1_63481421 0 63481421 C C C C C C C C C C C T C C C C C C C C
1 chr1_63485104 0 63485104 T T C C T T T T T T T T T T T T T T T T
1 chr1_63485591 0 63485591 G G G G G G G G G G G G A A G G G G G G
1 chr1_63487812 0 63487812 G G G G G G G G A A A A G G G G G G G G
1 chr1_63491278 0 63491278 A A A A A A A A A A A A G G A A A A A A
1 chr1_63492637 0 63492637 G G G G G G C C G G G G G G G G G G G G
1 chr1_63494689 0 63494689 G G G G G G G G C C C C G G G G G G G G
1 chr1_63505257 0 63505257 G G G G G G G G G G G G A A G G A A G G
1 chr1_63510799 0 63510799 G G G G G G G G G G G G A A G G G G G G
1 chr1_63517975 0 63517975 G G G G G G G G A G A G G G G G G G G G
1 chr1_63520743 0 63520743 G G G G G G G G C C C C G G G G G G G G
1 chr1_63522000 0 63522000 C C C C C C C C T T C T C C C C C C C C
1 chr1_63522885 0 63522885 C C C C C C C C C C C C T T C C C C C C
1 chr1_63524152 0 63524152 C G C C C C C C C C C C C C C C C C C C
1 chr1_63528155 0 63528155 C C C C C G C C C C C C C C C C C C C C
1 chr1_63529307 0 63529307 G G G G G G G G A G A G G G G G G G G G
1 chr1_63529362 0 63529362 C C C C C C C C T T T T C C C C C C C C
1 chr1_63531091 0 63531091 A C A A A A A A A A A A A A A A A A A A
1 chr1_63532882 0 63532882 T T T T T T C C T T T T T T T T T T T T
1 chr1_63532942 0 63532942 T T T T T T T T T T T T T T C T T T T T
1 chr1_63533089 0 63533089 T T T T T T T T T T T T T T T T G G T T
1 chr1_63534865 0 63534865 A A A A A A A A A A A G A A A A A A A A
1 chr1_63542528 0 63542528 T T T T T T T T C C C C T T T T T T T T
1 chr1_63547344 0 63547344 G G G G G G G T G G G G G G G G G G G G
1 chr1_63547669 0 63547669 G G G G G G G T G G G G G G G G G G G G
1 chr1_63548308 0 63548308 A A A A A A A A A A A A A A A G A A A A
1 chr1_63549322 0 63549322 G G G G G G C G G G G G G G G G G G G G
1 chr1_63549941 0 63549941 C C C C C C C C C C C C C C C C T T C C
1 chr1_63553762 0 63553762 T T T T T T T T T T T T T T T T C C T T
1 chr1_63556820 0 63556820 C C C C C C C C C C C C C C C C C T C C
1 chr1_63566379 0 63566379 C C T T C C C C T T T T C C C C C C C C
1 chr1_63569340 0 63569340 G G G G G G G G G G G G G G G G A A G G
1 chr1_63574549 0 63574549 A A A A A A A A A A A A A A A G A A A A
1 chr1_63589769 0 63589769 G G G G G G G G A A A A G G G G G G G G
1 chr1_63590364 0 63590364 G G G G G G G G G G G G G G G T G G G G
1 chr1_63593663 0 63593663 A T T T T T T T T T T T T T T T T T T T
1 chr1_63593692 0 63593692 A A A A A A T T A A A A A A A A A A A A
1 chr1_63600576 0 63600576 C C C C C C C C T T T T C C C C C C C C
1 chr1_63601510 0 63601510 A A A A G G A A A A A A A A A A A A A A
1 chr1_63604038 0 63604038 T T C C C C T T C C C C C C C C C C T T
1 chr1_63610375 0 63610375 A A A A A A A A A A A A A A A A G G A A
1 chr1_63615192 0 63615192 G G G G G T G G G G G G G G G G G G G G
1 chr1_63616194 0 63616194 A A A A A A A A A A A A A G A A A A A A
1 chr1_63624805 0 63624805 C C T T T T T T T T T T T T T T T T C C
1 chr1_63625944 0 63625944 A A G G G G A A A A A A G G G G A A A A
1 chr1_63632410 0 63632410 G G G G G G G G G G G G G G G G C G G G
1 chr1_63633420 0 63633420 T T T T T T T T T T T T T T T T C C T T
1 chr1_63642082 0 63642082 G G G G G G G G G G G G C G G G G G G G
1 chr1_63649812 0 63649812 C C C C C C C C C C C C C C C C T T C C
1 chr1_63650019 0 63650019 C C T T T T C C T T T T C C C C C C C C
1 chr1_63674074 0 63674074 T T T T T T T T C C C C T T T T T T T T
1 chr1_63674199 0 63674199 A A A A A A A A A A A A A G A A A A A A
1 chr1_63675155 0 63675155 A A A A A A A A A A A A A T A A A A A A
1 chr1_63675753 0 63675753 A A C C A A A A A A A A A A A A A A A A
1 chr1_63685222 0 63685222 C C C C C C C C C C C C C C C C C T C C
1 chr1_63691805 0 63691805 T T T T T T T T A A A A T T T T T T T T
1 chr1_63693294 0 63693294 G G T T T T G G G G G G G G G G G G G G
1 chr1_63699065 0 63699065 G G G G G G G G G G G G G G A G G G G G
1 chr1_63705799 0 63705799 C C C C C C C C G G G G C C C C C C C C
1 chr1_63707015 0 63707015 T T T T T T C T T T T T T T T T T T T T
1 chr1_63714821 0 63714821 G G G G G G G G C G G G G G G G G G G G
1 chr1_63715870 0 63715870 G G G G G G G G G G G G C G G G G G G G
1 chr1_63726841 0 63726841 A A A A A A A A A A G G A A A A A A A A
1 chr1_63737332 0 63737332 T T T T T T T T T T T T T T T T C T T T
1 chr1_63738022 0 63738022 A A A A A A A A G G G G A A A A A A A A
1 chr1_63747932 0 63747932 A A A A A A A A T T T T A A A A A A A A
1 chr1_63752458 0 63752458 G G G G G G G G G G G G G G G G A G G G
1 chr1_63762088 0 63762088 A A A A A A A A G G G G A A A A A A A A
1 chr1_63763432 0 63763432 C C C C C C C C C C A A C C C C C C C C
1 chr1_63770514 0 63770514 G G G G G G G G G G G G G G G T G G G G
1 chr1_63770651 0 63770651 T T T T T T T T T T T T T T C C T T T T
1 chr1_63770688 0 63770688 A A A A A G A A A A A A A A A A A A A A
1 chr1_63776183 0 63776183 A A A A A A A A A A A A A A A A A G A A
1 chr1_63779125 0 63779125 C C C C C C C C C C C C C C C T C C C C
1 chr1_63800394 0 63800394 G G G G G G G G A A A A G G G G G G G G
1 chr1_63816605 0 63816605 A A A A A A A A A A A A G G G G G G A A
1 chr1_63817016 0 63817016 C C C C C C C C A A A A C C C C C C C C
1 chr1_63825009 0 63825009 G G G G G G G G G G G G G G C C C C G G
1 chr1_63825538 0 63825538 C C C C C C C C C C C C C C T T T T C C
1 chr1_63825899 0 63825899 A G G G G G G G G G G G G G G G G G G G
1 chr1_63834893 0 63834893 A A A A A C A A A A A A A A A A A A A A
1 chr1_63842301 0 63842301 G G G G G G G G G G G G G G G G A A G G
1 chr1_63846504 0 63846504 C C C C C T C C C C C C C C C C C C C C
1 chr1_63847670 0 63847670 A A A A A A A A G G G G A A A A A A A A
1 chr1_63855645 0 63855645 A A A A A A A A G G A G A A A A A A A A
1 chr1_63858466 0 63858466 C C T T T T C C T T T T T T T T T T C C
1 chr1_63862995 0 63862995 G G G G G G G G G G G G G G G G A A G G
1 chr1_63870913 0 63870913 T T T T T T T T T T T T T T G G T T T T
1 chr1_63882101 0 63882101 C C C C C C C C C C C C G G C C C C C C
1 chr1_63884995 0 63884995 T T C T T T T T T T T T T T T T T T T T
1 chr1_63892830 0 63892830 G G G G G G G G G G G G G G T T G G G G
1 chr1_63895951 0 63895951 C C C C C C G G C C C C C C C C C C C C
1 chr1_63898873 0 63898873 G G A A G G G G G G G G G G G G G G G G
1 chr1_63905604 0 63905604 C C C C C C C C C C C C C T C C C C C C
1 chr1_63916850 0 63916850 C C G G C C C C C C C C C C C C C C C C
1 chr1_63918361 0 63918361 C C C C C C C C T T T T C C C C C C C C
1 chr1_63925199 0 63925199 C C C C C C C C C C C C C C C C A A C C
1 chr1_63932747 0 63932747 C C T T T T C C C C C C C C C C C C C C
1 chr1_63942947 0 63942947 G G G G G G G G A G G G G G G G G G G G
1 chr1_63943665 0 63943665 G G G G G G G G G G G G A A G G G G G G
1 chr1_63944856 0 63944856 A A A A A A A A A A A A C C A A A A A A
1 chr1_63945643 0 63945643 T T T T C T T T T T T T T T T T T T T T
1 chr1_63948816 0 63948816 G G G G G G G G A G G G G G G G G G G G
1 chr1_63967902 0 63967902 A A G G G G A A A A A A A A A A A A A A
1 chr1_63969377 0 63969377 G G G G G G G G G G G G A G G G G G G G
1 chr1_63977421 0 63977421 G G G G G G G G G G G G G G C C G G G G
1 chr1_63978317 0 63978317 C C C C C C C C C T C C C C C C C C C C
1 chr1_63981831 0 63981831 A A A G A A A A A A A A A A A A A A A A
1 chr1_63981966 0 63981966 A A A A G G A A A A A A A A A A A A A A
1 chr1_63982708 0 63982708 T T T T T T T T T T T T T T T T C T T T
1 chr1_63987890 0 63987890 G G G G A A G G G G G G G G G G G G G G
1 chr1_63998766 0 63998766 A G G G G G G G G G G G G G G G G G A A
1 chr1_63999804 0 63999804 C C C C C C C C G G G G C C C C C C C C
1 chr1_63999829 0 63999829 G G G G G G G G A G G G G G G G G G G G
1 chr1_64001320 0 64001320 G G G G G G G G G G G G A A G G G G G G
1 chr1_64006684 0 64006684 A A A A A A A A G G G G A A A A A A A A
1 chr1_64007753 0 64007753 G G G G A A G G G G G G G G G G G G G G
1 chr1_64016859 0 64016859 A A A A A A A A A A A A A A A G A A A A
1 chr1_64017235 0 64017235 A A A A A A A A A A A A A A A A G G A A
1 chr1_64026061 0 64026061 C C C C C C C C C C C C C G C C C C C C
1 chr1_64029650 0 64029650 A A A A A A A A A G A A A A A A A A A A
1 chr1_64034882 0 64034882 G G T T T T G G G G G G G G G G G G G G
1 chr1_64045472 0 64045472 A A T T T T A A T T T T T T T T T T A A
1 chr1_64046325 0 64046325 T T T T T T T T C C C C T T T T T T T T
1 chr1_64046705 0 64046705 A A A A A A A A G G G G A A A A A A A A
1 chr1_64051607 0 64051607 C C C C C C C C T T T T C C C C C C C C
1 chr1_64051682 0 64051682 T T C C C C T T C C C C C C C C C C T T
1 chr1_64074498 0 64074498 C C C C C C C C C C C C C C C T C C C C
1 chr1_64091127 0 64091127 A A A A A A A A A A A A T T A A A A A A
1 chr1_64095457 0 64095457 T T A A A A T T T T T T T T T T T T T T
1 chr1_64096846 0 64096846 T T T T T T T T T T T T T T T T C C T T
1 chr1_64099874 0 64099874 C C C C C C C C C T C C C C C C C C C C
1 chr1_64117993 0 64117993 C C C T C C C C C C C C C C C C C C C C
1 chr1_64124275 0 64124275 G G A A G G G G G G G G G G G G G G G G
1 chr1_64130019 0 64130019 A A A A A A A A A G A G A A A A A A A A
1 chr1_64137261 0 64137261 C C C C C C C C C C C C C C C T C C C C
1 chr1_64139266 0 64139266 G G G G G G G G G G G G G G A G G G G G
1 chr1_64141724 0 64141724 G G A A A A G G G G G G G G G G G G G G
1 chr1_64142152 0 64142152 A A A A A A A A A A A A A A A A A C A A
1 chr1_64144009 0 64144009 C C A A A A C C C C C C A A A A A A C C
1 chr1_64152286 0 64152286 G G A G G G G G G G G G G G G G G G G G
1 chr1_64156107 0 64156107 G G G G G G G G T T T T G G G G G G G G
1 chr1_64162989 0 64162989 T T T T T T T T T T T T A A A A A A T T
1 chr1_64170100 0 64170100 G G G G G G G G G G G G G T G G G G G G
1 chr1_64172712 0 64172712 C C C C C C C C C C C C C T C C C C C C
1 chr1_64179473 0 64179473 C C C C C C C C C C C C A C C C C C C C
1 chr1_64179915 0 64179915 G G G G G G G G A G A G G G G G G G G G
1 chr1_64184642 0 64184642 A A G G G G A A A A A A A A A A A A A A
1 chr1_64192997 0 64192997 C T T T T T T T T T T T T T T T T T C C
1 chr1_64197417 0 64197417 C C C C C C C C C C C C C T C C C C C C
1 chr1_64202555 0 64202555 C C C C C C C C C C C C C T C C C C C C
1 chr1_64203667 0 64203667 G G G G G G G G G G G G G G C C G G G G
1 chr1_64221395 0 64221395 C C C C A C C C C C C C C C C C C C C C
1 chr1_64221952 0 64221952 G G G G G G G G G G G G G G G G C G G G
1 chr1_64224782 0 64224782 C C C C C C T T C C C C C C C C C C C C
1 chr1_64227375 0 64227375 G G G G G G G G G G G G G G A G G G G G
1 chr1_64229568 0 64229568 C C C C C C C C A C C C C C C C C C C C
1 chr1_64230701 0 64230701 G G G G G G G G G G G G G G A A G G G G
1 chr1_64239577 0 64239577 C T T T T T T T T T T T T T T T T T T T
1 chr1_64241129 0 64241129 G G G G G G A A G G G G G G G G G G G G
1 chr1_64241780 0 64241780 T T T T T T T T T T T T T T T T A T T T
1 chr1_64244003 0 64244003 T T T T T T T T T T C T T T T T T T T T
1 chr1_64245427 0 64245427 A A A A A A A A A A A A A T A A A A A A
1 chr1_64251234 0 64251234 G G G G G G G G G G G G G G G G A G G G
1 chr1_64252445 0 64252445 G G G G G G G G G G G G C G G G G G G G
1 chr1_64254794 0 64254794 A C C C C C C C C C C C C C C C C C C C
1 chr1_64255835 0 64255835 A A A A A A A A A A A A A A A A A G A A
1 chr1_64256264 0 64256264 T T T T T T T T G G G G T T T T T T T T
1 chr1_64257320 0 64257320 T T T T T T T T T T T T C C T T T T T T
1 chr1_64257325 0 64257325 T T T T T T T T C C C C T T T T T T T T
1 chr1_64260229 0 64260229 C C C G C C C C C C C C C C C C C C C C
1 chr1_64263745 0 64263745 G G G G G G G G T T T T G G G G G G G G
1 chr1_64269514 0 64269514 T T T T T T T T T T T T C T T T T T T T
1 chr1_64269627 0 64269627 T T T T T T T T C C C C T T T T T T T T
1 chr1_64274171 0 64274171 A A A A A A G G A A A A A A A A A A A A
1 chr1_64291372 0 64291372 A A A A A A A A G G A G A A A A A A A A
1 chr1_64292753 0 64292753 C C G G G G C C G G G G G G G G G G C C
1 chr1_64293718 0 64293718 G G G G G G G G G G G G G G C G G G G G
1 chr1_64294757 0 64294757 G G G G G G G G G G G G A G G G G G G G
1 chr1_64302159 0 64302159 T T T T T T T T T T T T T T C C T T T T
1 chr1_64303906 0 64303906 C C C C C T C C C C C C C C C C C C C C
1 chr1_64305327 0 64305327 G G G G G G G G G G G G G G G G A G G G
1 chr1_64308164 0 64308164 G G T T T T T T T T T T T T T T T T G G
1 chr1_64312234 0 64312234 T T C C C C T T C C C C C C C C C C T T
1 chr1_64320134 0 64320134 C C C C C C C C T T T T C C C C C C C C
1 chr1_64322738 0 64322738 C C C C C C C C C C C C C G C C C C C C
1 chr1_64326476 0 64326476 C C C C C C C C C C C C C C C C T T C C
1 chr1_64332165 0 64332165 C C T T T T C C T T T T T T T T T T C C
1 chr1_64332915 0 64332915 G G G G G G G G G G G G A A A A A A G G
1 chr1_64333726 0 64333726 C C C C C C C C G G G G C C C C C C C C
1 chr1_64339659 0 64339659 A A G G G G A A G G G G G G G G G G A A
1 chr1_64340271 0 64340271 C C C C C C C C G G G G C C C C C C C C
1 chr1_64341469 0 64341469 T T T T T T T T C C C C T T T T T T T T
1 chr1_64341658 0 64341658 G G G G G G G G A A A A G G G G G G G G
1 chr1_64345969 0 64345969 T T T T T T T T T T C T T T T T T T T T
1 chr1_64351522 0 64351522 C C T T T T C C C C C C C C C C C C C C
1 chr1_64355553 0 64355553 C C C C C G C C C C C C C C C C C C C C
1 chr1_64358075 0 64358075 A G A A A G G G G G G G G G G G G G A A
1 chr1_64359462 0 64359462 T T T T T T T T C C C C T T T T T T T T
1 chr1_64360911 0 64360911 C C C C C C T T C C C C C C C C C C C C
1 chr1_64375414 0 64375414 A A A A A A A A G G G G A A A A A A A A
1 chr1_64377176 0 64377176 T T T T C T T T T T T T C C C C C C T T
1 chr1_64377576 0 64377576 A A A A A C A A A A A A A A A A A A A A
1 chr1_64381716 0 64381716 G G G G G G G G G G G G A G G G G G G G
1 chr1_64387836 0 64387836 G G G G G G G G G G G G G G G G C G G G
1 chr1_64396317 0 64396317 G G T T G T G G G G G G G G G G G G G G
1 chr1_64397710 0 64397710 G G G G A G G G G G G G G G G G G G G G
1 chr1_64404624 0 64404624 C C C G C C C C C C C C C C C C C C C C
1 chr1_64404885 0 64404885 G G G G G G G G G G G G G G A G G G G G
1 chr1_64407934 0 64407934 G G G G G G G G G G C C G G G G G G G G
1 chr1_64410322 0 64410322 C C C C C C C C C C C C C C C C C G C C
1 chr1_64411382 0 64411382 C C C C C C C C C C C C C C T T C C C C
1 chr1_64411644 0 64411644 C C C C C C C C C C C C C T C C C C C C
1 chr1_64411859 0 64411859 A A A A A A A A A A A A A G A A A A A A
1 chr1_64414189 0 64414189 C C C C C C C C T T C C C C C C C C C C
1 chr1_64418560 0 64418560 G G G G G G G G G G G G A G G G G G G G
1 chr1_64422304 0 64422304 C C C C C T C C C C C C C C C C C C C C
1 chr1_64424917 0 64424917 C C C C C T C C C C C C C C C C C C C C
1 chr1_64436444 0 64436444 C C T T C T C C C C C C C C C C C C T T
1 chr1_64436785 0 64436785 A A C C C C A A C C C C C C C C C C A A
1 chr1_64443254 0 64443254 C C C C C C C C C C C C C C C C C T C C
1 chr1_64456661 0 64456661 A A A A A A A A T T T T A A A A A A A A
1 chr1_64465418 0 64465418 G G G G G G G G A A A A G G G G G G G G
1 chr1_64471356 0 64471356 G G G G G G G G G G G G G G A G G G G G
1 chr1_64471598 0 64471598 C C C C C C C C C T T T C C C C C C C C
1 chr1_64472234 0 64472234 C G G G G G G G G G G G G G G G G G G G
1 chr1_64473102 0 64473102 A A G G G G A A A A A A A A A A A A A A
1 chr1_64473736 0 64473736 G G A A A A G G G G G G G G G G G G G G
1 chr1_64475452 0 64475452 A A A A A A A A A A A A A A A C A A A A
1 chr1_64477799 0 64477799 G G G G A G G G G G G G G G G G G G G G
1 chr1_64479161 0 64479161 T T T T T T T T C T T T T T T T T T T T
1 chr1_64480806 0 64480806 C T C C C C T T C C C C C C C C C C T T
1 chr1_64485902 0 64485902 C C C C C C C C C C C C T T C C C C C C
1 chr1_64488053 0 64488053 T T A A A T T T T T T T T T T T T T T T
1 chr1_64490591 0 64490591 G G A A A G G G G G G G G G G G G G G G
1 chr1_64492295 0 64492295 A A G G G G A A G G G G G G G G G G A A
1 chr1_64492635 0 64492635 T T T T T T T T T T T T C T T T T T T T
1 chr1_64494611 0 64494611 A A A A A A G G A A A A A A A A A A A A
1 chr1_64497452 0 64497452 C C G G G G G G G G G G G G G G G G G G
1 chr1_64499203 0 64499203 T T T T T T T T T T T T C T T T T T T T
1 chr1_64499464 0 64499464 C C T T C T C C C C C C C C C C C C C C
1 chr1_64500351 0 64500351 G G A A A A G G G G G G G G G G G G G G
1 chr1_64500400 0 64500400 T T T T T T T T C C C C T T T T T T T T
1 chr1_64500736 0 64500736 A A A A A A A A A A A A A A A A G G A A
1 chr1_64502298 0 64502298 G G G G G G G G G G G G A G G G G G G G
1 chr1_64505445 0 64505445 G G T T T T G G T T T T T T T T T T G G
1 chr1_64513450 0 64513450 G G G G G G G G C C C C C C C C C C G G
1 chr1_64514113 0 64514113 T T T T T T T T C C C C T T T T T T T T
1 chr1_64520371 0 64520371 A A A A A A A A T T T T A A A A A A A A
1 chr1_64522951 0 64522951 G G G G G G T T G G G G G G G G G G G G
1 chr1_64523651 0 64523651 A A A A A A A A A A A A A A A A G G A A
1 chr1_64523854 0 64523854 C C C C C C C C C C C C C C C C T T C C
1 chr1_64527883 0 64527883 G G G G G G G G A A A A G G G G G G G G
1 chr1_64531555 0 64531555 G G G G G G G G A A A A G G G G G G G G
1 chr1_64532049 0 64532049 A A A A A A A A A G A A A A A A A A A A
1 chr1_64537110 0 64537110 G G G G G G G G G G G G A A G G G G G G
1 chr1_64549012 0 64549012 G G G G G G G G A A A A G G G G G G G G
1 chr1_64555711 0 64555711 C C C C C C C C G G G G C C C C C C C C
1 chr1_64560523 0 64560523 T T T T T T T T C C C C T T T T T T T T
1 chr1_64561503 0 64561503 C C C C C C C C C T C C C C C C C C C C
1 chr1_64563493 0 64563493 T T T T T T T T T T T T T T T T A A T T
1 chr1_64566778 0 64566778 C C C C C C C C A A A A C C C C C C C C
1 chr1_64581570 0 64581570 C C C C C C T T C C C C C C C C C C C C
1 chr1_64583783 0 64583783 T T T T T T T T T T T T T T T T C C T T
1 chr1_64583950 0 64583950 G G G G G G G G C G C C G G G G G G G G
1 chr1_64586447 0 64586447 C C C C C C C C C C C C C T C C C C C C
1 chr1_64586950 0 64586950 G G G G G T G G G G G G G G G G G G G G
1 chr1_64587240 0 64587240 A A A A A A A A A A A A T T A A A A A A
1 chr1_64589085 0 64589085 T T T T T T T T G T T T T T T T T T T T
1 chr1_64593074 0 64593074 C C C C C T C C C C C C C C C C C C C C
1 chr1_64594155 0 64594155 G G G G G G G G A G G G G G G G G G G G
1 chr1_64598194 0 64598194 G G G G G G G G C G G G G G G G G G G G
1 chr1_64599475 0 64599475 A A A A A A A A C C C C A A A A A A A A
1 chr1_64600094 0 64600094 C C C C A C C C C C C C C C C C C C C C
1 chr1_64603090 0 64603090 G G G G G G G G A G G G G G G G G G G G
1 chr1_64606783 0 64606783 T T C C C C T T C C C C C C C C C C T T
1 chr1_64608630 0 64608630 G G G G G G G G G G G G A A G G G G G G
1 chr1_64610888 0 64610888 G G G G G G G G G G G G G G A A G G G G
1 chr1_64612678 0 64612678 T T T T T T T T T T T T T T A A T T T T
1 chr1_64613432 0 64613432 G G G G C G G G G G G G G G G G G G G G
1 chr1_64614258 0 64614258 A A A A A A C C A A A A A A A A A A A A
1 chr1_64614920 0 64614920 G G G G G G G G G G G G G G G G A A G G
1 chr1_64617944 0 64617944 T T T T C T T T T T T T T T T T T T T T
1 chr1_64618368 0 64618368 T T T T T T T T T T T T C C T T T T T T
1 chr1_64619625 0 64619625 T T C C C C T T C C C C C C C C C C T T
1 chr1_64620080 0 64620080 A A A A A A A A A G G G A A A A A A A A
1 chr1_64623921 0 64623921 A A A A A A C C A A A A A A A A A A A A
1 chr1_64631286 0 64631286 T T T T C T T T T T T T T T T T T T T T
1 chr1_64639503 0 64639503 A A A A A G A A A A A A A A A A A A A A
1 chr1_64647009 0 64647009 C T C C C C C C C C C C C C C C C C C C
1 chr1_64647806 0 64647806 G G A A A G G G G G G G G G G G G G G G
1 chr1_64651371 0 64651371 A A A A A A A A A G A A A A A A A A A A
1 chr1_64656534 0 64656534 G G G G G G G G G G G G A G G G G G G G
1 chr1_64660121 0 64660121 C C C C C C C C C C C C C T C C C C C C
1 chr1_64660987 0 64660987 C C C C C C G G C C C C C C C C C C C C
1 chr1_64662723 0 64662723 C C C C C C C C C C C C C T C C C C C C
1 chr1_64662746 0 64662746 T T C C C C C C C C C C C C C C C C T T
1 chr1_64663853 0 64663853 G G G G G G G G A A A A G G G G G G G G
1 chr1_64674918 0 64674918 G G G G G G G G G G C G G G G G G G G G
1 chr1_64677986 0 64677986 C C C C C C C C C C C C C C C T C C C C
1 chr1_64679451 0 64679451 T T C C C C T T T T T T T T T T T T T T
1 chr1_64692392 0 64692392 C C C C C C C C C C C C C T C C C C C C
1 chr1_64697488 0 64697488 G G G G G G G G G G G G G G G G A A G G
1 chr1_64698335 0 64698335 G G A A G G A A G G G G G G G G G G G G
1 chr1_64700229 0 64700229 T T T T T T T T A A A A T T T T T T T T
1 chr1_64701623 0 64701623 T T T T T T T T G G G G T T T T T T T T
1 chr1_64703794 0 64703794 C C T T C C C C C C C C C C C C C C C C
1 chr1_64704702 0 64704702 A C C C C C C C C C C C C C C C C C C C
1 chr1_64709059 0 64709059 C C C C C C C C C C C C C G C C C C C C
1 chr1_64712572 0 64712572 T T T T A A T T T T T T A T T T T T T T
1 chr1_64723418 0 64723418 T T C C T T T T C C C C C C C C C C T T
1 chr1_64726007 0 64726007 T T T T T T T T G G G G T T T T T T T T
1 chr1_64727264 0 64727264 G G T T G G G G G G G G G G G G G G G G
1 chr1_64728918 0 64728918 C C C C C C C C C C C C C C G G C C C C
1 chr1_64732086 0 64732086 C C C C C C T T C C C C C C C C C C C C
1 chr1_64734116 0 64734116 C C C C C C C C T T T T C C C C C C C C
1 chr1_64736535 0 64736535 C C C C C T C C C C C C C C C C C C C C
1 chr1_64736765 0 64736765 T T T T T T T T T T T T T T T T C C T T
1 chr1_64737391 0 64737391 T T T T T T T T C C C C T T T T T T T T
1 chr1_64741370 0 64741370 G G G G G G G G G G G G G G A A G G G G
1 chr1_64743845 0 64743845 T T G G T T T T T T T T T T T T T T T T
1 chr1_64744972 0 64744972 C C C C C C C C G G G G C C C C C C C C
1 chr1_64746155 0 64746155 C C C C C C C C C T C C C C C C C C C C
1 chr1_64751356 0 64751356 A A C C A A A A A A A A A A A A A A A A
1 chr1_64754256 0 64754256 G G A A G G G G G G G G G G G G G G G G
1 chr1_64758825 0 64758825 T T T T T T T T T T T T C T C C T T T T
1 chr1_64766289 0 64766289 C C C C C G C C C C C C C C C C C C C C
1 chr1_64771536 0 64771536 C G C C C C C C C C C C C C C C C C C C
1 chr1_64772540 0 64772540 G G G G G G G G G G G G G G G G A A G G
1 chr1_64774193 0 64774193 C C T T T T C C T T T T T T T T T T C C
1 chr1_64777378 0 64777378 G G A A G G G G G G G G G G G G G G G G
1 chr1_64777888 0 64777888 G G G G G G G G A A A A G G G G G G G G
1 chr1_64781412 0 64781412 T T T T T T T T C C C C T T T T T T T T
1 chr1_64785523 0 64785523 G G G G G G G G C C C C G G G G G G G G
1 chr1_64786745 0 64786745 G G A A G G G G G G G G G G G G G G G G
1 chr1_64793449 0 64793449 T T T T T T T T G G G G T T T T T T T T
1 chr1_64795622 0 64795622 C C C C C C C C C C C C C C C C T T C C
1 chr1_64796060 0 64796060 G G G G G G G G G G G G G G G G A A G G
1 chr1_64796207 0 64796207 C C C C C C C C C C C T C C C C C C C C
1 chr1_64796781 0 64796781 C C T T T T C C T T T T T T T T T T C C
1 chr1_64798669 0 64798669 C C C C C C C C C C C C C C C C T T C C
1 chr1_64798853 0 64798853 G G G G G G G G G G G G G G G T G G G G
```
